## Supplementary material for "Evolution of promoter-proximal pausing enabled a new layer of transcription control": Other supplementary files.: NELFElikefinal.linsi.gappyout.LGC20G.ckp (part 1 of 5)

```
--- # IQ-TREE Checkpoint ver >= 1.6
CandidateSet:
 00: -16859.0088918 (0:1.6607120657,((((((((1:0.2316566585,(((2:0.6635452481,(16:0.2466077425,19:0.3194490126):0.3156921277):0.9306026853,52:1.1800007191):0.2955475209,(((((((((((4:0.3197830605,(42:0.1892660607,49:0.0638555702):0.3092245249):0.1676058259,11:0.2899003840):1.202515832,(23:1.4420775913,27:0.8903205159):0.2964190219):0.5258176532,(53:0.3918592426,57:0.5027673243):0.6724423981):0.1239974579,((((((((((15:1.8675037063,91:1.2299679643):0.9082235296,(31:1.9145603054,92:1.1964436782):0.1788108037):0.1988007804,(((65:0.0366843676,((83:0.0425829693,85:0.1681000734):0.04717735722,84:0.1670814231):0.02333112059):0.08509903778,68:0.2544501484):0.2163841515,78:1.1612464054):0.9207697211):0.1632257038,((((63:0.2336959811,(64:0.1265162742,66:0.2312639994):0.2193364767):0.2516598197,(67:0.9744727036,69:0.7582279558):0.1828471675):0.881654672,90:0.7442516366):0.1142109572,((74:0.7006424467,86:1.0863866798):0.1787550542,96:1.5426752552):0.4699773129):0.5197616578):0.4987267576,(((26:0.1851296753,37:1.3704580360):1.046538178,188:0.8774257324):0.2241048099,(((88:1.5088065978,(((115:0.2846051050,122:0.2310967762):0.3918372358,(((123:0.1510664806,134:0.1452029979):0.9056157761,131:0.0660051578):0.0952353302,124:0.3561818046):0.3473976081):0.3582818568,(((116:0.0914663314,(121:0.5788774401,132:0.0948131214):0.1650582616):0.04344774664,117:0.1564450815):0.5263666386,((119:0.0683730493,(129:0.1542566052,(130:0.2966436787,140:0.3025180438):0.1077985371):0.1125820484):0.2636246605,125:0.2809137815):0.3873676148):0.2187086551):0.2603193429):0.2173270419,189:1.0139253696):0.1487592974,128:0.9108813556):0.2353252579):0.03891883245):0.1815061356,((51:1.1962116116,((((((54:1.1593100467,((58:0.0000026856,59:0.1085191511):1.409323897,103:1.7560675700):0.6832815671):0.07009146817,89:1.0336566183):0.3259079259,55:0.0000021371):0.6993559811,((((62:0.0000026685,(79:0.0151919758,87:0.9235843780):0.01592211536):0.9947276774,77:0.3557256201):0.1695889313,(70:0.3655127063,((93:0.6361895714,99:0.4089431489):0.05260817538,97:0.3052857417):0.1350335914):0.09671545864):0.1486784978,80:0.4866736338):0.3138470766):0.2101095598,56:1.7291980594):0.009476642008,76:1.6756016907):0.1397532215):0.1613850714,185:0.8768147113):0.1367348946):0.04472767489,(114:0.0717785429,141:0.6201258746):0.394889419):0.05370419031,(((((((((((61:0.6456155612,71:0.3574998435):0.1147006423,((72:0.5113220518,73:0.4452115121):0.0499046758,100:0.5645040844):2.215667791e-06):1.059346668,154:0.1233112787):0.1596968944,174:0.3041497309):0.4220816782,127:0.3019936101):0.1063594363,(((((112:0.2566077042,(118:0.1917725939,139:0.4605235476):0.07845233365):0.08378707514,171:0.2232210572):0.05767576681,147:0.2169023767):0.1609204479,((152:0.1728178528,175:0.3965580278):0.06835646402,(170:0.2155697673,181:0.3208204463):0.07256686212):0.131718946):0.1160415703,(((((113:0.1934987802,136:0.1790313342):0.04458290324,135:0.3056554363):0.0584821602,(((153:0.1711537414,178:0.3094438618):0.03856354302,163:0.4070021119):0.07597665964,162:0.3991410997):0.01157577392):0.05211614622,120:0.3580534425):0.04701858907,169:0.2978507537):0.05058397701):2.353347027e-06):0.0474681928,((137:0.6187607678,157:0.0885672380):0.1843375713,149:0.5724889311):0.02921774325):0.02519747286,((((((((((111:0.2337226881,((146:0.1646532925,(164:0.3115016154,167:0.4129258670):0.02528705758):0.08070645841,179:0.1742667220):0.0489489138):0.1124598315,176:0.0087762992):0.055070888,(158:0.1466347559,(161:0.4610994693,166:0.0584130756):0.2425340119):0.0252743126):0.06020468348,126:0.1468443910):0.09144364254,160:0.2492099199):0.05178480274,(133:0.2491322099,177:0.3481925833):2.97836465e-06):0.06905293642,(148:0.1297490822,180:0.2858797914):0.1186734091):2.876994239e-06,(150:0.2113895915,168:0.3822806064):0.069160614):0.1042303303,(151:0.6339626969,(159:0.1817731512,165:0.1462391139):0.05063456011):0.1026669131):0.03863989467,172:0.3435806499):0.1107441863):0.03592159954,138:0.3265277067):0.1576663282,(142:0.4282542312,(145:0.5761274664,(186:0.2238716403,187:0.4234034518):0.5192232902):0.06972971263):0.117020154):0.2119436826,((82:2.0453134526,94:1.1631939712):1.061194081,((((143:0.1641462916,173:0.1292523343):0.273221791,(183:0.1457317863,184:0.6674803118):0.07310610029):0.1784898239,(156:0.3643015027,182:0.3296881419):0.1882868415):0.4229451495,(144:0.4637623338,155:0.3795615019):0.1796796278):0.03714179625):0.1351223585):0.07974073801):0.2744781994,98:2.1437578369):2.509722917e-06,(60:1.2917803311,81:1.1274151822):0.6685991841):0.2005393966):0.0854851904,95:1.9608818295):0.39834393,(((((14:0.6294567346,110:0.4703796943):0.175495789,75:0.1651200147):0.1073448923,(40:0.2816056315,((((45:0.0000027362,105:0.0000022643):0.1426985352,106:0.1930308595):0.1521147356,104:0.2225785741):0.2035473471,102:0.9038855288):0.0616143536):2.064398842e-06):0.06744858326,(46:0.3115892774,(107:0.2735552148,108:0.6459638678):0.07363636402):0.03939389918):0.2506892081,(101:0.5804158843,109:0.4097697002):0.1024522854):0.7068647527):0.5783731729,30:0.3076525100):0.03849809836,28:0.0859062742):2.316262043e-06,18:1.3051804558):0.08318106679,(((((24:2.4446241595,33:0.0000028868):0.06755404025,(35:0.0500169697,36:0.0175380765):0.0586555744):0.02368608798,32:0.0988309935):0.06629256398,34:0.2586451606):0.03580581039,29:0.1618260366):0.07838749014):0.1135316081):0.07720184652):0.06876357179,((7:0.0000028841,8:0.0000022917):0.1515008709,9:0.1636609033):0.1955903661):0.06540156899,47:0.0408374914):0.009634942192,((((5:0.0000025833,(21:0.0167912608,39:0.0000026397):0.2702848818):0.03369101927,((6:0.0000010000,48:0.0000010000):2.867446476e-06,50:0.0168778729):2.358792361e-06):0.05216083004,43:0.0507291433):2.363161589e-06,(41:0.0000010000,44:0.0000021674):0.06934739055):0.01752875168):0.01391779948,12:0.2395714961):0.04403823045,((3:0.0349864155,(22:0.2447723531,25:0.1702339271):0.1466858304):0.03391944473,13:0.0903178832):0.02362279819):0.01670330401,10:0.0000025440):0.1427495765,(20:0.0271293864,38:0.0650228158):0.1122268389):0.2451218548,17:0.0000020823);
 01: -16859.1379735 (0:1.6568881555,((((((((1:0.2317121785,(((2:0.6629100630,(16:0.2459114906,19:0.3196975024):0.3142530694):0.9288425473,52:1.1756839672):0.2943840845,(((((((((((4:0.3195485638,(42:0.1889582571,49:0.0639252648):0.3086380102):0.1673972192,11:0.2894863340):1.200620093,(23:1.4396777952,27:0.8879141848):0.2952911566):0.5242150997,(53:0.3911835714,57:0.5023362860):0.6710421163):0.1239405718,((((((((((15:1.8618883016,91:1.2263935781):0.9040523399,(31:1.9118457857,92:1.1940278542):0.1765972966):0.2027257861,(((65:0.0367523521,((83:0.0426024176,85:0.1680197366):0.04714740692,84:0.1669633884):0.02327069515):0.08478555298,68:0.2544605801):0.214430649,78:1.1597107948):0.9211749746):0.1580376804,((((63:0.2335461901,(64:0.1264086164,66:0.2311066861):0.2190845906):0.2510434467,(67:0.9739584277,69:0.7582780778):0.1819739325):0.8817782968,90:0.7414704671):0.1121220837,((74:0.7008321787,86:1.0827834087):0.1754473522,96:1.5374503497):0.4698864592):0.5193186538):0.4971295901,(((26:0.1861846696,37:1.3671720289):1.042426408,188:0.8744995609):0.2246307838,(((88:1.5061554417,(((115:0.2850730326,122:0.2303043526):0.3919531912,(((123:0.1512050362,134:0.1449231327):0.9035295864,131:0.0666738566):0.09492038179,124:0.3555185858):0.3475971718):0.3560177727,(((116:0.0915360161,(121:0.5781661270,132:0.0948144367):0.1647812808):0.04331767854,117:0.1562669903):0.5248448704,((119:0.0683006337,(129:0.1541894413,(130:0.2964277428,140:0.3021184816):0.1076683812):0.1125143219):0.2630976463,125:0.2809623377):0.3870235871):0.2189060659):0.2589619298):0.2173146329,189:1.0151312104):0.1474582346,128:0.9076289848):0.2353939898):0.03969942084):0.1805649517,((51:1.1936174374,((((((54:1.1575875788,((58:0.0000026856,59:0.1084644174):1.404955366,103:1.7560709800):0.6816277537):0.06888419242,89:1.0304716664):0.3253177249,55:0.0000028527):0.6984260737,((((62:0.0000026685,(79:0.0151827298,87:0.9229256545):0.01592170401):0.9918492484,77:0.3540222471):0.1710737444,(70:0.3652624596,((93:0.6358454718,99:0.4083497290):0.05240360644,97:0.3048402257):0.1351049564):0.09649505055):0.1484842912,80:0.4858396657):0.3135161879):0.2109661173,56:1.7252620261):0.008764543776,76:1.6722623189):0.139990178):0.1593926054,185:0.8753673476):0.1386048996):0.0443130442,(114:0.0709438619,141:0.6202585524):0.3946944921):0.05371791895,((((((((((61:0.5302066275,(71:0.4039816435,((72:0.5168065825,73:0.4367638414):0.0474764758,100:0.5586185237):0.06954167124):0.1723422449):0.8503305571,154:0.1249409025):0.15407691,174:0.3147112515):0.4170975761,127:0.3025452765):0.1059416969,(((((112:0.2563447825,(118:0.1917448009,139:0.4599797213):0.07831113712):0.08376826974,171:0.2233207075):0.05745183344,147:0.2168930220):0.1613127549,((152:0.1727431443,175:0.3963715534):0.0683598445,(170:0.2154180084,181:0.3208480471):0.07235030967):0.1313452441):0.1160706328,(((((113:0.1934549949,136:0.1788845376):0.04456860842,135:0.3054789852):0.05854430179,(((153:0.1710366247,178:0.3093772278):0.03846555036,163:0.4068537493):0.07599950487,162:0.3986736580):0.01154871805):0.05200193044,120:0.3578831485):0.04710589476,169:0.2976977581):0.05059647911):2.16094064e-06):0.04736359281,((137:0.6180699402,157:0.0885939154):0.1838150505,149:0.5723713126):0.02920005446):0.02522104731,((((((((((111:0.2335499853,((146:0.1644504246,(164:0.3113309873,167:0.4126148593):0.02525152215):0.08076803567,179:0.1741559449):0.04899911019):0.1123535485,176:0.0087580998):0.05510912241,(158:0.1464891260,(161:0.4605962347,166:0.0583527651):0.2423706386):0.02532381979):0.06014212469,126:0.1467866270):0.09146795485,160:0.2490166471):0.05173822714,(133:0.2490271178,177:0.3480173655):2.837851797e-06):0.06898027249,(148:0.1297403842,180:0.2857001777):0.1185818417):2.381837502e-06,(150:0.2112111865,168:0.3819888815):0.06918529068):0.1041803314,(151:0.6330282977,(159:0.1816333395,165:0.1462366214):0.05063819319):0.1026224126):0.03870720609,172:0.3432795084):0.1109480991):0.03604444029,138:0.3260288650):0.1573841984,(142:0.4281313190,(145:0.5758942610,(186:0.2237697777,187:0.4226982353):0.518668707):0.06970089492):0.1170067202):0.2122619891,((82:2.0359546991,94:1.1575335354):1.058249997,((((143:0.1639469519,173:0.1292483369):0.2727779162,(183:0.1453559634,184:0.6667295533):0.07304871561):0.1780040991,(156:0.3635630499,182:0.3292921361):0.1885280366):0.4216908067,(144:0.4634117508,155:0.3796337910):0.1793059722):0.03550549661):0.1369114918):0.07921548093):0.2747820813,98:2.1384414837):2.509722917e-06,(60:1.2860884074,81:1.1269237233):0.6628164317):0.1999770712):0.08411604443,95:1.9560236639):0.3972392763,(((((14:0.6286206926,110:0.4694456586):0.1753268199,75:0.1650771713):0.1071869958,(40:0.2813305927,((((45:0.0000027362,105:0.0000022643):0.142585485,106:0.1927616502):0.1519016009,104:0.2224189130):0.2034786873,102:0.9027329437):0.06134624292):2.926872197e-06):0.06736959065,(46:0.3114210735,(107:0.2736884066,108:0.6454514438):0.07324483103):0.03945150936):0.2515018214,(101:0.5791299037,109:0.4088435242):0.1019551497):0.7043897354):0.5770232985,30:0.3074834782):0.03851186482,28:0.0859011878):2.316262043e-06,18:1.3030621196):0.08313851984,((((((24:2.3902700623,36:0.0000023594):0.01750574345,35:0.0500355236):0.05863704748,33:0.0675167450):0.02364681755,32:0.0988649757):0.06627841885,34:0.2584309690):0.03582375781,29:0.1616787928):0.07827490839):0.1132960668):0.07721200997):0.06860406463,((7:0.0000028841,8:0.0000022917):0.1515686968,9:0.1633479308):0.1953371676):0.06558153261,47:0.0409015361):0.009574094007,((((5:0.0000027890,(21:0.0167883748,39:0.0000020194):0.2701859961):0.03368630373,((6:0.0000010000,48:0.0000010000):2.867446476e-06,50:0.0168778074):2.18418176e-06):0.0521520054,43:0.0507152678):2.057762717e-06,(41:0.0000010000,44:0.0000021674):0.06933224297):0.01751848688):0.01390408021,12:0.2394674240):0.04401899089,((3:0.0349923922,(22:0.2448280779,25:0.1699850945):0.1465702767):0.03372210007,13:0.0901553215):0.02382631422):0.01667732446,10:0.0000025440):0.1427129871,(20:0.0270645805,38:0.0650671759):0.1122073257):0.2449832574,17:0.0000020823);
 02: -16859.4233399 (0:1.6608526011,((((((((1:0.2316137212,(((2:0.6645894834,(16:0.2464079176,19:0.3198187696):0.3141374338):0.9322742851,52:1.1801994017):0.2952893886,(((((((((((4:0.3197825920,(42:0.1891611025,49:0.0639708302):0.3090635604):0.1672717818,11:0.2900105501):1.200635056,(23:1.4438221583,27:0.8901559518):0.2963241604):0.5269689966,(53:0.3932668115,57:0.5012821337):0.6711183037):0.1242831714,((((((((((15:1.8685421816,91:1.2298901388):0.9083679522,(31:1.9148433467,92:1.1950450201):0.1777151188):0.1996592488,(((65:0.0366817347,((83:0.0425914957,85:0.1680776577):0.04716837175,84:0.1670571102):0.02333576397):0.08467706047,68:0.2548440335):0.2160673989,78:1.1601326611):0.9180629649):0.1639439361,((((63:0.2336386695,(64:0.1264638936,66:0.2312804388):0.2193431218):0.251877216,(67:0.9740847710,69:0.7581039480):0.1827674872):0.8815678327,90:0.7447479214):0.1138017528,((74:0.6999275715,86:1.0875556300):0.1784193722,96:1.5408090929):0.4690470879):0.5208042352):0.498357322,(((26:0.1860640893,37:1.3693809056):1.045704514,188:0.8773017189):0.2252436673,(((88:1.5076924688,(((115:0.2836863398,122:0.2319942942):0.3906868067,(((123:0.1512424682,134:0.1450302450):0.9057681873,131:0.0654645970):0.09595023746,124:0.3565442414):0.3469411578):0.3590852517,(((116:0.0911841622,(121:0.5789221524,132:0.0949959065):0.165147012):0.04332669708,117:0.1568308766):0.5260727745,((119:0.0683054694,(129:0.1542927112,(130:0.2966996759,140:0.3024640070):0.1077224864):0.1125875742):0.2637997683,125:0.2810184100):0.3875993309):0.2185964581):0.2610527768):0.2165020553,189:1.0128850250):0.1495701928,128:0.9110175314):0.2351366559):0.03834162444):0.1815548848,((51:1.1969382455,((((((54:1.1587816761,((58:0.0000026856,59:0.1085291506):1.407945957,103:1.7570981205):0.6820946128):0.06968917572,89:1.0328673736):0.325594719,55:0.0000021371):0.6985498779,((((62:0.0000027225,(79:0.0151908886,87:0.9242764076):0.01593524964):0.9931266169,77:0.3546358736):0.1708288045,(70:0.3654634128,((93:0.6366127592,99:0.4087292704):0.05238701515,97:0.3051416292):0.1350803566):0.09655854496):0.1485721676,80:0.4861463738):0.3142235716):0.2082583348,56:1.7281427091):0.009812730122,76:1.6748118178):0.1395334302):0.161981907,185:0.8780371782):0.1368039381):0.04493552174,(114:0.0719651787,141:0.6197213551):0.3937956778):0.05381717385,((((((((((61:0.5314740905,(71:0.4045825990,((72:0.5172543057,73:0.4374365874):0.04750726806,100:0.5592830663):0.06947239938):0.171973479):0.8516816749,154:0.1249747957):0.1541006928,174:0.3152159302):0.4178887077,127:0.3024479752):0.1061888041,(((((112:0.2561094260,(118:0.1915376010,139:0.4608641211):0.07848775087):0.08375668765,171:0.2232027219):0.05787184385,147:0.2170989115):0.1615232259,((152:0.1728124907,175:0.3967928534):0.06844274643,(170:0.2154956955,181:0.3210243128):0.07238355877):0.131469342):0.1160893555,(((((113:0.1936091572,136:0.1789964052):0.04459658293,135:0.3056741903):0.05868885549,(((153:0.1711479685,178:0.3095718946):0.03851257622,163:0.4073568660):0.07602806726,162:0.3989811301):0.01154829766):0.0520600666,120:0.3580308300):0.04710842799,169:0.2976660630):0.05064021021):2.353347027e-06):0.04743855119,((137:0.6189259781,157:0.0885191127):0.1839885898,149:0.5724529400):0.02930489972):0.02524606346,((((((((((111:0.2339344313,((146:0.1646718587,(164:0.3117539589,167:0.4129447106):0.02525286607):0.08094269136,179:0.1738903734):0.04903568262):0.1121941743,176:0.0090494700):0.05473965281,(158:0.1466802332,(161:0.4611018051,166:0.0584159121):0.242474077):0.02539419469):0.06023329501,126:0.1469381709):0.09130800513,160:0.2493021883):0.05174843173,(133:0.2491970411,177:0.3481652439):2.97836465e-06):0.06907566961,(148:0.1297358995,180:0.2858519758):0.1186142805):2.522274159e-06,(150:0.2114575761,168:0.3821591772):0.069166919):0.104248154,(151:0.6339024210,(159:0.1817672418,165:0.1462451119):0.05069466477):0.1026267379):0.0387340417,172:0.3435952063):0.1109717721):0.03597908745,138:0.3264212919):0.1588320108,(142:0.4289461865,(145:0.5768049001,(186:0.2234350727,187:0.4238018574):0.5191770562):0.06961592463):0.1157983161):0.2112728707,((82:2.0468334634,94:1.1607089095):1.063868206,((((143:0.1640913498,173:0.1293919801):0.2735313629,(183:0.1454364699,184:0.6678439399):0.07326500168):0.1783908499,(156:0.3637387263,182:0.3297653753):0.1886776727):0.4226728617,(144:0.4645240417,155:0.3793429922):0.1793924563):0.02949123579):0.1459044744):0.07893328804):0.2743719292,98:2.1441355333):2.480785579e-06,(60:1.2900532437,81:1.1286232942):0.6683644454):0.2011910334):0.08445730703,95:1.9595548449):0.3989636546,(((((14:0.6292647500,110:0.4703634106):0.1755538407,75:0.1651902504):0.1073221754,(40:0.2817057488,((((45:0.0000027362,105:0.0000022643):0.1427142684,106:0.1930476573):0.1520804573,104:0.2226244119):0.2036311904,102:0.9037946053):0.0615534934):2.73294923e-06):0.06748853758,(46:0.3117087658,(107:0.2732269231,108:0.6455862196):0.07403748207):0.03946324873):0.2508709492,(101:0.5802732771,109:0.4096566143):0.1023574532):0.70541989):0.57952781,30:0.3073767989):0.03859725419,28:0.0859360151):2.579199808e-06,18:1.3062137005):0.08323829833,((((24:2.5087309507,32:0.0764185360):0.02202930118,(33:0.0675875499,(35:0.0499589257,36:0.0175870398):0.0586687594):0.02362598659):0.06626591927,34:0.2587406317):0.03585007298,29:0.1618007944):0.07844279292):0.1138684295):0.07683146349):0.06876602149,((7:0.0000028841,8:0.0000022917):0.1516031643,9:0.1635552389):0.195665979):0.06544327604,47:0.0408934017):0.009592628712,((((5:0.0000025833,(21:0.0167933753,39:0.0000026397):0.2703318286):0.03369757852,((6:0.0000010000,48:0.0000010000):2.867446476e-06,50:0.0168844602):2.358792361e-06):0.05217176027,43:0.0507369914):2.363161589e-06,(41:0.0000010000,44:0.0000021674):0.06936128469):0.01752824799):0.01391814892,12:0.2396579442):0.04404193598,((3:0.0349884924,(22:0.2449433673,25:0.1701095853):0.1466629942):0.03378234446,13:0.0902147669):0.02380278696):0.01668773765,10:0.0000027833):0.142816445,(20:0.0270848910,38:0.0650849300):0.1122534243):0.2451107627,17:0.0000020823);
 03: -16859.4649405 (0:1.6402625640,((((((((1:0.2271860996,(((2:0.6566845834,(16:0.2446924846,19:0.3202121640):0.319983068):0.9282678467,52:1.1802520437):0.2887449271,(((((((((((4:0.3189904078,(42:0.1887121150,49:0.0639060943):0.3084024128):0.1672411531,11:0.2891932263):1.198014676,(23:1.4355076908,27:0.8898456673):0.2963170449):0.5254968469,(53:0.3918334036,57:0.5005004068):0.6682791126):0.1235200793,((((((((((15:1.8633325065,91:1.2240252762):0.9071273852,(31:1.9090473470,92:1.1916132311):0.1785481994):0.1999832498,(((65:0.0366031651,((83:0.0425043524,85:0.1676591546):0.04706239445,84:0.1666263251):0.02327433855):0.0852763335,68:0.2533458650):0.2154958437,78:1.1599744349):0.9191991983):0.1607724623,((((63:0.2332218449,(64:0.1263299550,66:0.2309621247):0.2190686781):0.2507840696,(67:0.9725968083,69:0.7583781485):0.181756001):0.8791780788,90:0.7406731295):0.115012315,((74:0.6980568312,86:1.0819306829):0.1790978327,96:1.5369208454):0.4662490368):0.5166189159):0.4988483873,(((26:0.1833597696,37:1.3686671021):1.045120491,188:0.8748783399):0.2222920585,(((88:1.5050400898,(((115:0.2813366479,122:0.2325251641):0.3833809143,(((123:0.1524108777,134:0.1433828904):0.9106184577,131:0.0586971464):0.09880746852,124:0.3605368278):0.3473058298):0.3626751623,(((116:0.0909424046,(121:0.5769372899,132:0.0948303149):0.164640566):0.04261393714,117:0.1571941266):0.5245312926,((119:0.0681433682,(129:0.1539052893,(130:0.2959202792,140:0.3016528545):0.1074449055):0.1123337188):0.2622347127,125:0.2810644434):0.3857930995):0.2157807939):0.26794453):0.2123228624,189:1.0103598573):0.1487015172,128:0.9084765817):0.2344119749):0.04000206955):0.1802049655,((51:1.1945727166,((((((54:1.1566549178,((58:0.0000026856,59:0.1082839050):1.407086264,103:1.7490360472):0.681741651):0.06982501244,89:1.0311459761):0.3244506899,55:0.0000021697):0.6969484254,((((62:0.0000027225,(79:0.0151427908,87:0.9212663377):0.01590773113):0.9925906929,77:0.3566285569):0.166776211,(70:0.3647893837,((93:0.6343217307,99:0.4077973070):0.0522878623,97:0.3044954455):0.134979829):0.09647032318):0.1484278605,80:0.4853220409):0.313573069):0.2102793703,56:1.7266990760):0.00743493756,76:1.6735196250):0.1402248829):0.1606973772,185:0.8757833557):0.1358773758):0.04534929797,(114:0.0718356692,141:0.6181317776):0.3923950473):0.05342969843,((((((((((61:0.5308756056,(71:0.4045765453,((72:0.5160615192,73:0.4369646144):0.04759087967,100:0.5586209582):0.06731218707):0.1718135571):0.8504012736,154:0.1244834727):0.1541493102,174:0.3141159073):0.4165192438,127:0.3017458752):0.1059013502,(((((112:0.2557512374,(118:0.1912524551,139:0.4593932070):0.0782780401):0.08352130031,171:0.2227685767):0.05764082332,147:0.2164914324):0.1610547429,((152:0.1724776798,175:0.3955734092):0.06832533944,(170:0.2150118815,181:0.3202052953):0.07222936931):0.1311133232):0.1158751234,(((((113:0.1931611635,136:0.1784811675):0.04450529284,135:0.3049835953):0.05846287701,(((153:0.1707175989,178:0.3088595023):0.03851749759,163:0.4061011134):0.07578975797,162:0.3979373064):0.01158938505):0.0519137031,120:0.3571704067):0.04703690812,169:0.2971058612):0.05052445325):2.48207171e-06):0.04734125282,((137:0.6173755197,157:0.0884623802):0.1835912945,149:0.5713380393):0.02889958741):0.02517582341,((((((((((111:0.2333810098,((146:0.1643390867,(164:0.3108871700,167:0.4121328198):0.02519251228):0.08050990635,179:0.1735983459):0.04897992358):0.1119361641,176:0.0090186609):0.05470187238,(158:0.1463975799,(161:0.4598310246,166:0.0583238199):0.2418230487):0.02527826378):0.06008901749,126:0.1465504343):0.09119490106,160:0.2485506555):0.0516388303,(133:0.2485555312,177:0.3474253480):2.97836465e-06):0.06888371523,(148:0.1294839421,180:0.2851559858):0.1183447558):2.522274159e-06,(150:0.2109302940,168:0.3813386973):0.06898588797):0.1040265869,(151:0.6323040202,(159:0.1813671753,165:0.1459350361):0.05040549201):0.1024719041):0.03862913406,172:0.3429923351):0.1106987792):0.03579924346,138:0.3257789352):0.1585399407,(142:0.4278423082,(145:0.5751146173,(186:0.2228840582,187:0.4226855028):0.5180079479):0.06942108694):0.1155798006):0.2107501776,((82:2.0413644454,94:1.1592271773):1.054796783,((((143:0.1635690680,173:0.1290795735):0.2725535937,(183:0.1451972903,184:0.6657770669):0.07301113792):0.1778560176,(156:0.3633484584,182:0.3288224066):0.1886893641):0.4212091158,(144:0.4628587652,155:0.3784297972):0.1791066422):0.02760631115):0.1475147369):0.07860093265):0.2735625377,98:2.1373262282):2.234673386e-06,(60:1.2879107333,81:1.1235319755):0.6654271976):0.2002388611):0.08587157533,95:1.9492447623):0.3955164505,(((((14:0.6278642852,110:0.4686949952):0.175042762,75:0.1648194190):0.1070551661,(40:0.2808889916,((((45:0.0000027362,105:0.0000022643):0.1423491433,106:0.1925170848):0.1515857132,104:0.2221707391):0.2028563773,102:0.9020485705):0.0615624113):2.637591177e-06):0.06738790461,(46:0.3107117405,(107:0.2732708645,108:0.6441438419):0.07301433211):0.03937601018):0.2495561719,(101:0.5783193218,109:0.4088427662):0.1022266232):0.7039708687):0.5814193158,30:0.3047195162):0.03853802998,28:0.0867632964):0.006565931054,18:1.2929340126):0.08441024299,((((24:2.4373685265,33:0.0000020772):0.06773348388,(35:0.0497470014,36:0.0177038343):0.05847691337):0.02342693822,32:0.0985861444):0.06357105867,(29:0.1626209500,34:0.2375014370):0.03742471463):0.09101558281):0.09795805116):0.08050551555):0.07084540305,((7:0.0000028841,8:0.0000022917):0.1513437728,9:0.1632909022):0.195980282):0.06459523891,47:0.0398216267):0.01056970505,((((5:0.0000027716,(21:0.0167578574,39:0.0000026397):0.2696994422):0.03362741986,((6:0.0000010000,48:0.0000010000):2.867446476e-06,50:0.0168498561):2.049714353e-06):0.05207513153,43:0.0506518341):2.211961448e-06,(41:0.0000010000,44:0.0000021674):0.06921387862):0.01754439205):0.01387248481,12:0.2392484510):0.04394738945,((3:0.0349347046,(22:0.2438786666,25:0.1699742423):0.1465315681):0.03404316063,13:0.0903063960):0.02330154498):0.01674727242,10:0.0000022846):0.1424865688,(20:0.0267219735,38:0.0652824283):0.1135959009):0.2227766562,17:0.0137702274);
 04: -16859.4987572 (0:1.6528053729,((((((((1:0.2281060380,(((2:0.6615649254,(16:0.2457668508,19:0.3180089547):0.3117226842):0.9230318314,52:1.1661000792):0.296287622,(((((((((((4:0.3180510885,(42:0.1877519471,49:0.0638731800):0.3070226046):0.1677361781,11:0.2870071228):1.192477878,(23:1.4337476094,27:0.8849695045):0.2934717987):0.5188540423,(53:0.3926013201,57:0.4968208897):0.6586142541):0.1208224048,((((((((((15:1.8440976898,91:1.2092664704):0.9224591848,(31:1.8844572943,92:1.1593528596):0.1840784811):0.1734332406,(((65:0.0364653013,((83:0.0424721787,85:0.1671234953):0.04693508704,84:0.1660782324):0.02324900375):0.08236162873,68:0.2551977823):0.2323780222,78:1.1356886577):0.9370284826):0.1574625371,((((63:0.2318500355,(64:0.1265328184,66:0.2293318443):0.2189780115):0.2527370796,(67:0.9673073933,69:0.7610426306):0.1763122526):0.8748746435,90:0.7243678630):0.1020251224,((74:0.7020486491,86:1.0719576296):0.1638679337,96:1.5614394000):0.4847222466):0.5181151616):0.4393490082,((88:1.4981753846,(((115:0.2845476376,122:0.2304602850):0.4011390976,(((123:0.1476510267,134:0.1474358114):0.8838178389,131:0.0804211986):0.08426472804,124:0.3511182000):0.3499917097):0.3906093617,(((116:0.0928182260,(121:0.5775174701,132:0.0934628436):0.1639730612):0.04711123822,117:0.1506190960):0.5173249352,((119:0.0660976456,(129:0.1538718629,(130:0.2952236600,140:0.3013557312):0.1071054791):0.1144288647):0.2636218517,125:0.2806358501):0.3978898931):0.1843816467):0.1968109031):0.2960814435,128:0.8085434316):0.32906064):0.04725677928,((26:0.1910559511,37:1.3565857495):1.033534762,188:0.8658247569):0.2256414194):0.2087555685,((51:1.1872376520,((((((54:1.1550970079,((58:0.0000026856,59:0.1080418653):1.394035576,103:1.7593403412):0.6794443601):0.06683667127,89:1.0255665295):0.3240134956,55:0.0000029441):0.6866308401,((((62:0.0000026685,(79:0.0151976451,87:0.9197353476):0.0157808041):0.9873765255,77:0.3566030189):0.1684437998,(70:0.3652385072,((93:0.6320691851,99:0.4061947414):0.05281269068,97:0.3029161478):0.1333056994):0.09607564471):0.1489064747,80:0.4830568557):0.3167700361):0.209235084,76:1.6623535879):0.02644752436,56:1.6945294765):0.1454597641):0.188095827,(185:0.4904262006,189:0.9469556616):0.4479242217):0.08051279091):0.03956614339,(114:0.0726828758,141:0.6155206829):0.3900624074):0.05419739343,((((((((((61:0.5278758188,(71:0.4025243942,((72:0.5150574291,73:0.4356415935):0.04736618224,100:0.5569757223):0.0692154799):0.1723063007):0.845342064,154:0.1256672834):0.1525607021,174:0.3137927729):0.4150919978,127:0.3015965999):0.1053941452,(((((112:0.2549694298,(118:0.1911316637,139:0.4582451924):0.07908662071):0.08298284692,171:0.2223755279):0.05746133209,147:0.2163468222):0.1606025114,((152:0.1719292853,175:0.3946292133):0.06886571855,(170:0.2149203836,181:0.3197223826):0.07187977999):0.1309414091):0.1157519535,(((((113:0.1930854950,136:0.1779349636):0.04464651936,135:0.3048414477):0.05816957736,(((153:0.1705525003,178:0.3084592385):0.03849388246,163:0.4053305368):0.07576752161,162:0.3974796957):0.01157882092):0.05186968144,120:0.3568623334):0.04704979106,169:0.2969236432):0.05041553235):2.163808444e-06):0.04709883985,((137:0.6154801557,157:0.0883115260):0.1834128527,149:0.5696015866):0.02924963102):0.02516831218,((((((((((111:0.2327915470,((146:0.1638944310,(164:0.3094091105,167:0.4103757160):0.02626581768):0.08048180346,179:0.1737115253):0.04896021437):0.1121742391,176:0.0086393741):0.0551505176,(158:0.1462611592,(161:0.4586475571,166:0.0583636702):0.2416204762):0.0251758422):0.06000993064,126:0.1463113627):0.09139375079,160:0.2480920494):0.05155773444,133:0.2481501498):2.535047075e-06,177:0.3471482601):0.06871876511,((148:0.1292218904,180:0.2845781303):0.1183778466,(150:0.2106533633,168:0.3806429722):0.06891698111):2.485046789e-06):0.1038712308,(151:0.6302725452,(159:0.1811531806,165:0.1457142986):0.05022553432):0.1024353289):0.03852206961,172:0.3424209357):0.1105386394):0.036042698,138:0.3251138891):0.1544378812,(142:0.4265034609,(145:0.5702902263,(186:0.2228840573,187:0.4212281054):0.518761387):0.06961682611):0.117679044):0.2079163793,((82:2.0271631713,94:1.1390935563):1.05416623,((((143:0.1630493170,173:0.1290392207):0.2710803431,(183:0.1454985641,184:0.6623420455):0.07327864007):0.1779431597,(156:0.3627865270,182:0.3269088065):0.1880182737):0.4233024553,(144:0.4645268903,155:0.3754148127):0.1716968207):0.04393300858):0.1352410524):0.07679985598):0.2740401797,((60:1.2918761461,81:1.1309405094):0.6324785449,98:2.1488321415):2.885995753e-06):0.1978494135):0.08054663328,95:1.9329473194):0.3955792692,((((((14:0.6250973172,110:0.4659125092):0.1750271289,75:0.1650103973):0.10693605,40:0.2802384363):2.0481157e-06,((((45:0.0000027362,105:0.0000022643):0.1422972506,106:0.1919852360):0.1510730501,104:0.2218285876):0.2024327525,102:0.8976611553):0.06132812103):0.06732558432,(46:0.3101148030,(107:0.2736182484,108:0.6430506596):0.07212601369):0.03959373591):0.2497218589,(101:0.5766533945,109:0.4067951766):0.1019080341):0.6901353511):0.5841558076,30:0.3066903377):0.03856857385,28:0.0846826328):2.618556827e-06,18:1.2946245202):0.08111175354,(((((24:2.4196511001,33:0.0000026782):0.06701189054,(35:0.0499179029,36:0.0174882682):0.05884896907):0.02359029837,32:0.0989950473):0.0673275908,34:0.2564380312):0.03642796507,29:0.1607201444):0.07942129237):0.1150390991):0.08266179095):0.06837104875,((7:0.0000028841,8:0.0000022917):0.1493514336,9:0.1632298799):0.1911963989):0.0498407721,12:0.2318956538):0.02935218103,47:0.0501367144):2.500426677e-06,(((5:0.0000027075,(21:0.0167310459,39:0.0000020194):0.2692278):0.03359701661,((6:0.0000010000,48:0.0000010000):2.867446476e-06,50:0.0168369946):2.790745832e-06):0.05201058133,((41:0.0000010000,44:0.0000021674):0.06920552924,43:0.0505370708):2.662771316e-06):0.01755873377):0.05929679412,((3:0.0349358645,(22:0.2438817711,25:0.1695225031):0.1461177724):0.03361882868,13:0.0899432889):0.02385513588):0.01659520847,10:0.0000022670):0.1422410033,(20:0.0270518870,38:0.0648267139):0.1118513398):0.2442283621,17:0.0000021300);
 05: -16859.5312905 (0:1.6525148617,((((((((1:0.2280543558,(((2:0.6618621231,(16:0.2457358011,19:0.3180046697):0.311300606):0.9228751286,52:1.1659116802):0.2965612322,(((((((((((4:0.3179792285,(42:0.1877164483,49:0.0638737745):0.3069572268):0.1676987053,11:0.2869530258):1.191975924,(23:1.4337691393,27:0.8848605748):0.2938187797):0.5189411365,(53:0.3918676055,57:0.4972507062):0.6578391457):0.120887165,(((((((((((15:1.8439032468,91:1.2083116334):0.9226438103,(31:1.8839086302,92:1.1582263770):0.1849762969):0.1738655267,(((65:0.0364533742,((83:0.0424629841,85:0.1670775341):0.04692492218,84:0.1660282781):0.02324136636):0.08232675281,68:0.2551604157):0.2326480917,78:1.1352586725):0.936667818):0.156657158,((((63:0.2318115605,(64:0.1265097961,66:0.2293206631):0.2189676009):0.2527002628,(67:0.9671258622,69:0.7610200781):0.1761883483):0.8744478329,90:0.7244792505):0.1022001824,((74:0.7017664246,86:1.0716578699):0.1643231479,96:1.5610016028):0.4838404703):0.5181882867):0.4396882049,((88:1.4975382156,(((115:0.2840029784,122:0.2308610464):0.3995421785,(((123:0.1479432707,134:0.1471610547):0.8847495775,131:0.0793107635):0.08479030248,124:0.3518318905):0.3504362867):0.3917897003,(((116:0.0927259818,(121:0.5774079182,132:0.0934834972):0.1639813427):0.04700685098,117:0.1507940471):0.5175056176,((119:0.0660839195,(129:0.1538486014,(130:0.2951779280,140:0.3013117346):0.1070906557):0.1144184488):0.2634640904,125:0.2807701529):0.3975898738):0.1836168906):0.1986311444):0.2952602492,128:0.8077206015):0.3297081715):0.04699969752,((26:0.1912874199,37:1.3562028839):1.032734235,188:0.8653858753):0.2261193224):0.2082623412,((51:1.1869758628,(((((54:1.1548785755,((58:0.0000026856,59:0.1080221796):1.393335541,103:1.7592458459):0.679659002):0.06675904432,89:1.0252868878):0.3238867037,55:0.0000029441):0.6879091804,((((62:0.0000022049,(79:0.0152007069,87:0.9195988973):0.01577298979):0.9880868089,77:0.3557109067):0.1685530407,(70:0.3644102414,((93:0.6317952732,99:0.4059160227):0.05315299536,97:0.3027291693):0.1339249898):0.09607434132):0.1488503515,80:0.4821728754):0.3145364244):0.2213279312,(56:1.7068974674,76:1.6668468124):2.006750699e-06):0.1602757631):0.18646842,(185:0.4890550794,189:0.9478503232):0.4472030259):0.08422614034):0.03933685478,(114:0.0728284976,141:0.6152282536):0.3892473131):0.05405731476,((((((((((61:0.5277726444,(71:0.4024439221,((72:0.5149424536,73:0.4355670146):0.04735591088,100:0.5568684742):0.06920276683):0.1722916237):0.8451296868,154:0.1257031405):0.1524275291,174:0.3138366786):0.4150397409,127:0.3014573093):0.1054358357,(((((112:0.2547940998,(118:0.1910588521,139:0.4582177316):0.07908393045):0.08296342966,171:0.2222926185):0.05751902616,147:0.2163176606):0.1605511881,((152:0.1718902830,175:0.3945397864):0.06885278019,(170:0.2148751322,181:0.3196556121):0.07187948038):0.1309320292):0.1157425983,(((((113:0.1930614476,136:0.1778771678):0.04464804866,135:0.3047918363):0.05814057237,(((153:0.1705445010,178:0.3084015088):0.03851108064,163:0.4052249052):0.07573507059,162:0.3973898720):0.01159869279):0.05185860828,120:0.3567647054):0.04706783986,169:0.2968131632):0.05040113722):2.442251689e-06):0.04708669855,((137:0.6153635508,157:0.0883072683):0.1833607046,149:0.5694004292):0.02927794394):0.02516401488,((((((((((111:0.2327179163,((146:0.1638591293,(164:0.3093520336,167:0.4103003710):0.02628144038):0.08046288451,179:0.1736332571):0.04897382179):0.1121790187,176:0.0086265492):0.05516891848,(158:0.1462275237,(161:0.4585059274,166:0.0583683460):0.2415291473):0.02515818085):0.05999478696,126:0.1462621071):0.09137893093,160:0.2480372159):0.05154580716,(133:0.2480920188,177:0.3470656811):2.566211618e-06):0.06870780538,(148:0.1291851845,180:0.2844910003):0.1183530674):2.194827502e-06,(150:0.2106109180,168:0.3805675376):0.06890144107):0.1038510882,(151:0.6301316251,(159:0.1811115677,165:0.1456838646):0.05019455137):0.1024334195):0.03851747572,172:0.3423780684):0.110490615):0.03605578925,138:0.3250762560):0.1545215341,(142:0.4265668265,(145:0.5699737826,(186:0.2228046131,187:0.4211824984):0.5188590119):0.06957456365):0.1175040873):0.2080080463,((82:2.0275040912,94:1.1381544071):1.054307638,((((143:0.1629890738,173:0.1290306428):0.2711093805,(183:0.1453935925,184:0.6622730418):0.07326563434):0.1778745869,(156:0.3626184046,182:0.3268838701):0.1881745992):0.4230999335,(144:0.4648021588,155:0.3750967813):0.1714218279):0.04177314569):0.1382468084):0.07647898724):0.2739259341,98:2.1501417369):2.879610066e-06,(60:1.2921919750,81:1.1312225968):0.6302619383):0.1974547162):0.08248221183,95:1.9308193395):0.393970923,(((((14:0.6250031149,110:0.4657816221):0.1750521559,75:0.1650326391):0.106891582,(40:0.2801849563,((((45:0.0000027362,105:0.0000022643):0.1423057521,106:0.1919584695):0.1510229019,104:0.2218987026):0.202200438,102:0.8974756115):0.06162250718):2.0481157e-06):0.06729425897,(46:0.3101108312,(107:0.2737862564,108:0.6430428394):0.07170807748):0.0397427807):0.2495135367,(101:0.5764688682,109:0.4068606234):0.1020629487):0.6897779942):0.5846250779,30:0.3065683407):0.03858954016,28:0.0846825117):2.618556827e-06,18:1.2945722724):0.08112680568,(((((24:2.4198049985,33:0.0000026782):0.06702140199,(35:0.0498942669,36:0.0175016553):0.05884165792):0.0235971278,32:0.0989529534):0.06732797257,34:0.2564211285):0.03642526042,29:0.1607180621):0.07943767361):0.1151556138):0.08251767144):0.06838585429,((7:0.0000028841,8:0.0000022917):0.1493391098,9:0.1632065568):0.1911984651):0.04981816536,12:0.2318727262):0.02935180256,47:0.0501339520):2.274745882e-06,(((5:0.0000020281,(21:0.0167290352,39:0.0000020194):0.2692040423):0.0335951252,((6:0.0000010000,48:0.0000010000):2.867446476e-06,50:0.0168364088):2.985342201e-06):0.05200749544,((41:0.0000010000,44:0.0000021674):0.06920131409,43:0.0505342354):2.130345528e-06):0.01755696778):0.05929257977,((3:0.0349319181,(22:0.2438526579,25:0.1695130583):0.1461088629):0.03362074835,13:0.0899373619):0.02385273876):0.01659367424,10:0.0000022963):0.1422363798,(20:0.0270490405,38:0.0648253069):0.1118403912):0.2442031625,17:0.0000028076);
 06: -16859.6770653 (0:1.6715047545,((((((((1:0.2334262942,(((2:0.6642409244,(16:0.2472067272,19:0.3210859218):0.3200790799):0.9393682587,52:1.1895216567):0.2939755991,(((((((((((4:0.3212350796,(42:0.1916000808,49:0.0629069416):0.3110579637):0.1633003094,11:0.2976767240):1.262632337,(23:1.3663184743,27:0.9703994421):0.2663162303):0.5107556166,(53:0.3554329010,57:0.5391332500):0.7492493003):0.1314610443,((((((((((15:1.8457737247,91:1.2564122794):0.8955980572,(31:1.9200253053,92:1.1972812024):0.1884237353):0.1951212493,(((65:0.0370119155,((83:0.0428582318,85:0.1691893423):0.04742985181,84:0.1682165393):0.02349475734):0.08649625499,68:0.2546937843):0.2242187033,78:1.1557201653):0.9100336739):0.1794657866,((((63:0.2333690738,(64:0.1264291093,66:0.2329684347):0.2221880857):0.2532104973,(67:0.9794112294,69:0.7574746224):0.1869743342):0.8930847622,90:0.7538606602):0.1427400445,((74:0.6967869912,86:1.1090311923):0.2025969024,96:1.4998231854):0.4464418625):0.5062486338):0.5094622382,(((26:0.1912132055,37:1.3689646654):1.049693594,188:0.8892696892):0.2355113143,(((88:1.5080665600,(((115:0.2830123422,122:0.2347353921):0.390044013,(((123:0.1517737862,134:0.1461487922):0.913375668,131:0.0639196715):0.09521911397,124:0.3610860594):0.3482219677):0.3625582859,(((116:0.0923671083,(121:0.5819497709,132:0.0953910628):0.1656971393):0.04292218751,117:0.1576782793):0.5322982344,((119:0.0682918564,(129:0.1551739620,(130:0.2985422624,140:0.3044193797):0.1083761077):0.1136787901):0.2675109299,125:0.2793577165):0.3847007247):0.2169323875):0.2768611593):0.2495012257,189:0.9678617137):0.1390395663,128:0.9516580620):0.2274133307):0.03470636043):0.1834816315,(((((((((((61:0.5330770331,(71:0.4059310272,((72:0.5196732880,73:0.4387325043):0.04771421481,100:0.5618081807):0.07006179802):0.172369546):0.8553566908,154:0.1258294975):0.153832905,174:0.3171249147):0.4201394141,127:0.3056871454):0.1057467619,(((((112:0.2581097165,(118:0.1925858984,139:0.4628320352):0.07877970071):0.08462066298,171:0.2244065436):0.05743051315,147:0.2182075158):0.1623776233,((152:0.1732918191,175:0.3985411487):0.06884717122,(170:0.2163032438,181:0.3229489067):0.07279364888):0.1311700179):0.116292867,(((((113:0.1942572380,136:0.1804055427):0.04469344484,135:0.3069535738):0.0588943965,(((153:0.1718730955,178:0.3110635949):0.03845779154,163:0.4092727475):0.07645439144,162:0.4012399723):0.01145783248):0.05207831312,120:0.3604119499):0.04752722596,169:0.2985759955):0.05105836865):2.094322233e-06):0.04853949711,((137:0.6214112229,157:0.0886220859):0.1839243666,149:0.5759454548):0.02903629605):0.02521213388,((((((((((111:0.2346702035,((146:0.1653926864,(164:0.3133270782,167:0.4150043814):0.02491047212):0.08118672072,179:0.1752655842):0.04925491794):0.1129325389,176:0.0086387423):0.05558385182,(158:0.1472698429,(161:0.4630826657,166:0.0590198892):0.2435279053):0.02535355574):0.06049588245,126:0.1475293957):0.09184285215,160:0.2503186950):0.05202570011,(133:0.2502878164,177:0.3498836020):2.613037574e-06):0.06936330085,(148:0.1304622444,180:0.2873360525):0.1191738214):2.207465465e-06,(150:0.2124547993,168:0.3837078303):0.06942079759):0.1048860328,(151:0.6369086861,(159:0.1826250178,165:0.1469387258):0.05144601577):0.1026350278):0.03898932034,172:0.3448432667):0.1130729292):0.03881785461,138:0.3237405615):0.138324286,(142:0.4230962917,(145:0.5812699947,(186:0.2309979849,187:0.4198938676):0.5191885091):0.07273278432):0.1396179396):0.2112592628,((82:2.0540476649,94:1.1675163986):1.085519639,((((143:0.1653574805,173:0.1294698192):0.2743811022,(183:0.1481420794,184:0.6696927143):0.07337212874):0.1810031825,(156:0.3686209352,182:0.3295521411):0.1858254556):0.4194065987,(144:0.4742493548,155:0.3719823157):0.1855422979):0.06221704884):0.06592611988):0.1749457506,(114:0.0896875848,141:0.6065624307):0.4064864672):0.046389328):2.874312933e-06,185:0.9499858436):0.1719684877,(51:1.2354423914,((((((54:1.1647304614,((58:0.0000029574,59:0.1091298184):1.414183817,103:1.7598355583):0.689552112):0.07157342545,89:1.0407244077):0.3278208841,55:0.0000021618):0.6910519781,(((((62:0.0000024215,79:0.0313495202):0.232528098,87:0.7456785858):0.7685818948,77:0.4062394946):0.1382543738,(70:0.3699399286,((93:0.6449214984,99:0.4068743917):0.05097308932,97:0.3090587464):0.1313099528):0.09183166877):0.1502974458,80:0.4788399917):0.3137365343):0.232030322,76:1.6632596123):0.05083456621,56:1.6577980438):0.08783749676):0.08589367005):0.2100375182,98:2.1715640251):0.02510527555,(60:1.3896170579,81:1.0959470508):0.7537382883):0.128468052):0.1263016775,95:2.1041635927):0.3803384554,(((((14:0.6329148245,110:0.4739598184):0.1764434129,75:0.1656926809):0.1076446873,(40:0.2830759023,((((45:0.0000027362,105:0.0000022643):0.1434239972,106:0.1940911349):0.1527296094,104:0.2239926714):0.205919375,102:0.9089692118):0.06106745509):2.441895891e-06):0.06763518467,(46:0.3132705353,(107:0.2745571780,108:0.6490964173):0.07497998381):0.0392474053):0.2548392372,(101:0.5786970728,109:0.4176611723):0.1033578498):0.7440500672):0.5418711158,30:0.3093589571):0.03874171636,28:0.0851188550):2.277200795e-06,18:1.3116075779):0.08456550084,((((((24:2.4052950340,36:0.0000020418):0.01757246953,35:0.0503107595):0.05894360871,33:0.0678324008):0.02369360308,32:0.0994669174):0.06661733324,34:0.2599704466):0.03602449164,29:0.1623250102):0.07882011567):0.1138280793):0.07741514383):0.06844645133,((7:0.0000028841,8:0.0000022917):0.1525499874,9:0.1644009656):0.1965065001):0.06611693483,47:0.0411344195):0.009581876113,((((5:0.0000025274,(21:0.0168999481,39:0.0000022940):0.2719746158):0.03385490134,((6:0.0000010000,48:0.0000010000):2.867446476e-06,50:0.0169546800):2.430770607e-06):0.05241596275,43:0.0509644422):2.216185514e-06,(41:0.0000010000,44:0.0000021674):0.06968444045):0.01760741955):0.01395693662,12:0.2407313994):0.04428992751,((3:0.0351661155,(22:0.2465392995,25:0.1708093790):0.1475117933):0.03386883716,13:0.0906049165):0.02401185276):0.01675094158,10:0.0000023738):0.1434878771,(20:0.0271757618,38:0.0654487050):0.1129585456):0.2465547648,17:0.0000021128);
 07: -16859.6948139 (0:1.6599310647,((((((((1:0.2318352077,(((2:0.6620747221,(16:0.2461735488,19:0.3195829287):0.315928149):0.9298487223,52:1.1768826936):0.294629499,(((((((((((4:0.3199326504,(42:0.1892109370,49:0.0637001121):0.3089292856):0.1678567085,11:0.2895728530):1.202462016,(23:1.4403698214,27:0.8896230499):0.2955791208):0.5245003341,(53:0.3911231982,57:0.5029727336):0.6720544548):0.124029797,((((((((((15:1.8601517374,91:1.2299296792):0.9064630285,(31:1.9097711511,92:1.1932713161):0.182781078):0.193988584,(((65:0.0366876665,((83:0.0425861789,85:0.1680989556):0.0471739262,84:0.1670741690):0.02333185651):0.0846920642,68:0.2549205542):0.2187191138,78:1.1566008246):0.919262959):0.1627326778,((((63:0.2332638612,(64:0.1263130803,66:0.2309701680):0.219119142):0.2515072356,(67:0.9731446798,69:0.7579482469):0.1827621291):0.8819424726,90:0.7424569096):0.1148543188,((74:0.6997660096,86:1.0859255074):0.1784323194,96:1.5384040261):0.4694675151):0.5208419861):0.4951831538,(((26:0.1868800599,37:1.3680407281):1.043274787,188:0.8759029284):0.2248654382,(((88:1.5059467318,(((115:0.2852168409,122:0.2304880413):0.3921989262,(((123:0.1511552745,134:0.1450354267):0.9061766534,131:0.0654751430):0.09475622674,124:0.3564073607):0.3474871895):0.3574229025,(((116:0.0916806367,(121:0.5785648066,132:0.0947862292):0.1648789597):0.04324163785,117:0.1564143937):0.5260291256,((119:0.0682952705,(129:0.1543097634,(130:0.2964126058,140:0.3024121694):0.1077611628):0.1125959896):0.2634966696,125:0.2806729922):0.3864416742):0.2186389639):0.2593408395):0.2177729207,189:1.0150080185):0.1468496214,128:0.9098585414):0.2351379713):0.03897534182):0.1810056136,((51:1.1946566335,((((((54:1.1587832860,((58:0.0000026856,59:0.1084934120):1.408304427,103:1.7566398897):0.6822509555):0.06977787115,89:1.0327097289):0.325753924,55:0.0000021371):0.6991908886,((((62:0.0000026685,(79:0.0151835112,87:0.9231382629):0.01592444592):0.99336823,77:0.3545198890):0.1714259772,(70:0.3656911033,((93:0.6366989529,99:0.4088697112):0.05244092653,97:0.3051709002):0.1351611041):0.09658060798):0.1486587678,80:0.4866106046):0.313880565):0.2144033304,56:1.7260914333):0.006024249749,76:1.6721362091):0.1400318959):0.1609074969,185:0.8766762682):0.136003725):0.04465536778,(114:0.0726342171,141:0.6190378300):0.3940502022):0.05327718072,((((((((((61:0.5334773516,(71:0.4045148267,((72:0.5170235431,73:0.4369768165):0.0474840452,100:0.5589685210):0.06934747957):0.1697294648):0.8680338826,154:0.1131614708):0.1462664652,174:0.3294863561):0.4629400958,((((112:0.2561658831,(118:0.1924437572,139:0.4598484245):0.07915903242):0.08358691856,171:0.2246966693):0.05983873642,147:0.2142134784):0.1800118876,((152:0.1702871360,175:0.3979682331):0.07216150589,(170:0.2163240833,181:0.3218447407):0.06897680388):0.1285136388):0.06101325301):0.04375263274,((((((113:0.1943631996,136:0.1780329712):0.04456876936,135:0.3054494192):0.05960194662,(((153:0.1709361579,178:0.3087506485):0.03809763001,163:0.4091026253):0.07631989578,162:0.3960187622):0.01146867572):0.04974647942,120:0.3590974623):0.04779241471,169:0.2989852052):0.05323693963,127:0.4060495118):2.775193014e-06):0.05002417748,(137:0.6123860571,157:0.0954086593):0.195556024):0.02666752758,(((((((((((111:0.2343667927,((146:0.1646119328,(164:0.3120935497,167:0.4130797228):0.0248360755):0.08090774972,179:0.1739407173):0.04879295471):0.1116602752,176:0.0097625449):0.052236261,(158:0.1477673302,(161:0.4602106580,166:0.0590280109):0.2424242223):0.02636899019):0.06032316152,126:0.1485613103):0.08946175409,160:0.2501255463):0.05080956552,(133:0.2489477759,177:0.3495682465):2.97836465e-06):0.06894584193,(148:0.1310407208,180:0.2858381868):0.1193459091):2.876994239e-06,(150:0.2116365324,168:0.3810091245):0.06865037854):0.1071171779,(151:0.6362899677,(159:0.1821170054,165:0.1444036850):0.04819446654):0.09833989085):0.03900061731,172:0.3421549424):0.08899878817,149:0.5578910063):0.02998062512):0.03732487589,138:0.3322046367):0.1576549891,(142:0.4275334039,(145:0.5673784307,(186:0.2231811255,187:0.4238158282):0.5280649415):0.06925283044):0.117411079):0.2176568004,((82:2.0390954741,94:1.1607123704):1.058636978,((((143:0.1639507283,173:0.1294867392):0.2730129414,(183:0.1461087424,184:0.6666392481):0.07290282079):0.1786044952,(156:0.3640280745,182:0.3294053418):0.1884496816):0.4224956115,(144:0.4636169875,155:0.3793581455):0.179227375):0.03437724749):0.1386065866):0.07898940599):0.2745302972,98:2.1394235135):2.807124199e-06,(60:1.2889370181,81:1.1311249148):0.6637844821):0.1997473378):0.08403597759,95:1.9638386591):0.3997423636,(((((14:0.6289738373,110:0.4697599521):0.175417907,75:0.1651452939):0.1072267419,(40:0.2812550903,((((45:0.0000027362,105:0.0000022643):0.1426513286,106:0.1928671897):0.1518789939,104:0.2227152985):0.2034055424,102:0.9028669675):0.0616743591):2.371163067e-06):0.06741535149,(46:0.3112766329,(107:0.2738517930,108:0.6455385479):0.07332232349):0.03953021043):0.2505852621,(101:0.5796774018,109:0.4093708253):0.1023080885):0.7077259546):0.5757257059,30:0.3078774588):0.0383910053,28:0.0858559821):2.826166311e-06,18:1.3032023849):0.08310652311,(((((24:2.4396262966,33:0.0000028868):0.06746057678,(35:0.0500906840,36:0.0174596733):0.05864562588):0.02363773693,32:0.0989584759):0.0661994055,34:0.2584884292):0.03583117473,29:0.1616239960):0.07821273591):0.1130338354):0.07746382644):0.06850003161,((7:0.0000028841,8:0.0000022917):0.1515608308,9:0.1634895959):0.195332547):0.06566562298,47:0.0408723728):0.009588870989,((((5:0.0000025833,(21:0.0167863185,39:0.0000026397):0.2701872001):0.03368001236,((6:0.0000010000,48:0.0000010000):2.358792361e-06,50:0.0168715783):2.867446476e-06):0.0521446221,43:0.0507116180):2.363161589e-06,(41:0.0000010000,44:0.0000021674):0.06932667864):0.01751876897):0.01391451972,12:0.2394082756):0.04401251652,((3:0.0349733145,(22:0.2448000725,25:0.1700427876):0.1465825077):0.03376890692,13:0.0901748408):0.02378644709):0.01667976939,10:0.0000025440):0.1426528568,(20:0.0270667223,38:0.0650681183):0.1122945843):0.2451003889,17:0.0000020823);
 08: -16859.7004269 (0:1.6484356158,((((((((1:0.2279264870,(((2:0.6613393898,(16:0.2453548438,19:0.3178030992):0.3102933036):0.9205306491,52:1.1622735164):0.2959108238,(((((((((((4:0.3176390956,(42:0.1875142784,49:0.0638418688):0.3065120381):0.1675283848,11:0.2865987479):1.18940521,(23:1.4298847788,27:0.8842541284):0.2929944378):0.5181857064,(53:0.3918336080,57:0.4964112228):0.6571978571):0.1209135394,(((((((((((15:1.8396821370,91:1.2031141249):0.9198916571,(31:1.8787351408,92:1.1567118542):0.1862153326):0.1724663718,(((65:0.0365153458,((83:0.0424579340,85:0.1669467595):0.04687911087,84:0.1658612972):0.02316126036):0.08231106122,68:0.2548156474):0.2321810054,78:1.1335938923):0.934685538):0.155724381,((((63:0.2318634980,(64:0.1264666231,66:0.2291364371):0.2185680721):0.2520002126,(67:0.9669022545,69:0.7607111794):0.1755149124):0.8745716227,90:0.7218739910):0.1019892012,((74:0.7023566803,86:1.0674812577):0.1625219268,96:1.5568132092):0.4823553454):0.517638006):0.4379834069,((88:1.4944220609,(((115:0.2827165876,122:0.2313677628):0.3945988621,(((123:0.1485476579,134:0.1462235627):0.8870596457,131:0.0759129831):0.08587886399,124:0.3542712480):0.3519082899):0.3946662765,(((116:0.0926268286,(121:0.5764419395,132:0.0935233718):0.1637570328):0.04665566943,117:0.1510944490):0.5156578393,((119:0.0659750223,(129:0.1537036358,(130:0.2948877617,140:0.3009217123):0.1070141703):0.1144105221):0.2628509031,125:0.2807934810):0.3972398137):0.1809173456):0.203735155):0.2919280999,128:0.8039751208):0.3311726081):0.04756465072,((26:0.1917044719,37:1.3538226282):1.030046455,188:0.8630770142):0.2260668003):0.207722513,((51:1.1853614608,((((((54:1.1531179469,((58:0.0000026856,59:0.1079380190):1.390053787,103:1.7574629380):0.6791415939):0.0660299091,89:1.0226679877):0.3234229464,55:0.0000028174):0.6855757803,((((62:0.0000026685,(79:0.0151790905,87:0.9184123208):0.01576796011):0.9854902811,77:0.3559816272):0.1684129468,(70:0.3647419538,((93:0.6310708039,99:0.4055758622):0.05277485513,97:0.3024680178):0.1332581351):0.09589076292):0.148639077,80:0.4822336840):0.3164022195):0.2085080923,76:1.6605357639):0.02632690692,56:1.6920178343):0.1453418375):0.1874785294,(185:0.4898459902,189:0.9454366268):0.4481869222):0.08116337272):0.03958740071,(114:0.0719627417,141:0.6153530294):0.3887363383):0.05425447125,((((((((((61:0.5267288940,(71:0.4018151154,((72:0.5143736502,73:0.4348694076):0.04731243236,100:0.5560927658):0.06927210125):0.1724701844):0.8439363102,154:0.1255987883):0.1524454597,174:0.3134446359):0.4143848278,127:0.3011443202):0.1053582111,(((((112:0.2544652094,(118:0.1910317258,139:0.4575446415):0.07897290196):0.08293635009,171:0.2221421646):0.05738377621,147:0.2161401842):0.1603471029,((152:0.1717540557,175:0.3940293874):0.06881434471,(170:0.2147666469,181:0.3194033655):0.0717858287):0.1308133474):0.1156984991,(((((113:0.1928900225,136:0.1776884299):0.0446080025,135:0.3045030239):0.05805491322,(((153:0.1704468725,178:0.3081800631):0.03849230533,163:0.4046712362):0.075667839,162:0.3969363904):0.01162811334):0.0518129747,120:0.3563651539):0.04707114955,169:0.2966526180):0.0503576129):2.653159397e-06):0.04700528573,((137:0.6145341257,157:0.0883311450):0.1832033592,149:0.5688397296):0.02911720944):0.02514217934,((((((((((111:0.2325401294,((146:0.1636615920,(164:0.3092030213,167:0.4100896708):0.02612582126):0.08044625258,179:0.1734337054):0.04894916182):0.1119995448,176:0.0086829794):0.05513775021,(158:0.1460908338,(161:0.4579027777,166:0.0583360513):0.2412874669):0.02511961736):0.05989837974,126:0.1461154018):0.09137146821,160:0.2477889569):0.05148296464,(133:0.2478678219,177:0.3467588269):2.368681945e-06):0.06862996165,(148:0.1291390698,180:0.2841917107):0.1182370125):2.485046789e-06,(150:0.2103441440,168:0.3802900702):0.06888494762):0.1037550591,(151:0.6292385311,(159:0.1809219358,165:0.1456083712):0.05010163654):0.1023881169):0.03847377401,172:0.3421275278):0.1103910199):0.03594302304,138:0.3248345453):0.1547655251,(142:0.4260944551,(145:0.5693419855,(186:0.2225703609,187:0.4205304701):0.5181520314):0.06950242696):0.1170741341):0.2085713295,((82:2.0207487130,94:1.1340385606):1.049953668,((((143:0.1628167366,173:0.1289218100):0.2707500882,(183:0.1448982260,184:0.6616268365):0.07321879803):0.1773279964,(156:0.3617382698,182:0.3267993266):0.1884731276):0.4221251421,(144:0.4636444331,155:0.3756350392):0.171313916):0.03972312779):0.1408446751):0.07611762489):0.2743192404,98:2.1437253626):2.149723929e-06,(60:1.2860627797,81:1.1279825234):0.6292271088):0.1972065146):0.08085623935,95:1.9264506230):0.3931229664,(((((14:0.6244458659,110:0.4650215311):0.1747836832,75:0.1648753737):0.1067753851,(40:0.2798009650,((((45:0.0000027362,105:0.0000022643):0.1421636967,106:0.1916677993):0.1508557511,104:0.2216935607):0.2019976009,102:0.8966685251):0.06144020737):2.0481157e-06):0.06720555111,(46:0.3098536568,(107:0.2738997546,108:0.6425090458):0.07115683834):0.03971635844):0.250276561,(101:0.5754065794,109:0.4058216267):0.1015805927):0.6876613506):0.5829303978,30:0.3063526906):0.03858567621,28:0.0846423438):2.618556827e-06,18:1.2923425812):0.08105512742,((((((24:2.3644713890,36:0.0000023594):0.01747238917,35:0.0498890307):0.05881168904,33:0.0669651557):0.02356301931,32:0.0989452068):0.06729529254,34:0.2561719961):0.03640077076,29:0.1606019337):0.07934902411):0.1148956439):0.08261492702):0.06832606612,((7:0.0000028841,8:0.0000022917):0.1492751432,9:0.1629381585):0.1909370372):0.0498430432,12:0.2316581310):0.02935274988,47:0.0501150879):2.080060621e-06,(((5:0.0000027075,(21:0.0167214279,39:0.0000020194):0.2690204903):0.03357803288,((6:0.0000010000,48:0.0000010000):2.867446476e-06,50:0.0168292684):2.790745832e-06):0.05198011905,((41:0.0000010000,44:0.0000021674):0.06916116763,43:0.0505051471):2.092566055e-06):0.01754299946):0.05924273502,((3:0.0349292144,(22:0.2437078021,25:0.1693453562):0.1460093355):0.03355332582,13:0.0898601195):0.02387701907):0.01658097654,10:0.0000022670):0.1421150337,(20:0.0270234300,38:0.0647998640):0.111776064):0.2440408114,17:0.0000021300);
 09: -16859.7544889 (0:1.6707263135,((((((((1:0.2304648846,(((2:0.6621822396,(16:0.2476609028,19:0.3206254745):0.3217963896):0.9400037855,52:1.1912269799):0.2934787807,(((((((((((4:0.3214393076,(42:0.1915507646,49:0.0630036658):0.3111063503):0.1639418061,11:0.2970543900):1.266405283,(23:1.3657759612,27:0.9697096360):0.2665465632):0.5116002773,(53:0.3556929357,57:0.5387556501):0.7484675622):0.1311550529,(((((((((15:1.8444223796,91:1.2626505827):0.8941969977,(31:1.9201636590,92:1.2013375447):0.1837301052):0.1973442943,(((65:0.0370373835,((83:0.0428752442,85:0.1693181816):0.04746511497,84:0.1683366335):0.02352020675):0.08687457284,68:0.2545285330):0.2222741383,78:1.1577064471):0.9121570578):0.1793830434,((((63:0.2335659565,(64:0.1264690197,66:0.2329967186):0.2221019365):0.2535216038,(67:0.9801033471,69:0.7564033530):0.1875264457):0.8933335033,90:0.7541912229):0.1412282809,((74:0.6957947449,86:1.1095987054):0.201210575,96:1.5008373926):0.4491684835):0.5048723319):0.5113965888,(((26:0.1899598634,37:1.3702592348):1.049251357,188:0.8898028237):0.2352964065,(((88:1.5084655337,(((115:0.2827513737,122:0.2346580112):0.3893019667,(((123:0.1520936030,134:0.1459496862):0.914468188,131:0.0628726607):0.09568083363,124:0.3616860784):0.348461515):0.3626577223,(((116:0.0925306527,(121:0.5817845401,132:0.0953753263):0.1655457623):0.04281584116,117:0.1576013425):0.5319588107,((119:0.0683162927,(129:0.1552564755,(130:0.2986244369,140:0.3044756546):0.1083850337):0.1137006994):0.2668414642,125:0.2800936994):0.3847469345):0.2169194226):0.2777312118):0.2481174285,189:0.9678382725):0.1394339008,128:0.9505445977):0.2268898517):0.03439632005):0.1837955711,((((((((((((61:0.5327555782,(71:0.4058945376,((72:0.5195525237,73:0.4390149874):0.0477788982,100:0.5616170498):0.07003183708):0.1723748962):0.8551782727,154:0.1255216095):0.1543993504,174:0.3167055089):0.4198727433,127:0.3056687180):0.1058377963,(((((112:0.2585482746,(118:0.1927891206,139:0.4626557508):0.07854090583):0.08472921715,171:0.2246315141):0.05723821811,147:0.2181553886):0.1625574379,((152:0.1734755495,175:0.3987005758):0.06858350734,(170:0.2165730621,181:0.3228593982):0.07281515544):0.1313793857):0.116219952,(((((113:0.1942466029,136:0.1804574556):0.04467154068,135:0.3069427885):0.05891426694,(((153:0.1718146142,178:0.3110545502):0.03840203214,163:0.4093479682):0.07653155871,162:0.4012389589):0.01141918738):0.05208120809,120:0.3606063700):0.04744381507,169:0.2988494980):0.05102410602):2.552195857e-06):0.04846079303,((137:0.6214525013,157:0.0886313864):0.1840020929,149:0.5762159788):0.02912594718):0.02523481218,((((((((((111:0.2347345499,((146:0.1654045116,(164:0.3134948724,167:0.4152622762):0.02469115943):0.08119146649,179:0.1755427689):0.04918727536):0.1129852352,176:0.0085533397):0.05569513195,(158:0.1472724225,(161:0.4631237329,166:0.0591377705):0.2434595681):0.02536234744):0.06050676614,126:0.1475574413):0.09189099363,160:0.2503034871):0.05203000201,(133:0.2503504734,177:0.3500961522):2.56483306e-06):0.06932352078,(148:0.1305381369,180:0.2875139258):0.1191773231):2.835949677e-06,(150:0.2125739938,168:0.3837762497):0.0694124918):0.1048885264,(151:0.6369987474,(159:0.1827173097,165:0.1469718174):0.05149454154):0.1026424264):0.03900145066,172:0.3446377411):0.1129287126):0.03867972443,138:0.3240723098):0.1409807478,(142:0.4243080207,(145:0.5816882084,(186:0.2301886639,187:0.4206658196):0.5197096545):0.07250074184):0.1372007764):0.2089738198,((82:2.0562141862,94:1.1700000591):1.081814314,((((143:0.1651429367,173:0.1296334695):0.2742352981,(183:0.1486789995,184:0.6690113275):0.07300551503):0.1805765197,(156:0.3693526630,182:0.3290586447):0.186670734):0.418540359,(144:0.4746543275,155:0.3716771123):0.1851565856):0.04313441448):0.09052903611):0.1734387196,(114:0.0891449505,141:0.6070322394):0.4065200129):0.04679922757,185:0.9507203314):2.100389609e-06):0.1740278904,(51:1.2380029041,((((((54:1.1641132888,((58:0.0000026856,59:0.1091159291):1.415988279,103:1.7566490100):0.6903868625):0.07206579087,89:1.0408343937):0.3276383395,55:0.0000025816):0.694297749,((((62:0.0000026685,(79:0.0152723521,87:0.9283679301):0.01604034977):0.9982991048,77:0.3558088598):0.1728033391,(70:0.3678859136,((93:0.6430775995,99:0.4120816766):0.05205272729,97:0.3062151162):0.1355984299):0.09897150018):0.1475332695,80:0.4876290296):0.3137954163):0.230771319,76:1.6689152880):0.04999815129,56:1.6557507204):0.08482954766):0.0861308977):0.2089217308,98:2.1703758478):0.0259394469,(60:1.3908181320,81:1.0998968563):0.7517562547):0.1279003678):0.1300729922,95:2.1039644973):0.378056065,(((((14:0.6328720307,110:0.4740158877):0.1765340726,75:0.1657802223):0.1076589063,(40:0.2831483707,((((45:0.0000027362,105:0.0000022643):0.143415417,106:0.1941236387):0.1528469622,104:0.2239513554):0.2059447916,102:0.9090458186):0.06098017193):2.441895891e-06):0.06760116731,(46:0.3133934356,(107:0.2745981226,108:0.6493931636):0.07496101212):0.0392887056):0.2546864646,(101:0.5783168037,109:0.4179525850):0.1033508895):0.7443823766):0.5421653056,30:0.3102231830):0.03876061834,28:0.0840748203):2.558816746e-06,18:1.3123129398):0.08266543977,((((((24:2.4052262876,36:0.0000020418):0.01753315009,35:0.0503838951):0.0593044435,33:0.0674268361):0.02360887896,32:0.1000101187):0.06778674478,34:0.2588058645):0.03678023365,29:0.1618668790):0.08009689286):0.1155744606):0.08381505173):0.06833274781,((7:0.0000028841,8:0.0000022917):0.1506343396,9:0.1649525058):0.1928588682):0.05033100388,12:0.2340762206):0.02951565289,47:0.0505216652):2.102133164e-06,(((5:0.0000024596,(21:0.0169029641,39:0.0000020194):0.2720307984):0.03385951706,((6:0.0000010000,48:0.0000010000):2.867446476e-06,50:0.0169541015):2.358825031e-06):0.05242083476,((41:0.0000010000,44:0.0000021674):0.06974889496,43:0.0509181059):2.177558786e-06):0.01769364594):0.0597974334,((3:0.0351849475,(22:0.2465829209,25:0.1708009669):0.1475323521):0.03384339326,13:0.0906146614):0.02416404377):0.01670160286,10:0.0000023738):0.1435186003,(20:0.0271673280,38:0.0654644235):0.112946631):0.2465735861,17:0.0000021128);
 10: -16859.755171 (0:1.6711397151,((((((((1:0.2305283228,(((2:0.6622206978,(16:0.2476773832,19:0.3207265243):0.3219756205):0.9402424243,52:1.1914844127):0.2934074655,(((((((((((4:0.3215340975,(42:0.1915924060,49:0.0630073401):0.3111660084):0.1639364445,11:0.2971789303):1.26681954,(23:1.3669006468,27:0.9688626744):0.2663976225):0.5107764272,(53:0.3546033778,57:0.5397471840):0.749565172):0.131155046,((((((((((15:1.8450073321,91:1.2633455134):0.8942076434,(31:1.9209390313,92:1.2013902398):0.1842473388):0.1956481457,(((65:0.0370480871,((83:0.0428848340,85:0.1693700964):0.04747903878,84:0.1683883735):0.0235253991):0.08689531039,68:0.2545974680):0.2227736014,78:1.1573320369):0.9111043306):0.1804046168,((((63:0.2335836720,(64:0.1264721966,66:0.2330536180):0.222186992):0.2536385153,(67:0.9803519715,69:0.7564832065):0.187565656):0.8937821752,90:0.7543909900):0.1415138159,((74:0.6959465579,86:1.1101201712):0.2015476575,96:1.5013718494):0.4487010756):0.5048144364):0.5108400131,(((26:0.1903342621,37:1.3702018695):1.049233048,188:0.8900051675):0.2350883261,(((88:1.5090084950,(((115:0.2829145837,122:0.2346512339):0.3897779497,(((123:0.1520098658,134:0.1460917519):0.9144934958,131:0.0631825606):0.09547474427,124:0.3616032522):0.3484956827):0.3623884668,(((116:0.0926039348,(121:0.5819928791,132:0.0953754989):0.165585582):0.04284146706,117:0.1575419133):0.5323865217,((119:0.0683256468,(129:0.1552980448,(130:0.2987117054,140:0.3045690593):0.1083990204):0.1137239435):0.2669926319,125:0.2800467091):0.3846520423):0.2170233856):0.277668847):0.2482446384,189:0.9680756159):0.1393471151,128:0.9514272858):0.2270123959):0.03496510804):0.1838468602,(((((((((((61:0.5329960314,(71:0.4060340969,((72:0.5197893092,73:0.4391474891):0.04779673411,100:0.5618845098):0.07006436609):0.1724027573):0.855566637,154:0.1255620425):0.154466868,174:0.3167437399):0.4200452591,127:0.3058417930):0.1058653867,(((((112:0.2587216502,(118:0.1928670478,139:0.4628471984):0.07857309236):0.0847358045,171:0.2247430244):0.05720846523,147:0.2182662154):0.1626460524,((152:0.1735306937,175:0.3988514199):0.06857855904,(170:0.2166509415,181:0.3230186083):0.07284453715):0.13137787):0.1162250869,(((((113:0.1942987488,136:0.1805588422):0.04468628535,135:0.3070640751):0.05891890814,(((153:0.1718806235,178:0.3111759664):0.03838867365,163:0.4095147750):0.07658292699,162:0.4014742660):0.0113869292):0.05209157132,120:0.3608341875):0.04745543139,169:0.2989048300):0.051046077):2.643639752e-06):0.04853130755,((137:0.6216684640,157:0.0886632301):0.184043318,149:0.5765685323):0.02907608771):0.02523243218,((((((((((111:0.2348364651,((146:0.1654578745,(164:0.3133664818,167:0.4151403924):0.0248983934):0.08122241803,179:0.1756249530):0.04920281246):0.1130244971,176:0.0085459098):0.05570282179,(158:0.1473502355,(161:0.4632685561,166:0.0591739791):0.2435288019):0.02536660734):0.06053157871,126:0.1476340225):0.09191119767,160:0.2504204915):0.05205385423,(133:0.2504564206,177:0.3502361003):2.837851797e-06):0.06935252138,(148:0.1305615506,180:0.2876232500):0.1192399387):2.485046789e-06,(150:0.2126609421,168:0.3839253080):0.06942707344):0.1049400404,(151:0.6372574174,(159:0.1827809158,165:0.1470204906):0.05151728321):0.1026580896):0.03902482661,172:0.3447716119):0.1130570964):0.03889380666,138:0.3239312905):0.1390364577,(142:0.4236820463,(145:0.5816513618,(186:0.2308999808,187:0.4202105126):0.5197483344):0.07264199054):0.1391782463):0.2105112509,((82:2.0548936868,94:1.1711555092):1.082968223,((((143:0.1652693607,173:0.1295935384):0.2742860269,(183:0.1487183162,184:0.6693583246):0.07303647643):0.1809216285,(156:0.3694935976,182:0.3292227502):0.1860016672):0.4191946972,(144:0.4747363866,155:0.3717569292):0.1854471883):0.05580315031):0.07371409494):0.1745599906,(114:0.0896206103,141:0.6069488572):0.4066687226):0.04658183985):2.284791498e-06,185:0.9492911145):0.1731738532,(51:1.2364838623,((((((54:1.1643723562,((58:0.0000026856,59:0.1091411387):1.416339761,103:1.7576877351):0.6900669793):0.07195097136,89:1.0409070488):0.3278218997,55:0.0000028174):0.6955950665,((((62:0.0000026685,(79:0.0152873732,87:0.9286026300):0.01603360955):0.9986254125,77:0.3558735682):0.1728796379,(70:0.3679394647,((93:0.6431945286,99:0.4121444154):0.05215844814,97:0.3063054987):0.1356181658):0.09901741782):0.1475757512,80:0.4878417524):0.3132933114):0.2308873296,76:1.6684849311):0.04969179371,56:1.6564706781):0.08632002259):0.08560053451):0.2101387432,98:2.1720909913):0.02571019619,(60:1.3925686137,81:1.0998563562):0.749631181):0.1278328823):0.1296850711,95:2.1053339766):0.3784577614,(((((14:0.6330361834,110:0.4742095600):0.1765447774,75:0.1658108484):0.1076773035,(40:0.2832343171,((((45:0.0000027362,105:0.0000022643):0.1434644721,106:0.1941546763):0.1528718628,104:0.2240024685):0.2060162148,102:0.9092058108):0.06096097736):2.0481157e-06):0.0676160978,(46:0.3134810385,(107:0.2746963688,108:0.6496470870):0.07493297254):0.03929023462):0.2547454722,(101:0.5784518706,109:0.4180544909):0.1033614711):0.7452783524):0.5416690419,30:0.3103058374):0.03876621716,28:0.0840671926):2.618556827e-06,18:1.3126947679):0.08268662674,((((((24:2.4056526679,36:0.0000023594):0.01753190073,35:0.0503980615):0.05931773224,33:0.0674355840):0.02360982209,32:0.1000398755):0.06780229061,34:0.2588617209):0.0367914348,29:0.1618892767):0.08012096326):0.1155700237):0.08383881728):0.06832528363,((7:0.0000028841,8:0.0000022917):0.1506845308,9:0.1649795529):0.1928929973):0.05036102205,12:0.2341315611):0.02951668082,47:0.0505311805):2.595102154e-06,(((5:0.0000027075,(21:0.0169062281,39:0.0000020194):0.2720925494):0.03386570732,((6:0.0000010000,48:0.0000010000):2.867446476e-06,50:0.0169570209):2.790745832e-06):0.05243194245,((41:0.0000010000,44:0.0000021674):0.06976368134,43:0.0509285168):2.55801612e-06):0.01769671322):0.05981135462,((3:0.0351932983,(22:0.2466453228,25:0.1708412968):0.1475589955):0.03384611097,13:0.0906338852):0.02416975606):0.01670439293,10:0.0000024892):0.1435485436,(20:0.0271702342,38:0.0654807974):0.1129732948):0.2466327687,17:0.0000021300);
 11: -16859.8667684 (0:1.6346009900,((((((((1:0.2297510035,(((2:0.6628768527,(16:0.2468917100,19:0.3190242806):0.3156078345):0.927913003,52:1.1727494732):0.29619936,(((((((((((4:0.3198943135,(42:0.1899153148,49:0.0630673688):0.3087508695):0.1634413671,11:0.2943353737):1.239184135,(23:1.3564538770,27:0.9700103312):0.2686364383):0.5092778504,(53:0.3625180898,57:0.5266064279):0.7331157685):0.1315386006,((((((((((((15:1.8345313891,91:1.2144167011):0.9147099004,(31:1.9011974694,92:1.1469464173):0.2033205273):0.1502947237,(((65:0.0367247999,((83:0.0427083507,85:0.1681124285):0.04723062836,84:0.1670359478):0.02336106063):0.08379312788,68:0.2551817680):0.2469402277,78:1.1272214042):0.9212887547):0.164947043,((((63:0.2299109729,(64:0.1268231814,66:0.2305842019):0.2231814619):0.2526780313,(67:0.9638439786,69:0.7664876822):0.1776812621):0.8855779243,90:0.7203244018):0.1055739207,((74:0.6992967246,86:1.0826261943):0.176219459,96:1.5553811542):0.482830506):0.5321956684):0.4456590021,((88:1.4946866660,(((115:0.2784972643,122:0.2373357172):0.3945807164,(((123:0.1490837485,134:0.1477276343):0.8976553988,131:0.0723065894):0.08767432334,124:0.3598378750):0.347168038):0.4061784219,(((116:0.0937369081,(121:0.5806341078,132:0.0938231432):0.164836873):0.04630418691,117:0.1523558788):0.5256811336,((119:0.0663804555,(129:0.1545838474,(130:0.2968152750,140:0.3029878573):0.1077764754):0.1150961414):0.2639152273,125:0.2822640537):0.3957276528):0.1790914237):0.2103401769):0.3007804653,128:0.8044704791):0.3407058372):0.01616368723,((26:0.1942789081,37:1.3604673669):1.04638907,188:0.8643669356):0.2284027001):0.2085635002,((((((((((61:0.5291374112,(71:0.4032069488,((72:0.5174131579,73:0.4361088028):0.04751927068,100:0.5593832973):0.06970475926):0.1730511568):0.8491376724,154:0.1257123374):0.1531513358,174:0.3153145416):0.4169338908,127:0.3039750550):0.1053594186,(((((112:0.2560048077,(118:0.1917765512,139:0.4599794967):0.07964785323):0.0834920921,171:0.2230617145):0.05746799214,147:0.2173239616):0.1613047999,((152:0.1721985077,175:0.3958074489):0.06963944158,(170:0.2155246418,181:0.3213943000):0.07200446781):0.1306589534):0.1159210878,(((((113:0.1936037392,136:0.1790918118):0.04472210007,135:0.3058423515):0.05850390192,(((153:0.1710787844,178:0.3097723992):0.03845736939,163:0.4068337081):0.07603762017,162:0.3990562987):0.01161318823):0.05189911003,120:0.3587814725):0.04742461896,169:0.2975119727):0.05081140792):2.552195857e-06):0.04795343188,((137:0.6176814229,157:0.0885476671):0.1831304189,149:0.5718696823):0.0290247281):0.0251221459,((((((((((111:0.2337691661,((146:0.1643393896,(164:0.3115027051,167:0.4127762299):0.02554612797):0.08095829107,179:0.1743360194):0.04917410316):0.112328743,176:0.0087482214):0.05540211442,(158:0.1467712275,(161:0.4601779589,166:0.0587788613):0.2423601314):0.02522762276):0.06020485771,126:0.1468071850):0.09165932964,160:0.2490183962):0.05173243158,(133:0.2490390527,177:0.3481606305):2.936671618e-06):0.06902080539,(148:0.1298141382,180:0.2857419552):0.1187149339):2.170439115e-06,(150:0.2113716476,168:0.3818148350):0.06917124788):0.1043917113,(151:0.6326890081,(159:0.1818448759,165:0.1462104287):0.05080516066):0.1024909878):0.03872671722,172:0.3433754188):0.1123763646):0.03873341498,138:0.3225207143):0.1300797794,(142:0.4263359793,(145:0.5702060802,(186:0.2299858441,187:0.4168868298):0.5241828529):0.0718658861):0.1408610955):0.2034755342,((82:2.0415465881,94:1.1385880721):1.06678121,((((143:0.1638445235,173:0.1293950957):0.2716199291,(183:0.1469710828,184:0.6647857360):0.07411718397):0.1786990046,(156:0.3656453998,182:0.3280467203):0.188722328):0.4132197973,(144:0.4822181408,155:0.3613067241):0.1765185669):0.03570212734):0.1175532567):0.1489789585):0.03730885418,(114:0.0868665170,141:0.6057506179):0.4021716476):0.06168398028,(185:0.4860306991,189:0.9594710014):0.4676627049):0.1548028839,(51:1.2420618692,((((((54:1.1637706717,((58:0.0000028861,59:0.1086326935):1.401479914,103:1.7643791094):0.6873701904):0.06379706924,89:1.0311158726):0.3280658538,55:0.0000022261):0.6942130375,((((62:0.0000024120,(79:0.0152578580,87:0.9239190804):0.015890816):0.9933707272,77:0.3568219870):0.169791595,(70:0.3656681545,((93:0.6371078803,99:0.4084268378):0.05277962269,97:0.3041668407):0.1352629487):0.0979431307):0.1470676466,80:0.4840492799):0.3108940676):0.2158450557,76:1.6640141425):0.04489169583,56:1.6562167257):0.1009389139):0.08133454781):0.20889708,98:2.1619560342):0.02057656121,(60:1.3832709674,81:1.0945833002):0.7238661375):0.1324691889):0.1222511293,95:2.0895228870):0.3705647804,(((((14:0.6289909455,110:0.4694119662):0.1759297493,75:0.1654123565):0.1073992046,(40:0.2814262127,((((45:0.0000027362,105:0.0000022643):0.1429599691,106:0.1929698363):0.1517058162,104:0.2232569151):0.2043741032,102:0.9028970600):0.06121476058):2.407737513e-06):0.06750242229,(46:0.3114730576,(107:0.2751526339,108:0.6463581130):0.07238952614):0.03946161023):0.2540577985,(101:0.5736148590,109:0.4149699294):0.1024517459):0.7370182459):0.5386174258,30:0.3084080122):0.03866362286,28:0.0838839048):2.464403749e-06,18:1.2996446767):0.08244272495,((((((24:2.3791838620,36:0.0000020418):0.01753361763,35:0.0501893088):0.05912010802,33:0.0673014028):0.02361264107,32:0.0995872620):0.06760642635,34:0.2577693604):0.03660164778,29:0.1612026127):0.07992905959):0.1149686704):0.08340563796):0.06818530973,((7:0.0000028841,8:0.0000022917):0.1501869159,9:0.1641308692):0.1922590624):0.05010816849,12:0.2328944583):0.0294409027,47:0.0503751371):2.191335945e-06,(((5:0.0000020282,(21:0.0168285664,39:0.0000020194):0.2707869563):0.03375130482,((6:0.0000010000,48:0.0000010000):2.867446476e-06,50:0.0169081542):2.852777839e-06):0.05225403587,((41:0.0000010000,44:0.0000021674):0.06953431622,43:0.0507703281):2.063253331e-06):0.01763848777):0.05959491727,((3:0.0351127474,(22:0.2452573645,25:0.1702835861):0.1469162667):0.03371447193,13:0.0903459101):0.02406238253):0.01665975047,10:0.0000023738):0.1433872103,(20:0.0257574926,38:0.0666453013):0.1179087262):0.1753594922,17:0.0510815984);
 12: -16860.1171912 (0:1.6749375352,((((((((1:0.2312632412,(((2:0.6578569220,(16:0.2487973061,19:0.3174975237):0.3162028879):0.9352459706,52:1.1964348470):0.2991305039,(((((((((((4:0.3190218564,(42:0.1890299720,49:0.0639391719):0.3086085511):0.1667135064,11:0.2901046146):1.198252863,(23:1.4516110176,27:0.8784446886):0.2946797103):0.5234476594,(53:0.4072642306,57:0.4883407126):0.6804221868):0.1241239956,(((((((((((15:1.8474523866,91:1.2868855967):0.925672271,(31:1.9015695379,92:1.1877974842):0.1469896538):0.2286617715,(((65:0.0362770244,((83:0.0425112098,85:0.1677097931):0.04709211782,84:0.1667171311):0.02358196558):0.08383414188,68:0.2555238532):0.2233414427,78:1.1458783519):0.9230467488):0.1679226175,((((63:0.2328179174,(64:0.1260887032,66:0.2310852231):0.2195107379):0.2522387524,(67:0.9766738061,69:0.7575570283):0.1830929785):0.8758368614,90:0.7613304448):0.1158109276,((74:0.6847693854,86:1.1072589861):0.1887230014,96:1.5366023286):0.465755181):0.5230249999):0.5185568133,(((88:1.5100388311,(((115:0.2771470797,122:0.2365668869):0.3714507022,(((123:0.1542808922,134:0.1418496426):0.926106757,131:0.0461557700):0.1008258187,124:0.3699996478):0.3458510338):0.3705295554,(((116:0.0904231569,(121:0.5777581641,132:0.0953503081):0.1647992153):0.04143573155,117:0.1595202135):0.522703543,((119:0.0683642811,(129:0.1544674663,(130:0.2967314662,140:0.3030320946):0.1075274146):0.1127776675):0.2625588172,125:0.2826946943):0.385590742):0.2129542387):0.2693961185):0.2232179141,189:0.9922603827):0.1470832962,128:0.9265571984):0.2425677346):0.001642280696,((26:0.1842372207,37:1.3704956670):1.05241167,188:0.8881632782):0.2387699377):0.1982681459,((51:1.2050510750,(((((54:1.1515591819,((58:0.0000021026,59:0.1084512938):1.408373799,103:1.7474712358):0.6801508922):0.07019056241,89:1.0377421718):0.3252026525,55:0.0000021371):0.6957579922,((((62:0.0000027225,(79:0.0151869532,87:0.9264643225):0.01593492963):0.9926017558,77:0.3542657255):0.1693874369,(70:0.3654139216,((93:0.6380388147,99:0.4080272388):0.05198268945,97:0.3044220489):0.1339762889):0.09599661335):0.1491229477,80:0.4852884815):0.3158062921):0.2174936271,(56:1.7181076696,76:1.6894842441):2.159980167e-06):0.1403197992):0.1712029135,185:0.8711475938):0.1241441949):0.04565247067,(114:0.0816096245,141:0.6095694385):0.390310488):0.05461365281,((((((((((61:0.5317635441,(71:0.4046949373,((72:0.5150122226,73:0.4386323078):0.04736740522,100:0.5589694020):0.06920547478):0.1716097442):0.8538688466,154:0.1188877675):0.1593960379,174:0.3125271533):0.4195231524,127:0.3009574253):0.1073660388,(((((112:0.2565378448,(118:0.1928851431,139:0.4591641011):0.07773138871):0.08411155611,171:0.2225001873):0.05846314908,147:0.2178371611):0.1620681789,((152:0.1735681965,175:0.3972602550):0.06712415829,(170:0.2163380325,181:0.3203589125):0.07315285038):0.1322277118):0.1157175171,(((((113:0.1927030830,136:0.1796218914):0.0452083063,135:0.3042348596):0.05856099622,(((153:0.1706985220,178:0.3097451561):0.03864886306,163:0.4053756247):0.07351665785,162:0.3968978760):0.01330056589):0.05274017921,120:0.3587942993):0.04732680819,169:0.2957582902):0.0506752837):2.377240939e-06):0.04830235016,((137:0.6190913575,157:0.0883155066):0.1838590405,149:0.5699489494):0.02924591319):0.02530165833,(((((((((111:0.2489838806,((146:0.1678705246,(164:0.3238912945,167:0.4034585395):0.02118416482):0.07881782426,179:0.1660202446):0.04003690235):0.07808102048,(161:0.4380884575,166:0.0812590712):0.2338362237):0.02958800492,176:0.0377530440):0.03890665828,(158:0.1006804390,160:0.2854516044):0.1088516967):0.04525210537,126:0.1542544639):0.08821204614,(133:0.2549684091,177:0.3195011231):2.372479094e-06):0.09719322254,((148:0.1309884988,180:0.2861418017):0.1096423929,(150:0.2272324375,168:0.3645350521):0.06826312208):2.609085539e-06):0.1130249747,(151:0.6342250762,(159:0.1828591933,165:0.1434680609):0.0503009027):0.1004864173):0.03843571248,172:0.3424842850):0.1119962211):0.03602695748,138:0.3259206303):0.1568817931,(142:0.4275876083,(145:0.5751834954,(186:0.2243706339,187:0.4239788609):0.5157704223):0.07077992278):0.1188953434):0.2018889481,((82:2.0475269412,94:1.1692228611):1.084508496,((((143:0.1637723119,173:0.1296267629):0.2701751344,(183:0.1497941426,184:0.6625239462):0.07596207927):0.1803724966,(156:0.3652617889,182:0.3293986001):0.1874456697):0.4294712927,(144:0.4710829502,155:0.3708828010):0.1802638443):0.02202391941):0.1446984967):0.081480924):0.2724865094,98:2.1472597264):2.433324188e-06,(60:1.2912346090,81:1.1422895172):0.6911963432):0.207681204):0.09062267448,95:1.9560693826):0.3976862718,(((((14:0.6300548921,110:0.4715440491):0.1748007563,75:0.1650332416):0.1071432817,(40:0.2812487789,((((45:0.0000027362,105:0.0000022643):0.1426324818,106:0.1929780201):0.1518933064,104:0.2224456047):0.2036729531,102:0.9046978489):0.06129732657):2.334818075e-06):0.0675992439,(46:0.3114353442,(107:0.2732555473,108:0.6461070484):0.07374499028):0.0396647587):0.2411152402,(101:0.5857436177,109:0.4068145859):0.1052801148):0.7141941548):0.5813751468,30:0.3073688784):0.03850252491,28:0.0857989803):2.579199808e-06,18:1.3134368275):0.08307362896,((((24:2.5388523270,32:0.0692178384):0.02937690444,(33:0.0673919614,(35:0.0498754098,36:0.0175216316):0.05849369992):0.02369599118):0.06475671396,34:0.2594531315):0.03645642945,29:0.1619111464):0.07841962307):0.1136903096):0.07685387725):0.0685898713,((7:0.0000028841,8:0.0000022917):0.1510994969,9:0.1636590415):0.1957688372):0.06516198645,47:0.0406125707):0.009747211038,((((5:0.0000020310,(21:0.0167565164,39:0.0000026397):0.2700372096):0.03362172411,((6:0.0000010000,48:0.0000010000):2.467259569e-06,50:0.0168435307):2.202158325e-06):0.05205520071,43:0.0506313233):2.363161589e-06,(41:0.0000010000,44:0.0000021674):0.06921188702):0.0174935621):0.01388932644,12:0.2396170917):0.0439359191,((3:0.0349136007,(22:0.2446159426,25:0.1697780861):0.1464485581):0.03367189776,13:0.0900126609):0.0237684197):0.01664810797,10:0.0000027833):0.1426625425,(20:0.0268543854,38:0.0651193497):0.1128093691):0.2376074323,17:0.0007769358);
 13: -16860.2455402 (0:1.6721295891,((((((((1:0.2331697240,(((2:0.6640028639,(16:0.2473305573,19:0.3216781670):0.3208530476):0.9416287454,52:1.1953715371):0.2946312801,(((((((((((4:0.3217218769,(42:0.1914276461,49:0.0633904924):0.3114920041):0.1655678302,11:0.2959882171):1.276709878,(23:1.3764141296,27:0.9565261692):0.2655234857):0.5194193698,(53:0.3600132842,57:0.5362718289):0.7550224255):0.1340965373,(((((((((((15:1.8830538870,91:1.2384962091):0.7995552939,31:1.9259609213):0.1766851165,92:1.3258046350):0.2582521255,(((65:0.0369880873,((83:0.0429563413,85:0.1696054088):0.0475555957,84:0.1686117793):0.02358975105):0.08673831548,68:0.2552851958):0.2084606461,78:1.1689234721):0.9237600055):0.1633712943,((((63:0.2335092505,(64:0.1265586415,66:0.2334842646):0.2227544398):0.2531264303,(67:0.9805811116,69:0.7557544549):0.1887920054):0.891150875,90:0.7587020538):0.1313939665,((74:0.6994103183,86:1.1104220595):0.1981589253,96:1.5054709228):0.457855114):0.4986277516):0.5179373919,(((26:0.1847662323,37:1.3744995395):1.052818517,188:0.8929668251):0.2368260169,(((88:1.5149151527,(((115:0.2825059627,122:0.2342047593):0.3871266939,(((123:0.1527081782,134:0.1459926487):0.9161242361,131:0.0623088718):0.09714805125,124:0.3618802218):0.3489906888):0.3624842227,(((116:0.0927252876,(121:0.5819135411,132:0.0952806617):0.1654720358):0.04287956362,117:0.1575710874):0.5294611882,((119:0.0682122130,(129:0.1555519452,(130:0.2987259009,140:0.3043767556):0.1083708896):0.1136784823):0.2653991572,125:0.2827942748):0.3868586014):0.2177327977):0.2775016417):0.2489678961,189:0.9657527448):0.142447581,128:0.9514328926):0.2279962547):0.03529741274):0.1837656363,(((((((((((61:0.5322931169,(71:0.4060647686,((72:0.5207720560,73:0.4387970311):0.04773015574,100:0.5628297471):0.07038267303):0.1727806626):0.8551915004,154:0.1249471838):0.1554190773,174:0.3159996844):0.4208990076,127:0.3055102658):0.1062838185,(((((112:0.2599302451,(118:0.1930270395,139:0.4630254579):0.07747201495):0.08536045434,171:0.2251601353):0.05711747486,147:0.2179771369):0.1627776257,((152:0.1740694723,175:0.3996761580):0.06764122944,(170:0.2166191734,181:0.3230111264):0.07323914267):0.1317766951):0.1163988701,(((((113:0.1942259268,136:0.1806097523):0.04465847117,135:0.3069752310):0.0589063663,(((153:0.1718050688,178:0.3112086606):0.03842048644,163:0.4094788193):0.07649065215,162:0.4014500405):0.01148281854):0.0520934072,120:0.3607579711):0.04743578718,169:0.2989617576):0.05099978488):2.885797011e-06):0.04826807742,((137:0.6218697877,157:0.0883823904):0.1839046959,149:0.5769628267):0.03024059621):0.02524729854,((((((((((111:0.2354172546,((146:0.1654999788,(164:0.3139181133,167:0.4153295972):0.02454949947):0.08133160223,179:0.1753926828):0.04911707497):0.1124784306,176:0.0090121410):0.05515738131,(158:0.1474666582,(161:0.4632231763,166:0.0590578849):0.2435168661):0.02546556299):0.06061214763,126:0.1477993775):0.09169085555,160:0.2507992531):0.05212243135,(133:0.2506743465,177:0.3501062185):2.012487779e-06):0.06942868279,(148:0.1306505622,180:0.2879121611):0.1193385235):2.823321241e-06,(150:0.2126412537,168:0.3838140078):0.06951403099):0.1048304796,(151:0.6374006101,(159:0.1827539369,165:0.1470991459):0.05204837875):0.1025351995):0.03907359428,172:0.3450284413):0.1128000428):0.03965332855,138:0.3229134054):0.1418914237,(142:0.4242597263,(145:0.5832695779,(186:0.2309572138,187:0.4206418989):0.5207571688):0.07276172824):0.1367394975):0.2089769572,((82:2.0553625442,94:1.1763811859):1.086846047,((((143:0.1650216938,173:0.1300135551):0.2738614201,(183:0.1486483130,184:0.6696492875):0.07308740057):0.1805007919,(156:0.3696544181,182:0.3294391506):0.1867903795):0.4185659784,(144:0.4740473381,155:0.3728747680):0.1856258111):0.03875711955):0.0961531481):0.1739057409,(114:0.0838812032,141:0.6126203096):0.4112298052):0.04623994675):2.271969327e-06,185:0.9502995675):0.1653569257,(51:1.2420547821,((((((54:1.1653000306,((58:0.0000028562,59:0.1091597880):1.419546164,103:1.7554230598):0.690026493):0.07277429192,89:1.0415123109):0.3281115834,55:0.0000028375):0.6924903862,((((62:0.0000026685,(79:0.0152784977,87:0.9299864795):0.01605941811):0.9988853379,77:0.3559175929):0.1729148992,(70:0.3688209184,((93:0.6442669616,99:0.4122024160):0.05184371556,97:0.3064163832):0.1357993931):0.09900077944):0.1477966957,80:0.4888564675):0.316022864):0.233614764,76:1.6709192861):0.0488707884,56:1.6590610587):0.09121674724):0.08999499741):0.2150325078,98:2.1776634722):0.02548939897,(60:1.3885663992,81:1.0973564383):0.7601387604):0.1289432295):0.04077741119,95:2.1691686115):0.5176863659,((((14:0.5581990402,110:0.4773720505):0.1576470204,((40:0.2901867195,((((45:0.0000020877,105:0.0000010000):0.1395282185,106:0.1976319703):0.1643935387,104:0.2057016902):0.2480142666,((46:0.3342479060,(107:0.2496602934,108:0.6698513327):0.08286360041):0.05581016021,102:0.9418465847):0.02860187375):0.004528149983):0.07943210123,75:0.1974597858):0.09124514964):0.2268586927,101:0.4874861714):0.1356561291,109:0.4268925488):0.83102198):0.4908442287,30:0.3068085305):0.04314706073,28:0.0842864537):2.848032059e-06,18:1.3168476636):0.08532212357,(((((24:2.4674799854,33:0.0000021937):0.06769512819,(35:0.0504127343,36:0.0174826737):0.05898495697):0.02364267288,32:0.0996972975):0.06660708236,34:0.2601284868):0.03622986604,29:0.1623063659):0.07873517379):0.1138557021):0.0777479215):0.06879143041,((7:0.0000028841,8:0.0000022917):0.152474096,9:0.1646950565):0.1964850739):0.06618601754,47:0.0411521296):0.009556536858,((((5:0.0000021566,(21:0.0169033257,39:0.0000023966):0.2721882696):0.03386484801,((6:0.0000010000,48:0.0000010000):2.880225885e-06,50:0.0169523077):2.763187619e-06):0.05242836301,43:0.0509748136):2.442547651e-06,(41:0.0000010000,44:0.0000021674):0.06969722034):0.01760934089):0.01395787053,12:0.2410794759):0.04430298332,((3:0.0351680788,(22:0.2468423056,25:0.1709784143):0.1475237574):0.03385054958,13:0.0905990159):0.02405486464):0.01674942938,10:0.0000029218):0.1436017749,(20:0.0271455246,38:0.0655012758):0.1130018966):0.2466725112,17:0.0000020823);
 14: -16860.2675941 (0:1.6607813821,((((((((1:0.2316627088,(((2:0.6617145385,(16:0.2461914139,19:0.3194668723):0.3153625749):0.9307887633,52:1.1790617307):0.294551455,(((((((((((4:0.3195013803,(42:0.1887424208,49:0.0640949264):0.3086378695):0.1674740778,11:0.2894485376):1.200689328,(23:1.4406199452,27:0.8873594806):0.2955677534):0.5242970906,(53:0.3928008732,57:0.5005093921):0.6707940739):0.1237300255,((((((((((15:1.8620300952,91:1.2323137290):0.9071528164,(31:1.9117364686,92:1.1935657403):0.1766084964):0.2007206451,(((65:0.0366082657,((83:0.0425614116,85:0.1679367811):0.04713725407,84:0.1669220497):0.02334605272):0.08452331338,68:0.2547692054):0.2165284024,78:1.1576309902):0.9202441975):0.1620058301,((((63:0.2334794433,(64:0.1262920451,66:0.2311153659):0.2191076525):0.2516705365,(67:0.9742666163,69:0.7576908509):0.1825471638):0.8809137206,90:0.7429900671):0.1142189691,((74:0.6981688751,86:1.0873147835):0.1784802697,96:1.5389530369):0.4689929274):0.5204021976):0.4967568945,(((26:0.1859155620,37:1.3673489629):1.042899368,188:0.8753031304):0.2252180522,(((88:1.5061056974,(((115:0.2843155954,122:0.2308142181):0.3905811774,(((123:0.1512044591,134:0.1448166207):0.9047585735,131:0.0654511668):0.09538383716,124:0.3560613455):0.3470153558):0.3568627671,(((116:0.0914586675,(121:0.5782820872,132:0.0947285556):0.1647325379):0.04314410037,117:0.1564585667):0.5253231442,((119:0.0682997146,(129:0.1541856546,(130:0.2965615405,140:0.3022317339):0.1076231019):0.1125347177):0.2630261873,125:0.2809393885):0.3864247335):0.218482187):0.2601704382):0.2174000196,189:1.0127944311):0.1469234097,128:0.9091426191):0.2347325438):0.0377531895):0.181447086,((51:1.1941026756,((((((54:1.1567600523,((58:0.0000026856,59:0.1084354260):1.406231681,103:1.7534000369):0.682228131):0.06982845508,89:1.0320051950):0.3253791743,55:0.0000022705):0.6980272779,((((62:0.0000026685,(79:0.0151782160,87:0.9234229529):0.0159326336):0.9923678268,77:0.3544254277):0.1703551709,(70:0.3652911695,((93:0.6357892433,99:0.4082749053):0.05231041042,97:0.3048076432):0.134947614):0.0964932905):0.1486016793,80:0.4857616951):0.3137328018):0.2110557927,56:1.7253178065):0.008259691885,76:1.6731446237):0.1396945028):0.1611068263,185:0.8747081785):0.1362320102):0.04485458833,(114:0.0726919370,141:0.6182391341):0.3938518965):0.0536394581,((((((((((61:0.5304522527,(71:0.4042255835,((72:0.5163844812,73:0.4372061110):0.0474618468,100:0.5586404796):0.06933007871):0.1722013423):0.850024408,154:0.1247824913):0.1540123079,174:0.3146225134):0.4169960781,127:0.3023694793):0.1059021104,(((((112:0.2561767152,(118:0.1917214922,139:0.4597940647):0.07830217522):0.08371675109,171:0.2231146969):0.0576157791,147:0.2169024058):0.1612741551,((152:0.1727868628,175:0.3963794758):0.06839127467,(170:0.2155409083,181:0.3208130130):0.07231084063):0.1315590406):0.1159724462,(((((113:0.1934590652,136:0.1788412954):0.04460774116,135:0.3054282279):0.05861183826,(((153:0.1709885301,178:0.3093790850):0.0385407695,163:0.4067444154):0.07582322211,162:0.3984279952):0.01164767986):0.05197263508,120:0.3578233000):0.04715841215,169:0.2976264000):0.05051235987):2.0568642e-06):0.04761217589,((137:0.6182889957,157:0.0882759109):0.1837310133,149:0.5718625510):0.02935363669):0.02522720866,((((((((((111:0.2377760555,((146:0.1651533081,(164:0.3122041313,167:0.4115713392):0.02522237015):0.08183336515,179:0.1717118253):0.04735460128):0.1104523553,176:0.0137530091):0.04530738025,(158:0.1496228171,(161:0.4626465021,166:0.0563188098):0.2425846523):0.02682253498):0.06176185785,126:0.1430422986):0.1134703477,177:0.3139715715):0.04100913613,(133:0.1927794072,160:0.2487013871):0.0542806027):0.06472795786,(148:0.1293221293,180:0.2862565462):0.1205595648):2.618384026e-06,(150:0.2102576914,168:0.3830134620):0.06892411775):0.1023160236,(151:0.6331836409,(159:0.1819976061,165:0.1453565350):0.05036973078):0.1016660324):0.0387390323,172:0.3432981121):0.1113114867):0.03602343702,138:0.3256841137):0.1579406849,(142:0.4282220505,(145:0.5758814786,(186:0.2233656924,187:0.4230417322):0.5182404882):0.0696694157):0.1166200765):0.2104666175,((82:2.0408647844,94:1.1599295428):1.060739375,((((143:0.1638649613,173:0.1292183824):0.2725181404,(183:0.1459717378,184:0.6659999944):0.0731326688):0.1782806537,(156:0.3641512249,182:0.3287390681):0.1882569231):0.4222496436,(144:0.4645338352,155:0.3781452135):0.17921621):0.03134920895):0.1417572731):0.07907201517):0.2736877824,98:2.1390796501):2.780774562e-06,(60:1.2898510013,81:1.1304590457):0.6652920105):0.2007839163):0.08449366881,95:1.9575621526):0.398484759,(((((14:0.6282507111,110:0.4694783414):0.1753296257,75:0.1650148773):0.1071558548,(40:0.2813670332,((((45:0.0000027362,105:0.0000022643):0.142528086,106:0.1927821484):0.1518208405,104:0.2223094088):0.2031738655,102:0.9022715814):0.06155750859):2.63786306e-06):0.06738446149,(46:0.3111607023,(107:0.2739532533,108:0.6458183164):0.07279361284):0.03952489987):0.2497154804,(101:0.5796358600,109:0.4090225270):0.102486151):0.706163362):0.578181805,30:0.3073901965):0.03848012439,28:0.0858316449):2.316262043e-06,18:1.3039697094):0.08314153159,(((((24:2.4441819533,33:0.0000028868):0.06748789027,(35:0.0500034407,36:0.0175060830):0.05860155216):0.02367749279,32:0.0987718433):0.06615630414,34:0.2584227095):0.03584147238,29:0.1616665495):0.07823851311):0.1132985799):0.07714052227):0.06857437581,((7:0.0000028841,8:0.0000022917):0.1514577158,9:0.1634408314):0.1954094537):0.06549178666,47:0.0408220390):0.009617853426,((((5:0.0000025833,(21:0.0167770844,39:0.0000026397):0.2700897879):0.03366848686,((6:0.0000010000,48:0.0000010000):2.867446476e-06,50:0.0168679380):2.358792361e-06):0.0521242029,43:0.0506924266):2.363161589e-06,(41:0.0000010000,44:0.0000021674):0.06929918306):0.01751405927):0.01391315949,12:0.2394212406):0.04399176871,((3:0.0349640702,(22:0.2447251151,25:0.1699399091):0.146570255):0.03375633325,13:0.0901442460):0.02376466106):0.01667470534,10:0.0000027019):0.1427156298,(20:0.0270640286,38:0.0650142258):0.1121040615):0.2448446228,17:0.0000020823);
 15: -16860.4203081 (0:1.6714347388,((((((((1:0.2320097961,(((2:0.6581373406,(16:0.2470347094,19:0.3191103666):0.3198936888):0.9369607446,52:1.1874510617):0.294400764,(((((((((((4:0.3195818756,(42:0.1895902817,49:0.0635768603):0.3091065316):0.1671452089,11:0.2906376910):1.199396716,(23:1.4450895442,27:0.8840067816):0.2932549811):0.521832568,(53:0.4020099548,57:0.4939847181):0.6738220878):0.1216406246,((((((((((((15:1.8038705709,91:1.2864932335):0.9116821354,(31:1.8882222173,92:1.1673348626):0.1758948491):0.1911816226,(((65:0.0361378563,((83:0.0426186264,85:0.1679891416):0.04717027066,84:0.1670159446):0.02364883426):0.08614803503,68:0.2538803241):0.2460724639,78:1.1310250188):0.9077990743):0.1589188243,((((63:0.2323677449,(64:0.1261483310,66:0.2314795650):0.2204917555):0.2589225369,(67:0.9727829307,69:0.7565208613):0.1783318065):0.8504132569,90:0.7630289759):0.1263088837,((74:0.6744843746,86:1.1148468872):0.1873122256,96:1.5373750873):0.4748208091):0.5102194477):0.3767342868,(26:0.1682928428,37:1.3872897259):1.120105367):0.1815566202,(((88:1.5000908452,(((115:0.2822873382,122:0.2332832171):0.3874567467,(((123:0.1520903735,134:0.1442698538):0.9098128219,131:0.0628343619):0.09572888662,124:0.3587963348):0.3456985134):0.3588283497,(((116:0.0915042110,(121:0.5788355707,132:0.0949706181):0.1649091223):0.04299692216,117:0.1570387651):0.5252706752,((119:0.0684794059,(129:0.1546493799,(130:0.2967524877,140:0.3034413937):0.1077306539):0.1128826967):0.2643001726,125:0.2805608242):0.3858701517):0.2173406433):0.2634453208):0.2252764063,189:0.9977645072):0.1426611726,128:0.9182118235):0.239954572):0.01735205272,188:1.0822778033):0.1927588032,((51:1.1990212464,((((((54:1.1574758452,((58:0.0000026856,59:0.1085433925):1.407094421,103:1.7547692772):0.6833861738):0.06940107617,89:1.0373209184):0.3268261179,55:0.0000028174):0.7018726364,((((62:0.0000026685,(79:0.0152063882,87:0.9240247666):0.0159493778):0.995145908,77:0.3544991281):0.1708568249,(70:0.3658323660,((93:0.6384889702,99:0.4085457518):0.05236097953,97:0.3052214947):0.1341617303):0.09605771235):0.1494565754,80:0.4851734616):0.3113960831):0.2168915168,56:1.7123206943):0.0007792370967,76:1.6793513568):0.1386047142):0.1695841755,185:0.8667704019):0.1222849346):0.04475053524,(114:0.0873110644,141:0.6040996438):0.3881342805):0.05582511813,((((((((((61:0.5318635140,(71:0.4049394994,((72:0.5152732807,73:0.4389397243):0.04742144555,100:0.5592299827):0.06918213565):0.1715677362):0.8513746306,154:0.1230394312):0.1559218391,174:0.3141504309):0.4179492431,127:0.3029720837):0.1063584593,(((((112:0.2570332656,(118:0.1924291348,139:0.4598091354):0.07854574918):0.08397810431,171:0.2233471741):0.05757209038,147:0.2175014376):0.1614642368,((152:0.1727484474,175:0.3972268647):0.06828584828,(170:0.2156606882,181:0.3212895163):0.07267833041):0.1314946147):0.1161865488,(((((113:0.1934763772,136:0.1793202123):0.0448417696,135:0.3054549660):0.05858830286,(((153:0.1712969918,178:0.3095573914):0.03851659666,163:0.4072878549):0.07534114951,162:0.3983676921):0.01213951485):0.05235420754,120:0.3584033596):0.047311315,169:0.2976372024):0.05068760845):2.691933432e-06):0.04779794141,((137:0.6192661131,157:0.0882308211):0.1840069096,149:0.5718287992):0.02946374533):0.02529099949,(((((((((((111:0.2501748374,((146:0.1693577555,(164:0.3240349717,167:0.4081569182):0.01966081544):0.08312139017,179:0.1629052186):0.04243108094):0.07883938863,(161:0.4502572956,166:0.0712141112):0.2365793138):0.03049124196,176:0.0358197811):0.0282893554,158:0.1730688133):0.05644726471,126:0.1539786831):0.08307131539,160:0.2549624519):0.04977006573,(133:0.2504469395,177:0.3473059231):2.837851797e-06):0.0704060859,(148:0.1295850331,180:0.2868892147):0.1201864971):2.381837502e-06,(150:0.2139251238,168:0.3807612790):0.06842956134):0.1022100355,(151:0.6339582794,(159:0.1829928220,165:0.1443800551):0.05018516151):0.1007878917):0.03892382177,172:0.3430010668):0.1123735389):0.03673903881,138:0.3259014944):0.1528033895,(142:0.4261328531,(145:0.5734706521,(186:0.2249632756,187:0.4232016819):0.5174483304):0.07019318276):0.1237206983):0.1982509194,((82:2.0474779781,94:1.1643562771):1.083143663,((((143:0.1637952430,173:0.1298268548):0.2719107194,(183:0.1506300247,184:0.6619612151):0.07376821222):0.1805280623,(156:0.3681616181,182:0.3265288086):0.1872973713):0.4257763583,(144:0.4706742787,155:0.3710643824):0.1781507881):0.02740108514):0.1440773536):0.08342864302):0.2705143474,98:2.1500293155):2.557851879e-06,(60:1.3109363343,81:1.1358630286):0.6817191404):0.2037613062):0.09265710677,95:1.9691384211):0.3936609648,(((((14:0.6295202964,110:0.4709713800):0.1754869186,75:0.1653232546):0.1072920282,(40:0.2814240464,((((45:0.0000027362,105:0.0000022643):0.1428941091,106:0.1930596373):0.1520787138,104:0.2229669199):0.2041014944,102:0.9045640152):0.06128441183):2.419065229e-06):0.06751653185,(46:0.3117991484,(107:0.2742192436,108:0.6461521197):0.0733898132):0.0396492142):0.2454195982,(101:0.5832739586,109:0.4098488200):0.1051295159):0.7113739268):0.5799220109,30:0.3081162480):0.03842502009,28:0.0859234781):2.601711261e-06,18:1.3059699647):0.08312821294,((((((24:2.4032964273,36:0.0000023594):0.01747511066,35:0.0501023699):0.05863433413,33:0.0674850309):0.02367699187,32:0.0989274654):0.06582660666,34:0.2588939159):0.03602945479,29:0.1617081808):0.07821467096):0.1131736861):0.07751303645):0.06843462204,((7:0.0000028841,8:0.0000022917):0.1513734942,9:0.1638239106):0.1957642503):0.06555459713,47:0.0407137466):0.009736172302,((((5:0.0000028390,(21:0.0167911300,39:0.0000020194):0.2703637783):0.03368027838,((6:0.0000010000,48:0.0000010000):2.867446476e-06,50:0.0168711375):2.916241721e-06):0.05214241788,43:0.0507119690):2.057762717e-06,(41:0.0000010000,44:0.0000021674):0.06932240301):0.01752133145):0.01390011836,12:0.2395798760):0.04401936655,((3:0.0349833390,(22:0.2449770230,25:0.1700427277):0.1466475243):0.03374634767,13:0.0901703730):0.02379168003):0.01667791622,10:0.0000024892):0.142616975,(20:0.0270952929,38:0.0650338493):0.1123073684):0.2452337405,17:0.0000020823);
 16: -16860.4615964 (0:1.6612593190,((((((((1:0.2298168505,(((2:0.6629108317,(16:0.2473386049,19:0.3194047675):0.3189842495):0.9343680027,52:1.1856470165):0.2926672877,(((((((((((4:0.3221753530,(42:0.1918705645,49:0.0625184002):0.3107234254):0.1644300819,11:0.2939759139):1.333238726,(23:1.3180119535,27:0.9907389518):0.2373136806):0.4928805375,(53:0.2947997917,57:0.5932526311):0.7447157083):0.1163514207,((((((((((((15:1.8585694858,91:1.2379940215):0.8878973273,(31:1.9152530966,92:1.2023366848):0.1851025532):0.196467904,(((65:0.0370300483,((83:0.0428408770,85:0.1691064917):0.0473849048,84:0.1680988069):0.02332179882):0.0857931719,68:0.2551617442):0.2136325943,78:1.1652385957):0.9067112179):0.181110571,((((63:0.2333053134,(64:0.1265949812,66:0.2327826282):0.2218896918):0.2517810871,(67:0.9787359594,69:0.7576178154):0.1870709268):0.9016450499,90:0.7426672137):0.1379292821,((74:0.7017445188,86:1.0989217722):0.1999813996,96:1.4960876094):0.4448932385):0.4996597242):0.4923043554,(((26:0.1841935303,37:1.3723838252):1.043700007,188:0.8959508487):0.2360049624,(((88:1.5144284726,(((115:0.2820420022,122:0.2336972609):0.3881497576,(((123:0.1502476545,134:0.1470574526):0.9114298046,131:0.0627823020):0.09590357314,124:0.3605795925):0.3462157863):0.3633918353,(((116:0.0922881498,(121:0.5800838364,132:0.0951616585):0.1654273362):0.04279940027,117:0.1574876395):0.528053479,((119:0.0680498976,(129:0.1549652775,(130:0.2977633525,140:0.3029615431):0.1081373713):0.1131938262):0.2665639928,125:0.2795378659):0.3845852547):0.2158067586):0.2729070061):0.2413016622,189:0.9720641330):0.1496197779,128:0.9404977388):0.2261700279):0.0460365587):0.177163672,(((((((((((61:0.5312214103,(71:0.4039337007,((72:0.5205126613,73:0.4360404898):0.04782283514,100:0.5611922520):0.06937817432):0.1724430851):0.8545053128,154:0.1262095214):0.1531843191,174:0.3162940657):0.4192283525,127:0.3050116984):0.1052847841,(((((112:0.2577259515,(118:0.1923635648,139:0.4615479994):0.07815999351):0.08459484052,171:0.2241739766):0.05705123389,147:0.2174931982):0.1623876803,((152:0.1732132185,175:0.3974094075):0.06858970659,(170:0.2159693786,181:0.3220614797):0.07246300736):0.1309033499):0.115948771,(((((113:0.1937035266,136:0.1801225123):0.04441521175,135:0.3060633755):0.05909719722,(((153:0.1712062186,178:0.3105670123):0.03833523135,163:0.4080202469):0.07630263025,162:0.3999511017):0.01141315471):0.05192274162,120:0.3594221315):0.04714690215,169:0.2983037089):0.05093091586):2.332176039e-06):0.04812304095,((137:0.6199382932,157:0.0882698090):0.1836398787,149:0.5748674542):0.02908574184):0.02511179528,((((((((((111:0.2339878887,((146:0.1647975834,(164:0.3137380590,167:0.4155172985):0.02377339083):0.081197051,179:0.1748920320):0.04921637801):0.1125249401,176:0.0086507182):0.0552173673,(158:0.1468307672,(161:0.4629115561,166:0.0576924981):0.2436489977):0.02552167801):0.0602526222,126:0.1473926626):0.09191328616,160:0.2496027643):0.05195730328,(133:0.2497780830,177:0.3489069104):2.705176487e-06):0.06912103891,(148:0.1303904376,180:0.2869400770):0.1188085394):2.731385784e-06,(150:0.2114361171,168:0.3830370032):0.06949752617):0.1045837609,(151:0.6360559138,(159:0.1821507940,165:0.1467504998):0.05173753656):0.1023725021):0.03887584019,172:0.3444169211):0.1128717291):0.03878849804,138:0.3223837581):0.1424534287,(142:0.4251966812,(145:0.5825711611,(186:0.2295986940,187:0.4189483088):0.5199392946):0.07278295447):0.133765898):0.2167580544,((82:2.0570552329,94:1.1652313848):1.063397863,((((143:0.1649045581,173:0.1295429229):0.2732438837,(183:0.1455592183,184:0.6710996149):0.07319223502):0.1786092731,(156:0.3652685997,182:0.3313225679):0.1874008726):0.4111237836,(144:0.4720575144,155:0.3748629026):0.1888016037):0.03417664862):0.09734313234):0.1740827555,(114:0.0811221785,141:0.6139221922):0.4042674822):0.0511319109):2.579745065e-06,185:0.9639754428):0.2581754189,(56:1.5192189612,76:1.6063894510):0.2261623766):2.235830953e-06,(((54:1.1255669948,((58:0.0000028095,59:0.1089547105):1.433898375,103:1.7356852417):0.7022546636):0.06542311273,89:1.0694614581):0.2059026688,55:0.1552824450):0.8294952297):0.1072116885,(51:1.0046238325,(((62:0.0000023454,(79:0.0152458602,87:0.9270884509):0.01602921845):0.9872824384,77:0.3986555284):0.05810665921,((70:0.3527441349,((93:0.6436152930,99:0.3987871878):0.05700594788,97:0.3063119590):0.1525006841):0.05587007146,80:0.5917238184):0.1759404507):0.3454262495):0.2246029396):0.1290443285,98:2.1732285114):2.396813926e-06,(60:1.3769704868,81:1.0713090997):0.5738809667):0.1235210392):0.2534850052,95:2.1357282955):0.395852128,((((14:0.5580538812,110:0.4745977833):0.1579884949,((40:0.2885911374,((((45:0.0000020877,105:0.0000010000):0.1390057921,106:0.1966398533):0.163593154,104:0.2052201540):0.2468152908,((46:0.3323100661,(107:0.2523824073,108:0.6689308789):0.07840514659):0.05603078193,102:0.9397305879):0.02841988286):0.005147530869):0.07940913508,75:0.1956488100):0.08995589886):0.2288947042,101:0.4809255957):0.1307136893,109:0.4293388070):0.8438053404):0.4743336144,30:0.3033845803):0.04532404125,28:0.0837785243):2.90228838e-06,18:1.3087267832):0.0825559074,((((((24:2.3926772023,36:0.0000028322):0.01749997124,35:0.0502705420):0.05920735843,33:0.0673026236):0.02356440635,32:0.0998158952):0.06764878278,34:0.2584360864):0.0367538145,29:0.1616708437):0.08035306365):0.1156631861):0.08321725545):0.06823765926,((7:0.0000028841,8:0.0000022917):0.1504654085,9:0.1640506706):0.1922952778):0.05016719154,12:0.2336038357):0.02940487908,47:0.0504078634):2.742409076e-06,(((5:0.0000021566,(21:0.0168631657,39:0.0000023966):0.2713251909):0.03377820643,((6:0.0000010000,48:0.0000010000):2.892170793e-06,50:0.0169198812):2.880225885e-06):0.05229415582,((41:0.0000010000,44:0.0000021674):0.06957493399,43:0.0507838075):2.821601057e-06):0.01764659367):0.05963810273,((3:0.0351168091,(22:0.2457594048,25:0.1705343434):0.1471355751):0.03386067912,13:0.0904856802):0.02395982131):0.0166819422,10:0.0000029218):0.1430451404,(20:0.0271715581,38:0.0652140431):0.1126358436):0.245932751,17:0.0000026170);
 17: -16860.5931426 (0:1.6533242645,((((((((1:0.2319499279,(((2:0.6629389094,(16:0.2465237664,19:0.3195051946):0.314989421):0.9313460524,52:1.1796007653):0.2949578736,(((((((((((4:0.3194703286,(42:0.1889887513,49:0.0641532312):0.3088964909):0.1669751498,11:0.2900155830):1.195641049,(23:1.4390308987,27:0.8876903988):0.2929781504):0.5252734176,(53:0.3941518437,57:0.4994732490):0.670448057):0.1226702676,((((((((((((15:1.8209515318,91:1.2633887128):0.9024294362,(31:1.8964118297,92:1.1759942792):0.1828367451):0.184903369,(((65:0.0364411804,((83:0.0426811597,85:0.1677979962):0.04714532556,84:0.1667876844):0.02341298082):0.08637011946,68:0.2531886678):0.2397059963,78:1.1399821659):0.8984511447):0.1592428951,((((63:0.2329540466,(64:0.1261944390,66:0.2316598518):0.2201696289):0.2586089311,(67:0.9723465470,69:0.7560825756):0.178063333):0.8570982338,90:0.7535586130):0.1228031765,((74:0.6850490489,86:1.1009953941):0.181730767,96:1.5431984072):0.4732447165):0.5126865265):0.372039973,(26:0.1682338332,37:1.3839369360):1.126157832):0.1723042951,(((88:1.5099716865,(((115:0.2847946343,122:0.2308353795):0.3916528184,(((123:0.1510532269,134:0.1450865852):0.9057336983,131:0.0652915452):0.09525739926,124:0.3564479693):0.3474427883):0.3572573519,(((116:0.0913048358,(121:0.5784323580,132:0.0949221583):0.1648574769):0.04323352219,117:0.1565977405):0.5256919519,((119:0.0683914995,(129:0.1543281853,(130:0.2962580635,140:0.3019245062):0.1082015952):0.1126970968):0.2640010872,125:0.2802686246):0.3858616609):0.2189252014):0.2563676025):0.2251029028,189:1.0096571350):0.1462082301,128:0.9118891642):0.2456226968):0.01733234178,188:1.0796546305):0.1916181968,((51:1.1980090649,((((((54:1.1564479837,((58:0.0000026856,59:0.1085443626):1.402639403,103:1.7528890034):0.6819320763):0.06921337754,89:1.0295222388):0.3248379068,55:0.0000024262):0.7018968037,((((62:0.0000020185,(79:0.0152119305,87:0.9237292746):0.01594302706):0.9933815497,77:0.3545545076):0.171152252,(70:0.3651000720,((93:0.6362253427,99:0.4081397508):0.05269418997,97:0.3050201316):0.1349114636):0.09612606523):0.1485300943,80:0.4849793893):0.3108806426):0.2098757866,56:1.7192252403):0.005097057194,76:1.6759345039):0.1387835815):0.1629682006,185:0.8736241924):0.1312288161):0.04434595823,(114:0.0770678271,141:0.6134593259):0.3885132801):0.05565982653,(((((((((((61:0.5302340849,(71:0.4042687830,((72:0.5164279403,73:0.4371969378):0.0474896193,100:0.5590489186):0.06942632285):0.172482101):0.8474723244,154:0.1280729403):0.1451889529,174:0.3217851771):0.412985037,127:0.3081230688):0.09361248795,((152:0.1699915023,175:0.3968112335):0.06785376321,(170:0.2361871553,181:0.3057908829):0.07258732457):0.2340137796):2.542662048e-06,((((((112:0.2618808559,(118:0.1967725280,139:0.4473265854):0.06797068588):0.08752571678,171:0.2228024485):0.07293070019,147:0.2200372997):0.1580209595,169:0.2143725721):0.04215983908,120:0.3601648132):0.04589669978,(((113:0.1893175883,136:0.1838430820):0.04742991626,135:0.3029871367):0.06560082955,(((153:0.1661250406,178:0.3153110052):0.03110770579,163:0.4140353962):0.07575490352,162:0.4095083915):0.01056271248):0.09338291004):0.0596224578):0.04673063206,((137:0.6149523488,157:0.0956691643):0.193378846,149:0.5840216095):2.950405275e-06):0.024772634,((((((((((111:0.2338697575,((146:0.1646157419,(164:0.3114373464,167:0.4119521123):0.02568995398):0.08081247226,179:0.1738313074):0.04893557405):0.1124563079,176:0.0092814510):0.05464392834,(158:0.1465262925,(161:0.4598453548,166:0.0595046715):0.2415634871):0.02541527795):0.06016027744,126:0.1467203699):0.09094584188,160:0.2495864257):0.05170765384,(133:0.2491303527,177:0.3473144136):2.403941778e-06):0.06916824894,(148:0.1294032167,180:0.2855183940):0.1184787184):2.652074619e-06,(150:0.2110829720,168:0.3823549403):0.06943248369):0.1047174287,(151:0.6326612304,(159:0.1813806687,165:0.1463278006):0.04994261285):0.1022926206):0.03887847155,172:0.3408338129):0.1073142707):0.03869447339,138:0.3372037842):0.1547349941,(142:0.4237387860,(145:0.5592675188,(186:0.2242738836,187:0.4225459104):0.5343238275):0.06922305707):0.1200037338):0.2196224753,((82:2.0418118365,94:1.1567027695):1.068321178,((((143:0.1640251701,173:0.1292398419):0.2726251082,(183:0.1463020198,184:0.6667899347):0.07396592513):0.1797187989,(156:0.3634578952,182:0.3293638303):0.1870474178):0.4238853118,(144:0.4658974300,155:0.3780473304):0.178886838):0.03575203183):0.1379723405):0.08135416785):0.2739671212,98:2.1495422080):2.014170587e-06,(60:1.2980239859,81:1.1231058938):0.6667519306):0.2012087925):0.08590481007,95:1.9626948769):0.3953134305,(((((14:0.6287566767,110:0.4704161239):0.1750679071,75:0.1651836526):0.1071909751,(40:0.2816500322,((((45:0.0000027362,105:0.0000022643):0.1427319624,106:0.1928802711):0.1524326134,104:0.2220800135):0.2035397438,102:0.9034359600):0.06093508676):2.926872197e-06):0.0673115127,(46:0.3123982513,(107:0.2730393465,108:0.6450316531):0.07372779148):0.03951476949):0.2506424133,(101:0.5789479946,109:0.4079857530):0.1024835314):0.7036580257):0.5793408733,30:0.3075284919):0.03854750601,28:0.0858511181):2.316262043e-06,18:1.3062207804):0.08324404924,((((((24:2.3975821194,36:0.0000023594):0.01756896169,35:0.0499944621):0.05865970202,33:0.0676006784):0.02369862583,32:0.0988083310):0.06621047331,34:0.2587354960):0.03593245904,29:0.1618070807):0.07853241765):0.1137085504):0.0768729718):0.06862506828,((7:0.0000028841,8:0.0000022917):0.1516440657,9:0.1636044869):0.1956516045):0.06556352673,47:0.0408980371):0.009615778932,((((5:0.0000027890,(21:0.0168046858,39:0.0000020194):0.2704977842):0.03371464615,((6:0.0000010000,48:0.0000010000):2.867446476e-06,50:0.0168917489):2.18418176e-06):0.05219603268,43:0.0507598611):2.694748691e-06,(41:0.0000010000,44:0.0000021674):0.06939381545):0.0175349735):0.01391323434,12:0.2396836064):0.04406640464,((3:0.0350146439,(22:0.2450531429,25:0.1701223875):0.1467935414):0.03380393555,13:0.0902686256):0.02379676624):0.01669649315,10:0.0000025440):0.1429183109,(20:0.0268063241,38:0.0654253426):0.1138900265):0.2239202869,17:0.0120478533);
 18: -16860.6144942 (0:1.6688485691,(((((((1:0.2075824162,(((2:0.6562973446,(16:0.2431194215,19:0.3228997233):0.3197403597):0.922116624,52:1.2055465554):0.2923663105,(((((((((((4:0.3193880104,(42:0.1895092803,49:0.0634855725):0.309215082):0.1671660246,11:0.2904696048):1.19923349,(23:1.4485170770,27:0.8855728175):0.2966210523):0.5243738802,(53:0.3974097171,57:0.4979861978):0.6718608463):0.122755988,(((((((((15:1.8529452957,91:1.2483207678):0.9191162414,(31:1.9083897141,92:1.1875277939):0.1742177983):0.2010475639,(((65:0.0362803621,((83:0.0425145150,85:0.1678446067):0.04713342374,84:0.1668757657):0.02357944872):0.08472428857,68:0.2547510924):0.2244416201,78:1.1522385215):0.9210954611):0.1683544382,((((63:0.2334444765,(64:0.1264322977,66:0.2312421894):0.219449445):0.2527181883,(67:0.9737726727,69:0.7578046224):0.1825625824):0.8736955355,90:0.7542669636):0.119316735,((74:0.6894763154,86:1.1006644739):0.1852303952,96:1.5391372092):0.468863104):0.5202357671):0.5080110352,(((26:0.1857671939,37:1.3701369908):1.046263752,188:0.8802768056):0.2270832564,(((88:1.4999043397,(((115:0.2817743321,122:0.2336393114):0.3903168777,(((123:0.1514213610,134:0.1446449027):0.9052267022,131:0.0663996200):0.09612838081,124:0.3557822109):0.3452111698):0.3571804566,(((116:0.0910105554,(121:0.5788888751,132:0.0948189239):0.1651892405):0.04349380284,117:0.1566486052):0.527010943,((119:0.0684058406,(129:0.1544374373,(130:0.2964915685,140:0.3032472216):0.1076471911):0.112706119):0.2641083118,125:0.2808118005):0.3868308261):0.2194031292):0.2648169911):0.2186329577,189:1.0015783331):0.1444979839,128:0.9180302176):0.2316942723):0.03119994592):0.1850819751,((51:1.1968232211,((((((54:1.1585329194,((58:0.0000026856,59:0.1084645644):1.407863692,103:1.7563638200):0.683428252):0.0695345902,89:1.0375920509):0.3271550351,55:0.0000029509):0.6985749149,((((62:0.0000024019,(79:0.0151995948,87:0.9234426731):0.01593535822):0.9959480492,77:0.3554520080):0.1687711793,(70:0.3657370588,((93:0.6374552644,99:0.4085782199):0.05243098514,97:0.3050491826):0.1341838166):0.0963375352):0.1494748799,80:0.4856683384):0.3135979964):0.208534776,56:1.7256254366):0.00892868122,76:1.6752164555):0.1389541565):0.1690723389,185:0.8721518176):0.1263037332):0.04645720785,(114:0.0814590485,141:0.6089978776):0.3913366511):0.05337948017,(((((((((((61:0.6450797584,71:0.3580009987):0.1148618188,((72:0.5086634213,73:0.4476228028):0.0497671719,100:0.5646380855):2.905101492e-06):1.055664404,154:0.1232209535):0.1594763203,174:0.3044405832):0.4221662607,127:0.3017893163):0.1064508795,(((((112:0.2562488303,(118:0.1916509225,139:0.4607261549):0.07852997415):0.08382677463,171:0.2231522375):0.05794946454,147:0.2170540924):0.161035329,((152:0.1727031286,175:0.3969955724):0.06816574184,(170:0.2155155015,181:0.3207878360):0.07260178436):0.1315453163):0.1161812026,(((((113:0.1934016280,136:0.1790929930):0.0446358918,135:0.3056288447):0.0585034439,(((153:0.1712190239,178:0.3093619204):0.03857101968,163:0.4075432503):0.07592830358,162:0.3990867767):0.01160775499):0.05217218539,120:0.3579017296):0.0471318259,169:0.2975338443):0.05061616571):2.115697594e-06):0.04729989489,((137:0.6186843717,157:0.0885565370):0.1842024333,149:0.5722143484):0.02923971967):0.02518795143,(((((((((((111:0.2343050642,((146:0.1655824620,(164:0.3125699742,167:0.4140707226):0.02383038002):0.08104321099,179:0.1742355054):0.04869598466):0.1117301353,176:0.0110991971):0.05380092521,(161:0.4559558239,166:0.0640434566):0.2473106974):0.01171489902,158:0.1600977354):0.05683107513,126:0.1431246196):0.09353194794,160:0.2468710054):0.05223841312,(133:0.2471119296,177:0.3498345290):2.930880012e-06):0.06918620542,(148:0.1297639795,180:0.2853688045):0.1191822177):2.930801417e-06,(150:0.2105320182,168:0.3833159489):0.06887867671):0.1038217881,(151:0.6331479012,(159:0.1817833471,165:0.1466664806):0.05072577714):0.1030326158):0.0386939281,172:0.3437406740):0.1105846613):0.03609934297,138:0.3267325371):0.1572994227,(142:0.4277791507,(145:0.5755810605,(186:0.2230446408,187:0.4250709861):0.5180408875):0.06972557892):0.1176386762):0.2030059241,((82:2.0524999594,94:1.1673085017):1.080176454,((((143:0.1638133876,173:0.1295732774):0.2733132617,(183:0.1490492584,184:0.6635648376):0.07305945353):0.1803360239,(156:0.3674832101,182:0.3266325978):0.1872784617):0.4254940318,(144:0.4684614274,155:0.3730781559):0.178016589):0.03352703798):0.1383328323):0.08113677503):0.2699366452,((60:1.3089659770,81:1.1371869561):0.6798550244,98:2.1489386569):2.033970712e-06):0.2036323647):0.09087573881,95:1.9659485244):0.3996770876,(((((14:0.6290112617,110:0.4705911957):0.1755446345,75:0.1651817404):0.107418669,(40:0.2813971134,((((45:0.0000027362,105:0.0000022643):0.142726761,106:0.1931883887):0.1521400033,104:0.2226192417):0.2038032284,102:0.9046486207):0.06146493401):2.73294923e-06):0.06750773577,(46:0.3116399722,(107:0.2735012473,108:0.6453511250):0.07364981426):0.03953466109):0.2459618987,(101:0.5826531462,109:0.4112266301):0.1048670591):0.7121748513):0.5822306305,30:0.3066355098):0.03861793265,28:0.0862497093):2.794233936e-06,18:1.3053269399):0.08269024296,(((((24:2.4459881480,33:0.0000021000):0.06798631918,(35:0.0497951170,36:0.0176794462):0.05826333649):0.0238117456,32:0.0979831571):0.065475805,34:0.2594723113):0.03501164271,29:0.1627791319):0.07855847882):0.1207833945):0.08513515684):0.1243879129,47:0.0269155785):0.02373908366,((((5:0.0000021125,(21:0.0167707203,39:0.0000021172):0.2700502868):0.03364790364,((6:0.0000010000,48:0.0000010000):2.867446476e-06,50:0.0168589657):2.915165044e-06):0.05218071834,43:0.0509468745):2.730993631e-06,(41:0.0000010000,44:0.0000021674):0.06894813719):0.01750733516):0.01464883333,(((7:0.0000021134,8:0.0000020985):0.1056665413,9:0.2068728135):0.2107071614,12:0.1898822724):0.05044397959):0.04274959582,((3:0.0349250985,(22:0.2446099462,25:0.1700002046):0.1464921007):0.03384728115,13:0.0901607815):0.02351513422):0.01676898858,10:0.0000027833):0.1424924028,(20:0.0270892475,38:0.0649530386):0.1121722558):0.2449669512,17:0.0000027589);
 19: -16860.6199204 (0:1.6670509473,((((((((1:0.2315615448,(((2:0.6597482427,(16:0.2476049322,19:0.3210202820):0.3254212096):0.9347104333,52:1.1842905842):0.2923497288,(((((((((((4:0.3244618449,(42:0.1933487443,49:0.0622272775):0.3121353238):0.165509221,11:0.2957063989):1.338196097,(23:1.3204876788,27:1.0019585141):0.2408561792):0.4905787755,(53:0.2901221054,57:0.6015130591):0.7522958364):0.1133637095,(((((((((((15:1.8698372148,91:1.2418504794):0.8852407314,(31:1.9171113473,92:1.2085421445):0.1865269374):0.1962843053,(((65:0.0372019855,((83:0.0430288359,85:0.1700494905):0.04763834696,84:0.1690267466):0.02345534175):0.08511796034,68:0.2577827538):0.2134372709,78:1.1643741424):0.9160870584):0.1851199444,((((63:0.2336360003,(64:0.1266940461,66:0.2332157336):0.2223041511):0.2523524732,(67:0.9787795323,69:0.7582503909):0.1901642516):0.9043906595,90:0.7434556717):0.1361180839,((74:0.7070773450,86:1.1054832796):0.2030721692,96:1.5086057395):0.4501089272):0.5073850773):0.4785232702,(((26:0.1827048343,37:1.3794708180):1.049412964,188:0.9045151880):0.2388061704,(((88:1.5140960393,(((115:0.2821441705,122:0.2346867883):0.3857019407,(((123:0.1515155382,134:0.1471274274):0.919375772,131:0.0597470465):0.09712474888,124:0.3638166114):0.3457664934):0.3685039499,(((116:0.0939921045,(121:0.5835863155,132:0.0952678005):0.1656077277):0.0427488896,117:0.1574056178):0.5294838991,((119:0.0683398160,(129:0.1554318745,(130:0.2989497792,140:0.3041808155):0.1087142327):0.1136409189):0.267314747,125:0.2801356391):0.3861913975):0.2157476093):0.272767373):0.241627396,189:0.9775644542):0.1524322226,128:0.9391378746):0.2203920613):0.04908341634):0.1730241999,(((((((((((61:0.5330933136,(71:0.4056429021,((72:0.5229087988,73:0.4375732668):0.04802381426,100:0.5636784286):0.06984458907):0.1733524553):0.8576886881,154:0.1257429846):0.1540038098,174:0.3169239742):0.4203906687,127:0.3075808161):0.104675242,(((((112:0.2612632893,(118:0.1934650792,139:0.4619210851):0.07901930055):0.08428459631,171:0.2253460301):0.05613138229,147:0.2182635744):0.1630491671,((152:0.1736588929,175:0.3988076778):0.06924814348,(170:0.2166732371,181:0.3233173156):0.07255684952):0.1310634973):0.1163159888,(((((113:0.1941519417,136:0.1814839273):0.04445045939,135:0.3071234730):0.05948660333,(((153:0.1714154805,178:0.3115411335):0.03816897357,163:0.4096887246):0.0766366755,162:0.4016054566):0.0113629917):0.05205034169,120:0.3613159402):0.04716472373,169:0.3000590027):0.05104868814):2.110197833e-06):0.04819084181,((137:0.6220864212,157:0.0884653905):0.1844002956,149:0.5780833229):0.02936066742):0.02522042196,((((((((((111:0.2353443845,((146:0.1653821314,(164:0.3143190513,167:0.4159409152):0.02416333939):0.0814039146,179:0.1762259726):0.04908602987):0.112491904,176:0.0088460342):0.05515769255,(158:0.1474703012,(161:0.4650208909,166:0.0576120257):0.2449606768):0.02570402498):0.06052725887,126:0.1480985839):0.09215063956,160:0.2507715063):0.0522126194,(133:0.2508431109,177:0.3499905578):2.003733636e-06):0.06952492506,(148:0.1309489928,180:0.2883211720):0.1193742806):2.731385784e-06,(150:0.2122457763,168:0.3842725077):0.06982186126):0.1049872633,(151:0.6382899908,(159:0.1827435323,165:0.1473513996):0.05190795066):0.1028590881):0.03897617941,172:0.3447148769):0.1135200032):0.03888627203,138:0.3233143429):0.1432559681,(142:0.4270461042,(145:0.5845388444,(186:0.2298950065,187:0.4207273096):0.5204704835):0.07279193568):0.1346126604):0.2169137957,((82:2.0570755927,94:1.1770616600):1.062231986,((((143:0.1656075256,173:0.1304449962):0.2737998794,(183:0.1476162813,184:0.6726815280):0.07255332514):0.1791211788,(156:0.3681068085,182:0.3318370610):0.187992144):0.4117978168,(144:0.4724227873,155:0.3776995004):0.1893940881):0.03791373674):0.09634496869):0.1642481625,(114:0.0795335189,141:0.6188588471):0.419777099):0.0500820807):2.579745065e-06,185:0.9806459274):0.2644322254,(56:1.5165648119,76:1.5761003342):0.2396598954):2.189787052e-06,(((54:0.9348078467,103:2.2747823063):0.2872332029,((58:0.0000028095,59:0.1094017411):2.107936566,89:1.0668187246):2.104390704e-06):0.2171623312,55:0.1433327178):0.8490428733):0.1238345233,(51:0.9970755241,(((62:0.0025011265,79:0.0289173332):0.283688155,87:0.6955731725):0.6485282233,(((70:0.3135275114,80:0.5786190132):0.06820247466,((93:0.6432806585,99:0.4050550571):0.05175295445,97:0.3019862863):0.1576728983):0.2017837039,77:0.4417491138):0.1249909595):0.2591598383):0.2175832539):0.1121629701,((60:1.3634911799,81:1.0820584735):0.5703350575,98:2.2068990812):2.210838372e-06):0.1126288687):0.249837536,95:2.1348054606):0.4029551854,((((14:0.5598301511,110:0.4766795213):0.1586698745,((40:0.2895864792,((((45:0.0000020877,105:0.0000010000):0.1395286008,106:0.1974666091):0.1642885895,104:0.2059180695):0.2478338881,((46:0.3334633939,(107:0.2519487425,108:0.6711429531):0.08037908896):0.05579883364,102:0.9409533866):0.02851372822):0.005335215124):0.07979131531,75:0.1961054111):0.08996062751):0.2294107706,101:0.4830678687):0.1304723882,109:0.4322487689):0.8521912672):0.4682017094,30:0.3054507181):0.04549185541,28:0.0840817747):2.020868434e-06,18:1.3109042327):0.082736774,((((((24:2.3962884355,36:0.0000020054):0.01731090524,35:0.0507310204):0.05944035027,33:0.0672706052):0.02346733135,32:0.1007131361):0.06774463775,34:0.2592898022):0.03693180266,29:0.1619843950):0.08011320298):0.1149661809):0.08427426779):0.06790807869,((7:0.0000028841,8:0.0000022917):0.1509933088,9:0.1649863421):0.192522558):0.05070442396,12:0.2343530950):0.02939018412,47:0.0505914072):2.647665578e-06,(((5:0.0000023643,(21:0.0169088727,39:0.0000023966):0.2721904077):0.03389627278,((6:0.0000010000,48:0.0000010000):2.892170793e-06,50:0.0169662629):2.728906791e-06):0.05248711374,((41:0.0000010000,44:0.0000021674):0.06982980055,43:0.0509674772):2.250486801e-06):0.01770882931):0.05987596949,((3:0.0352225309,(22:0.2468175466,25:0.1712187571):0.1476217935):0.03394940652,13:0.0907728256):0.02413728007):0.01672772686,10:0.0000029298):0.1436108609,(20:0.0272891484,38:0.0654547156):0.1130833813):0.246970947,17:0.0000026170);
ModelMixture20:
 prop: 1e-10, 0.01862167736, 0.03822366376, 1e-10, 1e-10, 0.08856453845, 0.02973773101, 0.1816869748, 0.04889662394, 1e-10, 0.09079066997, 0.02831452688, 0.1307286646, 0.03223419345, 0.01330098181, 0.04617379554, 0.06092913508, 0.1609499045, 5.332038739e-06, 0.03084158679
PhyloTree:
 newick: (0:1.6607120657,((((((((1:0.2316566585,(((2:0.6635452481,(16:0.2466077425,19:0.3194490126)85.1/99:0.3156921277)94.8/99:0.9306026853,52:1.1800007191)74.5/85:0.2955475209,(((((((((((4:0.3197830605,(42:0.1892660607,49:0.0638555702)96/100:0.3092245249)37.7/99:0.1676058259,11:0.2899003840)98.7/100:1.202515832,(23:1.4420775913,27:0.8903205159)72.6/93:0.2964190219)88.2/93:0.5258176532,(53:0.3918592426,57:0.5027673243)91.3/99:0.6724423981)77.6/89:0.1239974579,((((((((((15:1.8675037063,91:1.2299679643)86.8/93:0.9082235296,(31:1.9145603054,92:1.1964436782)11.4/87:0.1788108037)46.8/73:0.1988007804,(((65:0.0366843676,((83:0.0425829693,85:0.1681000734)79/100:0.04717735722,84:0.1670814231)75.6/99:0.02333112059)83.7/99:0.08509903778,68:0.2544501484)53.1/63:0.2163841515,78:1.1612464054)96.8/98:0.9207697211)65/51:0.1632257038,((((63:0.2336959811,(64:0.1265162742,66:0.2312639994)90.2/100:0.2193364767)86.6/100:0.2516598197,(67:0.9744727036,69:0.7582279558)46/96:0.1828471675)96.8/100:0.881654672,90:0.7442516366)48.7/69:0.1142109572,((74:0.7006424467,86:1.0863866798)45.3/100:0.1787550542,96:1.5426752552)78.9/88:0.4699773129)75.4/56:0.5197616578)87.5/89:0.4987267576,(((26:0.1851296753,37:1.3704580360)98.4/100:1.046538178,188:0.8774257324)72.4/43:0.2241048099,(((88:1.5088065978,(((115:0.2846051050,122:0.2310967762)95.6/100:0.3918372358,(((123:0.1510664806,134:0.1452029979)100/100:0.9056157761,131:0.0660051578)41.9/79:0.0952353302,124:0.3561818046)92.1/82:0.3473976081)77.9/94:0.3582818568,(((116:0.0914663314,(121:0.5788774401,132:0.0948131214)89.9/78:0.1650582616)55.4/77:0.04344774664,117:0.1564450815)98.6/96:0.5263666386,((119:0.0683730493,(129:0.1542566052,(130:0.2966436787,140:0.3025180438)87.4/93:0.1077985371)82.8/93:0.1125820484)89.4/93:0.2636246605,125:0.2809137815)94.1/99:0.3873676148)84.2/97:0.2187086551)80.7/80:0.2603193429)68.7/79:0.2173270419,189:1.0139253696)63.9/48:0.1487592974,128:0.9108813556)86.6/61:0.2353252579)2/23:0.03891883245)86.2/28:0.1815061356,((51:1.1962116116,((((((54:1.1593100467,((58:0.0000026856,59:0.1085191511)94.6/100:1.409323897,103:1.7560675700)49.1/94:0.6832815671)22.5/85:0.07009146817,89:1.0336566183)84.2/90:0.3259079259,55:0.0000021371)98.3/98:0.6993559811,((((62:0.0000026685,(79:0.0151919758,87:0.9235843780)52.6/77:0.01592211536)100/100:0.9947276774,77:0.3557256201)76.9/81:0.1695889313,(70:0.3655127063,((93:0.6361895714,99:0.4089431489)51.1/97:0.05260817538,97:0.3052857417)81.6/98:0.1350335914)84.5/87:0.09671545864)78.8/77:0.1486784978,80:0.4866736338)90.5/94:0.3138470766)59.5/78:0.2101095598,56:1.7291980594)0/21:0.009476642008,76:1.6756016907)74.4/75:0.1397532215)44.6/71:0.1613850714,185:0.8768147113)72.8/23:0.1367348946)45.7/28:0.04472767489,(114:0.0717785429,141:0.6201258746)98.1/100:0.394889419)72.9/23:0.05370419031,(((((((((((61:0.6456155612,71:0.3574998435)0/9:0.1147006423,((72:0.5113220518,73:0.4452115121)77.9/63:0.0499046758,100:0.5645040844)0/60:2.215667791e-06)100/99:1.059346668,154:0.1233112787)78.9/64:0.1596968944,174:0.3041497309)97.8/98:0.4220816782,127:0.3019936101)75.8/72:0.1063594363,(((((112:0.2566077042,(118:0.1917725939,139:0.4605235476)73.2/95:0.07845233365)80.4/85:0.08378707514,171:0.2232210572)73.7/85:0.05767576681,147:0.2169023767)91.6/86:0.1609204479,((152:0.1728178528,175:0.3965580278)73.1/88:0.06835646402,(170:0.2155697673,181:0.3208204463)74.7/86:0.07256686212)85.3/93:0.131718946)82.1/68:0.1160415703,(((((113:0.1934987802,136:0.1790313342)75.3/95:0.04458290324,135:0.3056554363)57.3/71:0.0584821602,(((153:0.1711537414,178:0.3094438618)30/82:0.03856354302,163:0.4070021119)32.3/86:0.07597665964,162:0.3991410997)29/64:0.01157577392)62.2/80:0.05211614622,120:0.3580534425)75.3/65:0.04701858907,169:0.2978507537)43.3/54:0.05058397701)0/48:2.353347027e-06)75.9/64:0.0474681928,((137:0.6187607678,157:0.0885672380)89.7/94:0.1843375713,149:0.5724889311)46.2/66:0.02921774325)51.5/62:0.02519747286,((((((((((111:0.2337226881,((146:0.1646532925,(164:0.3115016154,167:0.4129258670)44.2/93:0.02528705758)85.6/97:0.08070645841,179:0.1742667220)71.5/92:0.0489489138)86.3/84:0.1124598315,176:0.0087762992)73.7/55:0.055070888,(158:0.1466347559,(161:0.4610994693,166:0.0584130756)95.8/99:0.2425340119)45.1/38:0.0252743126)84.5/80:0.06020468348,126:0.1468443910)40.3/75:0.09144364254,160:0.2492099199)80.9/83:0.05178480274,(133:0.2491322099,177:0.3481925833)0/27:2.97836465e-06)91.9/67:0.06905293642,(148:0.1297490822,180:0.2858797914)88.5/81:0.1186734091)0/27:2.876994239e-06,(150:0.2113895915,168:0.3822806064)82.3/72:0.069160614)93.8/84:0.1042303303,(151:0.6339626969,(159:0.1817731512,165:0.1462391139)75.6/100:0.05063456011)86.3/85:0.1026669131)74.5/88:0.03863989467,172:0.3435806499)90.2/89:0.1107441863)68.9/89:0.03592159954,138:0.3265277067)87.6/92:0.1576663282,(142:0.4282542312,(145:0.5761274664,(186:0.2238716403,187:0.4234034518)96.7/100:0.5192232902)61.2/90:0.06972971263)77.1/82:0.117020154)89/86:0.2119436826,((82:2.0453134526,94:1.1631939712)91.8/93:1.061194081,((((143:0.1641462916,173:0.1292523343)96.4/100:0.273221791,(183:0.1457317863,184:0.6674803118)65.8/98:0.07310610029)91.1/99:0.1784898239,(156:0.3643015027,182:0.3296881419)86.9/100:0.1882868415)97.9/99:0.4229451495,(144:0.4637623338,155:0.3795615019)84/90:0.1796796278)0/38:0.03714179625)50.6/36:0.1351223585)69.6/38:0.07974073801)92.6/64:0.2744781994,98:2.1437578369)0/44:2.509722917e-06,(60:1.2917803311,81:1.1274151822)84.8/97:0.6685991841)84.5/81:0.2005393966)15.3/72:0.0854851904,95:1.9608818295)79.9/87:0.39834393,(((((14:0.6294567346,110:0.4703796943)83.5/78:0.175495789,75:0.1651200147)85.5/43:0.1073448923,(40:0.2816056315,((((45:0.0000027362,105:0.0000022643)90.6/100:0.1426985352,106:0.1930308595)89.5/100:0.1521147356,104:0.2225785741)87.3/100:0.2035473471,102:0.9038855288)62.8/28:0.0616143536)0/16:2.064398842e-06)81.5/40:0.06744858326,(46:0.3115892774,(107:0.2735552148,108:0.6459638678)61.6/68:0.07363636402)32.6/49:0.03939389918)89.4/64:0.2506892081,(101:0.5804158843,109:0.4097697002)52.7/46:0.1024522854)97.8/100:0.7068647527)94.2/85:0.5783731729,30:0.3076525100)72.1/65:0.03849809836,28:0.0859062742)0/38:2.316262043e-06,18:1.3051804558)83.4/83:0.08318106679,(((((24:2.4446241595,33:0.0000028868)59.2/50:0.06755404025,(35:0.0500169697,36:0.0175380765)92/67:0.0586555744)71.8/82:0.02368608798,32:0.0988309935)84.2/88:0.06629256398,34:0.2586451606)19.9/84:0.03580581039,29:0.1618260366)73.9/80:0.07838749014)87.6/85:0.1135316081)72.8/88:0.07720184652)49.2/78:0.06876357179,((7:0.0000028841,8:0.0000022917)93.1/100:0.1515008709,9:0.1636609033)96.6/100:0.1955903661)80.2/73:0.06540156899,47:0.0408374914)58.8/32:0.009634942192,((((5:0.0000025833,(21:0.0167912608,39:0.0000026397)100/100:0.2702848818)83/85:0.03369101927,((6:0.0000010000,48:0.0000010000)0/93:2.867446476e-06,50:0.0168778729)0/88:2.358792361e-06)95.2/88:0.05216083004,43:0.0507291433)0/64:2.363161589e-06,(41:0.0000010000,44:0.0000021674)95.2/100:0.06934739055)41.9/46:0.01752875168)70.2/27:0.01391779948,12:0.2395714961)85.1/52:0.04403823045,((3:0.0349864155,(22:0.2447723531,25:0.1702339271)88.6/55:0.1466858304)59/43:0.03391944473,13:0.0903178832)75.5/43:0.02362279819)77.6/49:0.01670330401,10:0.0000025440)92.1/91:0.1427495765,(20:0.0271293864,38:0.0650228158)88.4/98:0.1122268389)68/90:0.2451218548,17:0.0000020823);
RateGamma:
 gamma_shape: 1.799321809
StopRule:
 curIteration: 1001
 start_real_time: 4434043.954
 time_vec: 895, 782, 747, 742, 741, 740, 735, 621, 613, 588, 552, 412, 350, 298, 250, 231, 223, 199, 193, 178, 170, 155, 147, 142, 141, 113, 91, 84, 83, 80, 68, 44, 37, 36, 35, 28, 26, 25, 1
UFBoot:
 000: 1 -16946.97852 -16871.10641 (0,((((1,(((2,(16,19)),52),((((((((((4,(42,49)),11),(23,27)),(53,57)),((((((((((15,91),(31,92)),((((63,(64,66)),(67,69)),(((65,((83,85),84)),78),68)),(((74,86),96),90))),(((26,37),(82,94)),188)),(((88,(((115,122),(((123,134),131),124)),(((116,(117,132)),121),((119,(129,(130,140))),125)))),189),128)),((((((((((((61,(71,((72,73),100))),154),174),127),((152,(170,181)),175)),((((((((((((111,((146,(164,167)),179)),176),(161,166)),158),126),160),133),177),((148,168),180)),(150,151)),(159,165)),172)),((((((112,(118,139)),171),147),169),120),(((113,136),135),(((153,178),163),162)))),((137,157),149)),138),(142,(145,(186,187)))),(((143,173),(183,184)),(156,182))),((114,141),(144,155)))),185),(51,(((((((54,103),(58,59)),89),55),((((62,(79,87)),77),(70,((93,99),97))),80)),76),56))),98),(60,81))),95),(((((((14,110),75),(40,(((45,105),106),104))),102),(107,108)),46),(101,109))),30),(18,28)),(((((24,33),(35,36)),32),34),29)))),((((((((3,13),10),22),(41,44)),12),(((5,(21,39)),((6,48),50)),43)),47),((7,8),9))),25),(20,38)),17);
 001: 1 -16831.78125 -16876.14239 (0,((((((((((1,(((2,(16,19)),52),(((((((((((4,(42,49)),11),(23,27)),(53,57)),((((((((((15,91),(31,92)),(((65,((83,85),84)),68),78)),((((63,(64,66)),(67,69)),90),((74,86),96))),(((26,37),(82,94)),188)),((((((((((((61,(((71,73),100),72)),(154,174)),127),(((((112,(118,139)),171),147),((152,175),(170,181))),(((((113,136),135),(((153,178),163),162)),120),169))),((137,157),149)),((((((((((111,((146,(164,167)),179)),176),(158,(161,166))),(126,177)),160),133),(150,151)),((148,180),168)),(159,165)),172)),138),(142,(145,(186,187)))),(((143,173),(183,184)),(156,182))),(144,155)),(114,141)),(((88,(((115,122),(((123,134),131),124)),(((116,(121,132)),117),((119,(129,(130,140))),125)))),189),128))),185),(51,((((((54,((58,59),103)),89),55),(((((62,79),87),77),(70,((93,99),97))),80)),76),56))),98),(60,81))),95),((14,(101,109)),((40,((((45,105),106),104),((46,(107,108)),102))),(75,110)))),30),28),18),(((((24,33),(35,36)),32),34),29)))),(21,39)),((7,8),9)),((41,44),43)),(12,47)),(5,((6,48),50))),(22,25)),(3,13)),10),(20,38)),17);
 002: 2 -17288.2832 -16868.24985 (0,(((((1,(((2,(16,19)),52),(((((((((((4,(42,49)),11),(23,27)),(53,57)),((((((((((((15,91),96),(31,92)),((((63,(64,66)),(67,69)),(((65,((83,85),84)),78),68)),((74,86),90))),(((88,(((115,122),(((123,134),131),124)),(((116,(121,132)),117),((119,(129,(130,140))),125)))),189),128)),188),((26,37),(82,94))),(((((((((61,(71,((72,73),100))),154),174),(((((((((((((((111,((146,(164,167)),179)),176),(161,166)),158),126),160),133),(150,168)),(148,180)),177),(151,(159,165))),172),127),(((((112,(118,139)),171),147),((152,175),(170,181))),(((((113,136),135),(((153,178),163),162)),120),169))),((137,157),149))),138),(142,(145,(186,187)))),(((143,173),(183,184)),(156,182))),(144,155)),(114,141))),185),(51,((((((54,((58,59),103)),89),55),((((62,(79,87)),77),(70,((93,99),97))),80)),76),56))),98),(60,81))),95),(((((((14,110),75),(40,(((45,105),106),104))),102),(107,108)),46),(101,109))),30),28),18),((((24,32),(33,(35,36))),34),29)))),((7,8),9)),(((((((3,13),10),22),(41,44)),12),(((5,(21,39)),((6,48),50)),43)),47)),25),(20,38)),17);
 003: 2 -16524.39062 -16890.63736 (0,(((((((1,((2,52),((((((((((4,(42,49)),11),(23,27)),(53,57)),((((((((((((15,91),(31,92)),(((65,((83,85),84)),68),78)),((((63,(64,66)),67),69),90)),((74,86),96)),(26,37)),((((88,(((115,122),(((123,134),131),124)),(((116,(121,132)),117),((119,(129,(130,140))),125)))),189),128),188)),(((((((((((((61,(71,((72,73),100))),154),174),127),((152,175),(170,181))),((((((112,(118,139)),171),147),169),120),(((113,136),135),(((153,178),163),162)))),((137,157),149)),(((((((((((111,176),(158,179)),(161,166)),(126,177)),((146,167),164)),160),133),((148,180),168)),(150,151)),(159,165)),172)),138),(142,(145,(186,187)))),((82,94),((((143,173),(183,184)),(156,182)),(144,155)))),(114,141)),185)),((((((54,((58,59),103)),89),55),((((62,(79,87)),77),(70,((93,99),97))),80)),76),56)),51),98),(60,81))),95),(((14,109),101),((40,((((45,105),106),104),((46,(107,108)),102))),(75,110)))),30),(18,28)),((((((24,36),35),33),32),34),29)))),((((7,8),9),(16,19)),12)),(((5,(21,39)),((6,48),50)),((41,44),43))),47),((3,(22,25)),13)),10),(20,38)),17);
 004: 1 -16142.25586 -16866.15273 (0,(((((((((1,(2,(16,19))),((((((((((((4,(42,49)),11),(23,27)),(53,57)),((((((((((15,91),(31,92)),((((63,(64,66)),(67,69)),(((65,((83,85),84)),78),68)),(((74,86),96),90))),(((26,37),188),(((88,(((115,122),(((123,134),131),124)),(((116,(121,132)),117),((119,(129,(130,140))),125)))),189),128))),(114,141)),(((((((((((61,(71,((72,73),100))),154),174),127),(((((112,(118,139)),171),147),((152,175),(170,181))),(((((113,136),135),(((153,178),163),162)),120),169))),((137,157),149)),((((((((((111,((146,(164,167)),179)),176),(158,(161,166))),126),160),(133,177)),(148,180)),(150,168)),(151,(159,165))),172)),138),(142,(145,(186,187)))),(82,94)),((((143,173),(183,184)),(156,182)),(144,155)))),185),(51,((((((54,((58,59),103)),89),55),((((62,(79,87)),77),(70,((93,99),97))),80)),76),56))),98),(60,81))),95),(((((14,110),75),(40,((((45,105),106),104),102))),(46,(107,108))),(101,109))),30),28),18),((((((24,36),35),33),32),34),29)),(((7,8),9),52))),47),12),(((((5,(21,39)),48),6),50),((41,44),43))),((3,25),13)),10),22),(20,38)),17);
 005: 1 -16973.21875 -16862.36662 (0,((((((((1,(((2,(16,19)),52),(((((((((((4,(42,49)),11),(23,27)),(53,57)),(((((((((15,91),(31,92)),(((65,((83,85),84)),68),78)),((((63,(64,66)),(67,69)),90),((74,86),96))),(((26,37),188),(((88,(((115,122),(((123,134),131),124)),(((116,(121,132)),117),((119,(129,(130,140))),125)))),189),128))),(((((((((((61,(71,((72,73),100))),154),174),127),(((((112,(118,139)),171),147),((152,175),(170,181))),(((((113,136),135),(((153,178),163),162)),120),169))),((137,157),149)),((((((((((111,((146,(164,167)),179)),176),(158,(161,166))),126),160),(133,177)),(148,180)),(150,168)),(151,(159,165))),172)),138),(142,(145,(186,187)))),((82,94),((((143,173),(183,184)),(156,182)),(144,155)))),(114,141))),185),((((54,((58,59),103)),89),55),(56,76))),((51,(((62,(79,87)),77),((70,((93,99),97)),80))),((60,81),98)))),95),((((14,110),((40,((((45,105),106),104),((46,(107,108)),102))),75)),101),109)),30),28),18),((((((24,36),35),33),32),34),29)))),((7,8),9)),12),47),(((5,(21,39)),((6,48),50)),((41,44),43))),((3,(22,25)),13)),10),(20,38)),17);
 006: 2 -17754.23438 -16877.64719 (0,(((((1,(((2,(16,19)),52),(((((((((((4,(42,49)),11),(23,27)),(53,57)),((((((((((15,91),(31,92)),(((65,((83,85),84)),68),78)),((((63,(64,66)),(67,69)),90),((74,86),96))),(((26,37),(82,94)),188)),((((((((((61,(71,((72,73),100))),154),174),127),(((((112,(118,139)),171),147),((152,175),(170,181))),(((((113,136),(153,178)),((135,162),163)),120),169))),((((((((((((111,((146,(164,167)),179)),176),(161,166)),158),126),160),133),(150,168)),(148,180)),177),(151,(159,165))),172)),((137,157),149)),138),(142,(145,(186,187)))),(((143,173),(183,184)),(156,182)))),185),((((88,(((115,122),(((123,134),131),124)),(((116,(121,132)),117),((119,(129,(130,140))),125)))),128),189),((114,141),(144,155)))),(51,(((((((54,103),89),55),(58,59)),((((62,(79,87)),77),(70,((93,99),97))),80)),56),76))),((60,81),98))),95),(((((((((14,110),101),75),40),(((45,105),106),104)),102),(107,108)),46),109)),18),(28,30)),29),((((24,33),(35,36)),32),34)))),((7,8),9)),(((((((3,13),10),22),(41,44)),12),(((5,(21,39)),((6,48),50)),43)),47)),25),(20,38)),17);
 007: 3 -16953.89648 -16939.75261 (0,((((((((((((((((((1,25),(((((((3,13),10),12),47),((((17,(20,38)),(21,39)),(41,44)),43)),((5,50),(6,48))),22)),((7,8),9)),28),30),(29,((32,(33,(35,36))),34))),18),(((2,(16,19)),15),52)),(((((((((14,101),110),75),(40,(((45,105),106),104))),102),107),46),108),109)),95),24),((((4,(42,49)),11),(23,27)),(53,57))),(((((26,37),188),(88,((((115,122),131),124),(123,134)))),((((60,81),(((98,155),144),((114,141),((((116,(117,132)),121),((119,(129,140)),(125,130))),128)))),(((((((((((((61,(((71,73),100),72)),(154,174)),112),(142,(186,187))),139),(((118,171),147),(((152,175),(170,181)),(153,(163,178))))),(((((113,136),162),135),169),127)),(((((((((111,((146,(164,167)),179)),(161,166)),176),158),126),160),133),148),(((150,177),168),((151,(159,165)),180)))),(((137,157),145),(149,172))),120),138),91),(((143,173),(183,184)),(156,182)))),(82,94))),(185,189))),((((63,(64,66)),(67,69)),90),(74,86))),((31,92),96)),(56,(((65,((83,85),84)),68),78))),76),(((54,((58,59),103)),89),55)),(51,(((62,79),87),(((70,80),((93,99),97)),77))));
 008: 1 -16750.2207 -16879.51276 (0,((((((((1,(((2,(16,19)),52),((((((((((4,(42,49)),11),(23,27)),(53,57)),((((((((((((15,91),((31,78),92)),((65,((83,85),84)),68)),((((63,(64,66)),(67,69)),90),((74,86),96))),((((88,189),((115,122),((116,(117,(121,132))),((119,(129,(130,140))),125)))),(124,131)),(123,134))),(26,37)),188),128),(((51,((((((54,((58,59),103)),89),55),((((62,(79,87)),77),(70,((93,99),97))),80)),56),76)),185),(114,141))),(((((((((((61,(71,((72,73),100))),154),174),127),(((((113,136),135),(((153,178),163),162)),120),169)),((((112,(118,139)),171),147),((152,175),(170,181)))),((137,157),149)),(((((((((111,((146,(164,167)),179)),176),(158,(161,166))),160),126),(133,177)),((148,180),(150,168))),(151,(159,165))),172)),138),(142,(145,(186,187)))),((82,94),((((143,173),(183,184)),(156,182)),(144,155))))),(60,81)),98)),95),(((((14,110),75),(40,((((45,105),106),104),((46,(107,108)),102)))),101),109)),30),(18,28)),((((((24,36),35),33),32),34),29)))),((7,8),9)),47),((((5,(21,39)),((6,48),50)),43),(41,44))),12),((3,(22,25)),13)),10),(20,38)),17);
 009: 1 -17443.7832 -16872.32768 (0,(((((1,(((2,(16,19)),52),(((((((((((4,(42,49)),11),(23,27)),(53,57)),(((((((((15,91),(31,92)),((((63,(64,66)),(67,69)),(((65,((83,85),84)),78),68)),(((74,86),96),90))),(((26,37),(82,94)),188)),(((((((((61,(((71,73),100),72)),(154,174)),127),((137,157),149)),(((((112,(118,139)),171),147),((152,175),(170,181))),(((((113,136),135),(((153,178),163),162)),120),169))),((((((((((111,(161,166)),158),176),((146,(164,167)),179)),126),(133,160)),177),((148,180),(150,168))),(151,(159,165))),172)),138),(142,(145,(186,187)))),(((143,173),(183,184)),(156,182)))),185),((((88,(((115,122),(((123,134),131),124)),(((116,(121,132)),117),((119,(129,(130,140))),125)))),128),189),((114,141),(144,155)))),(51,((((((54,((58,59),103)),89),55),((((62,(79,87)),77),(70,((93,99),97))),80)),56),76))),((60,81),98))),95),((((14,110),((40,((((45,105),106),104),((46,(107,108)),102))),75)),101),109)),30),28),18),(((((24,33),(35,36)),32),34),29)))),((7,8),9)),(((((((3,13),10),22),(41,44)),12),(((5,(21,39)),(6,(48,50))),43)),47)),25),(20,38)),17);
 010: 1 -16926.94922 -16958.64412 (0,((((((1,(21,39)),((((((2,(16,19)),(((((((((((((((((4,(42,49)),11),(23,(24,27))),((56,82),76)),((62,79),87)),(((((((((14,110),101),109),46),((40,(((45,105),106),104)),(75,102))),108),107),95),((54,89),((58,59),103)))),(((51,(((55,80),(70,((93,99),97))),77)),(60,81)),185)),189),((15,91),88)),((26,37),((61,(((71,73),100),72)),((((((63,(64,66)),(67,69)),(((65,((83,85),84)),68),78)),(((74,86),96),90)),92),((((115,122),((((116,(117,132)),121),128),((119,(129,(130,140))),125))),(124,131)),(123,134)))))),(((((((((((((111,(((126,170),158),176)),((146,164),(153,167))),(163,179)),(138,166)),(((133,160),(150,(151,(159,165)))),((148,180),168))),120),(((113,136),135),162)),((147,(171,178)),169)),((127,(152,(175,181))),((((137,157),(154,174)),172),149))),(145,161)),((118,139),177)),(142,(186,187))),112)),(((143,173),(183,184)),(156,182))),((114,141),(144,155))),188),(((53,57),98),94)),52),18)),31),(29,((32,(33,(35,36))),34))),(28,30)),((7,8),9))),(22,25)),43),((((((3,13),10),(41,44)),12),47),((5,(48,50)),6))),(20,38)),17);
 011: 2 -16768.88672 -16874.43443 (0,((((((((1,(((2,(16,19)),52),((((((((((4,(42,49)),11),(23,27)),((53,57),95)),(((((((((15,91),((31,78),92)),((65,((83,85),84)),68)),((((63,(64,66)),(67,69)),90),((74,86),96))),(((26,37),188),(((88,189),(((115,122),(((123,134),131),124)),(((116,(121,132)),117),((119,(129,(130,140))),125)))),128))),(((((((((((((61,71),73),72),100),154),174),127),(((((112,(118,139)),171),147),((152,(170,181)),175)),(((((113,136),135),(((153,178),163),162)),120),169))),((137,157),149)),(((((((((111,((146,(164,167)),179)),176),(158,(161,166))),126),160),(133,177)),((148,180),(150,168))),(151,(159,165))),172)),138),(142,(145,(186,187)))),((82,94),((((143,173),(183,184)),(156,182)),(144,155))))),(114,141)),((((51,98),((((62,(79,87)),77),(70,((93,99),97))),80)),(((((54,((58,59),103)),89),55),76),56)),185)),(60,81))),(((((((14,110),75),(40,(((45,105),106),104))),102),(107,108)),46),(101,109))),30),28),18),((((((24,36),35),33),32),34),29)))),((7,8),9)),47),((((5,(21,39)),((6,48),50)),43),(41,44))),12),((3,(22,25)),13)),10),(20,38)),17);
 012: 1 -17255.33008 -16876.11975 (0,((((1,(((2,(16,19)),52),(((((((((((4,(42,49)),11),(23,27)),(53,57)),((((((((((((((15,91),(31,92)),(((65,((83,85),84)),68),78)),((((63,(64,66)),(67,69)),90),((74,86),96))),(((26,37),(82,94)),188)),(((88,(((115,122),(((123,134),131),124)),(((116,(117,132)),121),((119,(129,(130,140))),125)))),189),128)),(114,141)),(144,155)),(((((54,((58,59),103)),89),55),((62,(79,87)),(((70,(93,(97,99))),80),77))),(56,76))),(((((((((((61,(71,((72,73),100))),154),174),127),(((((113,136),135),(((153,178),163),162)),120),169)),((((112,(118,139)),171),147),((152,175),(170,181)))),((137,157),149)),((((((((((((111,((146,(164,167)),179)),176),(161,166)),158),126),160),133),(150,168)),(148,180)),177),(151,(159,165))),172)),138),(142,(145,(186,187)))),(((143,173),(183,184)),(156,182)))),185),51),98),(60,81))),95),((((((((((14,101),110),75),40),(((45,105),106),104)),102),107),46),108),109)),30),28),18),(((((24,33),(35,36)),32),34),29)))),((((((((3,13),10),22),(41,44)),12),(((5,(21,39)),((6,48),50)),43)),47),((7,8),9))),25),(20,38)),17);
 013: 1 -17320.41992 -16875.95138 (0,((((1,(((2,(16,19)),52),(((((((((((4,(42,49)),11),(23,27)),(53,57)),((((((((((15,91),(((26,37),(82,94)),((31,92),(((((63,(64,66)),67),69),(((65,((83,85),84)),68),78)),(((74,86),96),90))))),188),((88,(((115,122),(((123,134),131),124)),(((116,(121,132)),117),((119,(129,(130,140))),125)))),128)),(((((((61,(((71,73),100),72)),(154,174)),(((((((((((((((111,((146,(164,167)),179)),176),(158,(161,166))),126),160),133),(150,168)),(148,180)),177),(151,(159,165))),172),127),((((112,(118,139)),171),147),((152,175),(170,181)))),(((((113,136),135),(((153,178),163),162)),120),169)),((137,157),149))),138),(142,(145,(186,187)))),(((143,173),(183,184)),(156,182))),(144,155))),(114,141)),189),185),(51,((((((54,((58,59),103)),89),55),((((62,(79,87)),77),(70,((93,99),97))),80)),76),56))),((60,81),98))),95),(((((((14,110),75),(40,(((45,105),106),104))),102),(107,108)),46),(101,109))),30),28),18),(((((24,33),(35,36)),32),34),29)))),(((((((3,13),10),22),12),(((((5,(21,39)),(6,48)),50),43),(41,44))),47),((7,8),9))),25),(20,38)),17);
 014: 2 -16836.32617 -16881.00989 (0,((((((((1,(((2,(16,19)),52),(((((((((((4,(42,49)),11),(23,27)),(53,57)),(((((((((15,91),(31,92)),(((65,((83,85),84)),68),78)),((((63,(64,66)),(67,69)),90),((74,86),96))),((26,37),188)),(((51,((((((54,((58,59),103)),89),55),((((62,(79,87)),77),(70,((93,99),97))),80)),56),76)),185),(((((88,(((115,122),(((123,134),131),124)),(((116,(121,132)),117),((119,(129,(130,140))),125)))),128),189),141),114))),((((((((((61,(71,((72,73),100))),154),174),127),((((((112,(118,139)),171),147),(((152,175),181),170)),169),((((113,136),135),(((153,178),163),162)),120))),((137,157),149)),((((((((((111,((146,(164,167)),179)),176),(161,166)),(158,160)),126),133),(148,180)),((150,168),177)),(151,(159,165))),172)),138),(142,(145,(186,187)))),((82,94),((((143,173),(183,184)),(156,182)),(144,155))))),98),(60,81))),95),((((14,110),((40,((((45,105),106),104),((46,(107,108)),102))),75)),101),109)),30),28),18),((((((24,36),35),33),32),34),29)))),((7,8),9)),47),((((5,(21,39)),((6,48),50)),43),(41,44))),12),((3,(22,25)),13)),10),(20,38)),17);
 015: 2 -17807.33398 -16865.55298 (0,((((((((1,(((2,(16,19)),52),(((((((((((4,(42,49)),11),(23,27)),(53,57)),(((((((((15,91),(31,92)),((((63,(64,66)),(67,69)),(((65,((83,85),84)),78),68)),(((74,86),96),90))),(((26,37),188),(((88,(((115,122),(((123,134),131),124)),(((116,(121,132)),117),((119,(129,(130,140))),125)))),189),128))),((((51,((((62,(79,87)),77),(70,((93,99),97))),80)),(((54,((58,59),103)),55),89)),(56,76)),185)),(114,141)),((((((((((61,(71,((72,73),100))),154),174),127),(((((112,(118,139)),171),147),((152,175),(170,181))),(((((113,136),135),(((153,178),163),162)),120),169))),((137,157),149)),(((((((((((111,((146,(164,167)),179)),(161,166)),176),(158,160)),126),133),177),(148,180)),(150,168)),(151,(159,165))),172)),138),(142,(145,(186,187)))),((82,94),((((143,173),(183,184)),(156,182)),(144,155))))),98),(60,81))),95),((((14,110),((40,((((45,105),106),104),((46,(107,108)),102))),75)),101),109)),30),28),18),((((((24,36),35),33),32),34),29)))),((7,8),9)),47),((((5,(21,39)),((6,48),50)),43),(41,44))),12),((3,(22,25)),13)),10),(20,38)),17);
 016: 1 -16497.91016 -16877.1973 (0,((((((((1,(((2,(16,19)),52),((((((((((4,(42,49)),11),(23,27)),(53,57)),(((((((((15,91),96),(31,92)),(((65,((83,85),84)),68),78)),((((63,(64,66)),(67,69)),90),(74,86))),(((26,37),188),(((88,(((115,122),(((123,134),131),124)),(((116,(121,132)),117),((119,(129,(130,140))),125)))),189),128))),((((((((((((61,71),((72,73),100)),154),174),127),(((((112,(118,139)),171),147),(((152,175),181),170)),(((((113,136),(153,178)),(162,163)),120),(135,169)))),((137,157),149)),((((((((((((111,((146,(164,167)),179)),176),(158,(161,166))),126),133),177),180),148),(150,168)),160),(151,(159,165))),172)),138),(142,(145,(186,187)))),((82,94),((((143,173),(183,184)),(156,182)),(144,155)))),(114,141))),185),((((51,((62,(79,87)),(((70,((93,99),97)),80),77))),98),(56,76)),((((54,((58,59),103)),89),55),(60,81))))),95),((((14,110),75),(40,((((45,105),106),104),((46,(107,108)),102)))),(101,109))),30),(18,28)),(((((24,33),(35,36)),32),34),29)))),((7,8),9)),12),47),(((5,(21,39)),((6,48),50)),((41,44),43))),((3,(22,25)),13)),10),(20,38)),17);
 017: 1 -15325.16992 -16871.95086 (0,(((((1,(((2,(16,19)),52),(((((((((((4,(42,49)),11),(23,27)),(53,57)),((((((((((15,91),(31,92)),((((63,(64,66)),(67,69)),(((65,((83,85),84)),78),68)),(((74,86),96),90))),(88,(((115,122),(((116,(121,132)),117),((119,(129,(130,140))),125))),(((123,134),131),124)))),128),(((26,37),(82,94)),188)),(((((((((((((61,(71,((72,73),100))),154),174),127),(((((113,136),135),(((153,178),163),162)),120),169)),((152,175),(170,181))),(((112,(118,139)),171),147)),((137,157),149)),((((((((((111,((146,(164,167)),179)),176),(161,166)),(158,160)),126),(133,177)),((148,168),180)),150),(151,(159,165))),172)),138),(142,(145,(186,187)))),(((143,173),(183,184)),(156,182))),((114,141),(144,155)))),(185,189)),(51,((((((54,((58,59),103)),89),55),((((62,(79,87)),77),(70,((93,99),97))),80)),76),56))),((60,81),98))),95),(((((((14,110),75),(40,(((45,105),106),104))),102),(107,108)),46),(101,109))),30),28),18),(((((24,33),(35,36)),32),34),29)))),((7,8),9)),(((((((3,13),10),22),(41,44)),12),(((5,(21,39)),((6,48),50)),43)),47)),25),(20,38)),17);
 018: 1 -16880.93164 -16866.68746 (0,((((((((1,(((((((((((4,(42,49)),11),(23,27)),(53,57)),((((((((((((15,91),(31,92)),(((65,((83,85),84)),68),78)),((74,86),96)),(((63,(64,66)),(67,69)),90)),((26,37),188)),(((88,(((115,122),(((123,134),131),124)),(((116,(121,132)),117),((119,(129,(130,140))),125)))),189),128)),(((51,(((((62,79),87),77),(70,((93,99),97))),80)),((((54,((58,59),103)),89),55),(56,76))),185)),(114,141)),(((((((((((61,(71,((72,73),100))),154),174),127),(((((113,136),135),(((153,178),163),162)),120),169)),((((112,(118,139)),171),147),((152,175),(170,181)))),((137,157),149)),(((((((((((111,((146,(164,167)),179)),(161,166)),176),(158,160)),126),133),177),(148,180)),(150,168)),(151,(159,165))),172)),138),(142,(145,(186,187)))),((82,94),((((143,173),(183,184)),(156,182)),(144,155))))),98),(60,81))),95),((((14,110),((40,((((45,105),106),104),((46,(107,108)),102))),75)),101),109)),30),(18,28)),((((((24,36),35),33),32),34),29)),(((7,8),9),52))),(2,(16,19))),47),((((5,(21,39)),((6,48),50)),43),(41,44))),12),((3,(22,25)),13)),10),(20,38)),17);
 019: 4 -17006.05078 -16864.59395 (0,((((((((1,(((2,(16,19)),52),(((((((((((4,(42,49)),11),(23,27)),(53,57)),(((((((((((15,91),(31,92)),((((63,(64,66)),(67,69)),(((65,((83,85),84)),78),68)),(((74,86),96),90))),(((26,37),188),(((88,(((115,122),(((123,134),131),124)),(((116,(121,132)),117),((119,(129,(130,140))),125)))),189),128))),(((((((((((61,(71,((72,73),100))),154),174),127),((((112,(118,139)),171),147),((152,175),(170,181)))),((((((113,136),135),169),162),((153,178),163)),120)),(((((((((((111,((146,(164,167)),179)),176),(158,(161,166))),126),160),(133,177)),(148,180)),(150,168)),(151,(159,165))),172),((137,157),149))),138),(142,(145,(186,187)))),((82,94),((((143,173),(183,184)),(156,182)),(144,155)))),(114,141))),185),51),(56,76)),(((54,((58,59),103)),89),55)),((62,(79,87)),(((70,80),((93,99),97)),77))),((60,81),98))),95),((((14,110),((40,((((45,105),106),104),((46,(107,108)),102))),75)),101),109)),30),28),18),(((((24,33),(35,36)),32),34),29)))),((7,8),9)),47),((((5,(21,39)),((6,48),50)),43),(41,44))),12),((3,(22,25)),13)),10),(20,38)),17);
 020: 2 -16331.45312 -16871.37493 (0,((((1,(((2,(16,19)),52),((((((((((4,(42,49)),11),(23,27)),(53,57)),(((((((((((15,91),(31,92)),((((63,(64,66)),(67,69)),(((65,((83,85),84)),78),68)),(((74,86),96),90))),(88,(((115,122),(((116,(121,132)),117),((119,(129,(130,140))),125))),(((123,134),131),124)))),128),(((26,37),(82,94)),188)),((((((((((61,(71,((72,73),100))),154),174),127),(((((112,(118,139)),171),147),((152,175),(170,181))),(((((113,136),135),(((153,178),163),162)),120),169))),(((((((((((111,((146,(164,167)),179)),176),((158,160),(161,166))),126),133),177),((148,168),180)),150),(151,(159,165))),172),((137,157),149))),138),(142,(145,(186,187)))),(((143,173),(183,184)),(156,182))),((114,141),(144,155)))),(185,189)),(51,((((((54,((58,59),103)),89),55),((((62,(79,87)),77),(70,((93,99),97))),80)),76),56))),98),(60,81))),95),((((((((14,110),75),40),(((45,105),106),104)),102),(107,108)),46),(101,109))),30),(18,28)),(((((24,33),(35,36)),32),34),29)))),((((((((3,13),10),22),(41,44)),12),(((5,(21,39)),((6,48),50)),43)),47),((7,8),9))),25),(20,38)),17);
 021: 3 -15732.51758 -16868.24728 (0,((((((((1,(((2,(16,19)),52),(((((((((((4,(42,49)),11),(23,27)),(53,57)),((((((((((15,91),31),92),96),(((((63,(64,66)),(67,69)),90),(74,86)),(((65,((83,85),84)),78),68))),(((26,37),188),(((88,(((115,122),(((123,134),131),124)),(((116,(121,132)),117),((119,(129,(130,140))),125)))),189),128))),((((51,((62,(79,87)),77)),((70,((93,99),97)),80)),((((54,((58,59),103)),89),55),(56,76))),185)),(114,141)),((((((((((((61,(71,((72,73),100))),154),174),127),(((((112,(118,139)),171),147),((152,(170,181)),175)),(((((113,136),135),((153,178),(162,163))),120),169))),172),((((((((111,176),(158,(161,166))),(126,177)),((146,(164,167)),179)),160),133),((148,180),(150,168))),(151,(159,165)))),149),(137,157)),138),(142,(145,(186,187)))),((82,94),((((143,173),(183,184)),(156,182)),(144,155))))),((60,81),98))),95),(((((14,110),75),(40,((((45,105),106),104),102))),(46,(107,108))),(101,109))),30),28),18),((((((24,36),35),33),32),34),29)))),((7,8),9)),47),((((5,(21,39)),((6,48),50)),43),(41,44))),12),((3,(22,25)),13)),10),(20,38)),17);
 022: 1 -17747.95508 -16867.30863 (0,((((((((1,(((2,(16,19)),52),((((((((((((4,(42,49)),11),(23,27)),(53,57)),((((((((15,91),96),(((31,92),(((65,((83,85),84)),68),78)),((((63,(64,66)),(67,69)),90),(74,86)))),(((26,37),188),(((88,(((115,122),(((123,134),131),124)),(((116,(121,132)),117),((119,(129,(130,140))),125)))),189),128))),((51,((((((54,((58,59),103)),89),55),((((62,(79,87)),77),(70,((93,99),97))),80)),56),76)),185)),(114,141)),((((((((((61,(71,((72,73),100))),154),174),127),(((((112,(118,139)),171),147),((152,175),(170,181))),(((((113,136),135),(((153,178),163),162)),120),169))),((137,157),149)),(((((((((((111,((146,(164,167)),179)),176),(158,(161,166))),126),160),133),(150,168)),(148,180)),177),(151,(159,165))),172)),138),(142,(145,(186,187)))),((82,94),((((143,173),(183,184)),(156,182)),(144,155))))),((60,81),98))),95),(((((14,110),75),(40,((((45,105),106),104),((46,(107,108)),102)))),101),109)),30),28),18),29),(((24,32),(33,(35,36))),34)))),((7,8),9)),47),((((5,(21,39)),(6,(48,50))),43),(41,44))),12),((3,(22,25)),13)),10),(20,38)),17);
 023: 1 -18080.6543 -16878.38718 (0,((((1,25),((((2,(16,19)),52),((((((((((4,(42,49)),11),(23,27)),(53,57)),((((((((15,91),(31,92)),(((65,((83,85),84)),68),78)),((((63,(64,66)),(67,69)),90),((74,86),96))),(((26,37),(82,94)),188)),(((((((((((61,(71,((72,73),100))),154),174),127),(((((112,(118,139)),171),147),((152,175),181)),(((((113,136),135),(((153,178),163),(162,170))),120),169))),((137,157),149)),((((((((((((111,((146,(164,167)),179)),(161,166)),176),158),126),160),133),(150,168)),(148,180)),177),(151,(159,165))),172)),138),(142,(145,(186,187)))),(((143,173),(183,184)),(156,182))),185)),((((88,(((115,122),(((123,134),131),124)),(((116,(121,132)),117),((119,(129,(130,140))),125)))),128),189),((114,141),(144,155)))),((51,((60,81),98)),((((((54,((58,59),103)),89),55),((((62,(79,87)),77),(70,((93,99),97))),80)),76),56)))),95),((((((((((14,110),101),75),40),(((45,105),106),104)),102),46),107),108),109)),18),(28,30)),(((((24,36),35),33),32),(29,34)))),((7,8),9))),((((((((3,13),10),22),(41,44)),12),47),((5,(21,39)),((6,48),50))),43)),(20,38)),17);
 024: 1 -16456.82031 -16871.16385 (0,((((((((1,(((2,(16,19)),52),((((((((((4,(42,49)),11),(23,27)),(53,57)),((((((((((15,91),(31,92)),(((65,((83,85),84)),78),68)),(((((63,(64,66)),67),69),90),((74,86),96))),(((26,37),188),(((88,(((115,122),(((123,134),131),124)),(((116,(121,132)),117),((119,(129,(130,140))),125)))),189),128))),((51,((((((54,((58,59),103)),89),55),((((62,(79,87)),77),(70,((93,99),97))),80)),56),76)),185)),(114,141)),((((((((((((61,71),(72,73)),100),154),174),127),(((((((112,(118,139)),171),147),169),120),(((113,136),135),(((153,178),163),162))),((152,175),(170,181)))),((137,157),149)),(((((((((((111,((146,(164,167)),179)),176),(158,(161,166))),126),(133,177)),180),148),(150,168)),160),(151,(159,165))),172)),138),(142,(145,(186,187)))),((82,94),((((143,173),(183,184)),(156,182)),(144,155))))),98),(60,81))),95),((((14,110),40),((((((45,105),106),104),102),75),(46,(107,108)))),(101,109))),30),(18,28)),((((((24,36),35),33),32),34),29)))),((7,8),9)),47),((((5,(21,39)),((6,48),50)),43),(41,44))),12),((3,(22,25)),13)),10),(20,38)),17);
 025: 1 -17663.25 -16868.91761 (0,((((((((1,(((2,(16,19)),52),((((((((((4,(42,49)),11),(23,27)),(53,57)),((((((((((((15,91),31),92),(((65,((83,85),84)),68),78)),((((63,(64,66)),(67,69)),90),((74,86),96))),(26,37)),((((88,(((115,122),(((123,134),131),124)),(((116,(121,132)),117),((119,(129,(130,140))),125)))),128),189),188)),(51,((((((54,((58,59),103)),89),55),((((62,(79,87)),77),(70,((93,99),97))),80)),(56,76)),185))),(114,141)),(((((((((((61,(71,((72,73),100))),154),174),((((112,(118,139)),171),147),((152,175),(170,181)))),(((((113,136),135),(((153,178),163),162)),120),169)),127),((137,157),149)),(((((((((((111,((146,(164,167)),179)),176),(158,(161,166))),126),160),133),(150,168)),(148,180)),177),(151,(159,165))),172)),138),(142,(145,(186,187)))),((82,94),((((143,173),(183,184)),(156,182)),(144,155))))),(60,81)),98)),95),((((((14,110),75),40),((((45,105),106),104),102)),(46,(107,(108,109)))),101)),30),(18,28)),((((24,32),(33,(35,36))),34),29)))),((7,8),9)),47),((((5,(21,39)),((6,48),50)),43),(41,44))),12),((3,(22,25)),13)),10),(20,38)),17);
 026: 1 -17252.41797 -16893.30174 (0,((((((((1,(((2,(16,19)),52),((((((((((4,(42,49)),11),(23,27)),95),((((((((((((15,91),(31,92)),(((65,((83,85),84)),68),78)),(((((63,(64,66)),(67,69)),90),(74,86)),96)),(((88,(((115,122),(((123,134),131),124)),(((116,(121,132)),117),((119,(129,(130,140))),125)))),189),128)),((26,37),188)),(((51,(((((54,((58,59),103)),89),55),((((62,(79,87)),77),(70,((93,99),97))),80)),(56,76))),185),(60,81))),(114,141)),(144,155)),(82,94)),((((((((((61,(((71,73),100),72)),154),174),127),(((((112,(118,139)),171),147),((152,175),(170,181))),((((113,136),((135,162),((153,178),163))),120),169))),((137,157),149)),((((((((((111,((146,(164,167)),179)),176),(161,166)),(158,160)),126),133),(148,180)),((150,168),177)),(151,(159,165))),172)),138),(142,(145,(186,187)))),(((143,173),(183,184)),(156,182)))),98)),(53,57)),(((((14,110),75),((40,(((45,105),106),104)),((46,(107,108)),102))),101),109)),30),(18,28)),(((((24,33),(35,36)),32),34),29)))),((7,8),9)),47),((((5,((6,48),50)),(21,39)),43),(41,44))),12),(((3,25),22),13)),10),(20,38)),17);
 027: 3 -17258.68359 -16864.10019 (0,(((((((1,(((2,(16,19)),52),((((((((((((4,(42,49)),11),(23,27)),(53,57)),(((51,((62,(79,87)),(((70,80),((93,99),97)),77))),98),(60,81))),((((((((15,91),(31,92)),(((65,((83,85),84)),68),78)),((((63,(64,66)),(67,69)),90),((74,86),96))),(((26,37),188),(((88,(((115,122),(((123,134),131),124)),(((116,(121,132)),117),((119,(129,(130,140))),125)))),128),189))),((((((((((((61,(71,((72,73),100))),154),174),127),((152,175),(170,181))),((((((112,(118,139)),171),147),169),120),(((113,136),((153,163),178)),(135,162)))),((137,157),149)),((((((((((111,((146,(164,167)),179)),176),(158,(161,166))),126),160),(133,177)),(148,180)),(150,168)),(151,(159,165))),172)),138),(142,(145,(186,187)))),((82,94),((((143,173),(183,184)),(156,182)),(144,155)))),(114,141))),185),((((54,((58,59),103)),89),55),(56,76)))),95),(((((14,110),75),(40,((((45,105),106),104),102))),(46,(107,108))),(101,109))),30),28),18),(((((24,33),(35,36)),32),34),29)))),47),((((5,(21,39)),((6,48),50)),43),(41,44))),(((7,8),9),12)),((3,(22,25)),13)),10),(20,38)),17);
 028: 1 -16184.3125 -16871.78506 (0,((((((((((1,(((2,(16,19)),52),((((((((((4,(42,49)),11),(23,27)),(53,57)),((((((((((15,91),(31,92)),(((65,((83,85),84)),68),78)),((((63,(64,66)),(67,69)),90),((74,86),96))),((88,(((115,122),(((123,134),131),124)),(((116,(117,132)),121),((119,(129,(130,140))),125)))),128)),((26,37),188)),((((51,((((62,(79,87)),77),(70,((93,99),97))),80)),(((54,((58,59),103)),89),55)),(56,76)),(185,189))),((((((((((((61,(71,((72,73),100))),154),174),127),(((((112,(118,139)),171),147),169),((((113,136),135),(((153,178),163),162)),120))),((152,175),(170,181))),((137,157),149)),((((((((((111,(161,166)),158),176),((146,(164,167)),179)),126),160),(133,177)),((148,180),(150,168))),(151,(159,165))),172)),138),(98,142)),(145,(186,187))),((82,94),((((143,173),(183,184)),(156,182)),(144,155))))),(114,141)),(60,81))),95),((((((14,110),75),40),((((45,105),106),104),102)),(46,(107,108))),(101,109))),30),(18,28)),((((((24,36),35),33),32),34),29)))),((7,8),9)),47),(((5,(21,39)),((6,48),50)),43)),12),(41,44)),22),((3,25),13)),10),(20,38)),17);
 029: 1 -16923.43945 -16877.92307 (0,((((1,(((2,(16,19)),52),(((((((((((4,(42,49)),11),(23,27)),(53,57)),((((((((15,91),(((65,((83,85),84)),68),78)),(31,92)),((((63,(64,66)),(67,69)),90),((74,86),96))),(((26,37),(82,94)),188)),((((((((((61,(((71,73),100),72)),(154,174)),127),(((((112,(118,139)),171),147),((152,175),(170,181))),(((((113,136),135),(((153,178),163),162)),120),169))),((137,157),149)),(((((((((((111,((146,(164,167)),179)),176),(161,166)),158),126),160),133),177),((148,180),(150,168))),(151,(159,165))),172)),138),(142,(145,(186,187)))),(((143,173),(183,184)),(156,182))),185)),(((((88,(((115,122),(((123,134),131),124)),(((116,(121,132)),117),((119,(129,(130,140))),125)))),189),128),(144,155)),(114,141))),((51,(((((((54,103),89),55),(58,59)),((((62,(79,87)),77),(70,((93,99),97))),80)),(76,98)),56)),(60,81)))),95),(((((((14,110),101),75),(40,(((((45,105),106),104),102),107))),46),108),109)),18),28),30),((((((24,36),35),33),32),34),29)))),((((((((3,13),10),22),(41,44)),12),(((5,(21,39)),((6,48),50)),43)),47),((7,8),9))),25),(20,38)),17);
 030: 2 -18194.29883 -16883.43201 (0,(((((1,(((2,(16,19)),52),(((((((((((4,(42,49)),11),(23,27)),(53,57)),95),(((((((((15,91),(31,92)),(((65,((83,85),84)),68),78)),((((63,(64,66)),(67,69)),90),((74,86),96))),(((26,37),(82,94)),188)),(((((((((((61,(71,((72,73),100))),154),174),127),(((((112,(118,139)),171),147),((152,175),(170,181))),(((((113,136),((153,163),178)),(135,162)),120),169))),((137,157),149)),(((((((((((111,((146,(164,167)),179)),(161,166)),176),158),126),160),133),177),((148,180),(150,151))),(159,165)),(168,172))),138),(142,(145,(186,187)))),(((143,173),(183,184)),(156,182))),185)),((((88,(((115,122),(((116,(121,132)),117),((119,(129,(130,140))),125))),(((123,134),131),124))),128),189),((114,141),(144,155)))),(51,(((((54,(55,89)),((58,59),103)),((((62,(79,87)),77),(70,((93,99),97))),80)),56),76))),((60,81),98))),((((((((14,110),101),75),(40,((((45,105),106),104),102))),107),46),108),109)),18),28),30),(((((24,33),(35,36)),32),34),29)))),((7,8),9)),(((((((3,13),10),22),(41,44)),(((5,(21,39)),((6,48),50)),43)),47),12)),25),(20,38)),17);
 031: 1 -15359.85449 -16871.83276 (0,((((((((((1,(((2,(16,19)),52),((((((((((4,(42,49)),11),(23,27)),(53,57)),(((((((((((15,91),(31,92)),(((65,((83,85),84)),68),78)),((((63,(64,66)),(67,69)),90),((74,86),96))),128),188),((88,(((115,122),(((123,134),131),124)),(((116,(121,132)),117),((119,(129,(130,140))),125)))),189)),((26,37),(82,94))),(((((((((((61,72),((71,73),100)),154),174),(((((((((((((111,((146,(164,167)),179)),176),(158,(161,166))),126),160),(133,177)),((148,180),(150,168))),(151,(159,165))),172),127),(((((112,(118,139)),171),147),((152,175),(170,181))),169)),((((113,136),135),(((153,178),163),162)),120)),((137,157),149))),138),(142,(145,(186,187)))),(((143,173),(183,184)),(156,182))),(144,155)),(114,141)),185)),(51,((((((54,((58,59),103)),89),55),((((62,(79,87)),77),(70,((93,99),97))),80)),76),56))),((60,81),98))),95),((((14,110),((40,((((45,105),106),104),((46,(107,108)),102))),75)),101),109)),30),(18,28)),(((((24,33),(35,36)),32),34),29)))),((7,8),9)),12),47),((41,44),43)),(((5,(21,39)),50),(6,48))),(22,25)),(3,13)),10),(20,38)),17);
 032: 1 -16266.46289 -16927.30167 (0,(1,((((((((3,13),10),22),(41,44)),12),(43,47)),(5,((6,48),50))),((17,(20,38)),((21,39),25)))),(((((((2,(16,19)),((((((((4,(42,49)),11),(23,(24,27))),(53,57)),95),((((((((((14,101),110),40),75),(((45,105),106),104)),102),46),107),108),109)),(((((((((((15,91),96),(31,92)),(((65,((83,85),84)),68),78)),((((63,(64,66)),(67,69)),90),(74,86))),188),(26,37)),(88,((((115,122),131),124),(123,134)))),((((60,81),98),(((114,141),((((116,(121,132)),117),((119,(129,(130,140))),125)),128)),(144,155))),((((((((((61,(((71,100),73),72)),(154,174)),112),(120,149)),(137,157)),(((((113,136),((127,169),135)),(153,(162,163))),178),((((118,139),147),171),((152,175),(170,181))))),((((((((((((111,((146,(164,167)),179)),176),(161,166)),158),126),160),133),(148,150)),180),(168,177)),(151,(159,165))),172)),138),(142,(145,(186,187)))),(((143,173),(183,184)),(156,182))))),(185,189)),((51,(((55,((58,59),103)),((((62,(79,87)),77),(70,((93,99),97))),80)),(56,76))),(54,89)))),(82,94))),18),52),((29,((32,(33,(35,36))),34)),30)),28),((7,8),9)));
 033: 1 -16975.94531 -16880.00534 (0,(((((1,(((2,(16,19)),52),((((((((((4,(42,49)),11),(23,27)),(53,57)),95),(((((((((((15,91),90),((74,86),96)),(((63,(64,66)),(67,69)),(((65,((83,85),84)),78),68))),(31,92)),(((26,37),(82,94)),188)),((((88,(((115,122),(((123,134),131),124)),(((116,(121,132)),117),((119,(129,(130,140))),125)))),189),128),((114,141),(144,155)))),(((((((61,(71,((72,73),100))),154),174),(((((((((((((((111,(((146,167),164),179)),176),(161,166)),158),126),160),133),((148,180),(150,168))),151),177),(159,165)),172),127),(((((112,(118,139)),171),147),((152,175),(170,181))),(((((113,136),135),(((153,178),163),162)),120),169))),((137,157),149))),138),(142,(145,(186,187)))),(((143,173),(183,184)),(156,182)))),((51,(((((54,89),55),((58,59),103)),(((((((62,79),87),77),93),(97,99)),70),80)),(56,76))),185)),(60,81)),98)),((((((14,110),75),(40,((((45,105),106),104),102))),(107,108)),46),(101,109))),30),(18,28)),(((((24,33),(35,36)),32),34),29)))),((7,8),9)),(((((((3,13),10),22),(41,44)),12),47),(((5,(21,39)),((6,48),50)),43))),25),(20,38)),17);
 034: 2 -17545.54492 -16885.36194 (0,(((((1,(((2,(16,19)),52),((((((((((((4,(42,49)),11),(23,27)),(53,57)),((60,81),98)),(((((15,91),((((31,92),((74,86),96)),90),(((63,(64,66)),(67,69)),(((65,((83,85),84)),78),68)))),(((26,37),(82,94)),188)),(((((((((((((61,(71,((72,73),100))),(154,174)),127),(((((112,(118,139)),171),147),((152,175),(170,181))),((((113,136),135),(((153,178),163),162)),169))),((137,157),149)),120),(((((((((((111,((146,(164,167)),179)),176),(161,166)),158),160),133),(148,(150,168))),(126,180)),177),(151,(159,165))),172)),138),(142,(145,(186,187)))),(((143,173),(183,184)),(156,182))),(144,155)),(114,141)),(((88,(((115,122),(((123,134),131),124)),(((116,(121,132)),117),((119,(129,(130,140))),125)))),128),(185,189)))),(51,((((((54,89),55),((58,59),103)),((((62,(79,87)),77),(70,((93,99),97))),80)),76),56)))),95),((((((((((14,110),101),75),40),(((45,105),106),104)),102),107),46),108),109)),18),28),30),(((((24,33),(35,36)),32),34),29)))),((7,8),9)),(((((((3,13),10),22),(41,44)),12),(((5,(21,39)),((6,48),50)),43)),47)),25),(20,38)),17);
 035: 1 -18137.23438 -16868.23495 (0,(((((((((1,(((2,(16,19)),52),((((((((((4,(42,49)),11),(23,27)),(53,57)),(((((((((((15,91),(31,92)),(((65,((83,85),84)),68),78)),((((63,(64,66)),(67,69)),90),((74,86),96))),(((26,37),(82,94)),188)),((88,(((115,122),(((123,134),131),124)),(((116,(121,132)),117),((119,(129,(130,140))),125)))),128)),((51,((((((54,89),55),((58,59),103)),(((((62,79),87),77),(70,((93,99),97))),80)),76),56)),(185,189))),(114,141)),(((((((((((61,(71,((72,73),100))),154),174),((((112,(118,139)),171),147),((152,175),(170,181)))),(((((113,136),135),(((153,178),163),162)),120),169)),127),((137,157),149)),((((((((((111,((146,(164,167)),179)),176),(158,(161,166))),126),160),133),177),(((148,180),168),150)),(151,(159,165))),172)),138),(142,(145,(186,187)))),((((143,173),(183,184)),(156,182)),(144,155)))),98),(60,81))),95),((((14,110),((40,((((45,105),106),104),((46,(107,108)),102))),75)),101),109)),30),28),(((18,34),(((24,33),(35,36)),32)),29)))),((7,8),9)),12),47),((((5,(21,39)),((6,48),50)),43),(41,44))),(22,25)),(3,13)),10),(20,38)),17);
 036: 1 -16489.33203 -16879.2547 (0,(((((((((((1,(((2,(16,19)),52),((((((((((((4,(42,49)),11),23),27),(53,57)),((((((((15,91),(31,92)),((((63,(64,66)),(67,69)),(((65,((83,85),84)),78),68)),(((74,86),96),90))),(((26,37),(82,94)),188)),(((88,(((115,122),(((123,134),131),124)),(((116,(121,132)),117),((119,(129,(130,140))),125)))),189),128)),(((((((((61,(71,((72,73),100))),(154,174)),(137,157)),((((((((((111,((146,(164,167)),179)),176),(158,(161,166))),126),160),(133,177)),((148,180),(150,168))),(151,(159,165))),172),(127,149))),(((((((112,(118,139)),171),147),(((152,175),181),170)),((153,178),163)),((((113,136),135),169),162)),120)),138),(142,(145,(186,187)))),(((143,173),(183,184)),(156,182))),((114,141),(144,155)))),185),((51,((((((54,((58,59),103)),89),55),((((62,(79,87)),77),(70,((93,99),97))),80)),56),76)),((60,81),98)))),95),(((((((14,110),75),(40,(((45,105),106),104))),102),(107,108)),46),(101,109))),30),28),18),(((((24,33),(35,36)),32),34),29)))),((7,8),9)),47),(((5,(21,39)),((6,48),50)),43)),12),(41,44)),22),10),((3,13),25)),38),20),17);
 037: 1 -16132.28711 -16888.79273 (0,(((((1,25),((7,8),9)),((((((3,13),10),(22,(41,44))),12),(43,47)),((5,(21,39)),((6,48),50)))),(((2,(16,19)),52),((((((((((4,(11,(42,49))),(23,27)),(53,57)),(((((((((((15,91),96),(31,92)),(((65,((83,85),84)),68),78)),((((63,(64,66)),(67,69)),90),(74,86))),188),((26,37),(82,94))),((((115,122),131),124),(123,134))),((((60,81),98),((((88,(((116,(121,132)),117),((119,(129,(130,140))),125))),128),(114,141)),(144,155))),((((((((((61,(71,((72,73),100))),154),174),127),(120,149)),((((((112,(118,139)),171),147),((152,175),(170,181))),((((113,136),135),169),(((153,163),178),162))),(137,157))),((((((((((((111,176),(158,179)),(161,166)),((146,167),164)),126),160),133),177),((148,168),180)),150),(151,(159,165))),172)),138),(142,(145,(186,187)))),(((143,173),(183,184)),(156,182))))),(185,189)),(51,(((((54,89),((58,59),103)),55),(((((62,79),87),77),(70,((93,99),97))),80)),(56,76))))),95),(((((((((14,101),110),75),(40,(((45,105),106),104))),102),107),46),108),109)),18),28),30),((((24,32),(33,(35,36))),34),29)))),(20,38)),17);
 038: 1 -16740.5625 -16885.54942 (0,((((((((1,(((2,(16,19)),52),((((((((((((4,(42,49)),11),(23,27)),(53,57)),(((((((((15,91),(31,92)),(((65,((83,85),84)),68),78)),((((63,(64,66)),(67,69)),90),((74,86),96))),((26,37),188)),(((51,((((((54,((58,59),103)),89),55),((((62,(79,87)),77),(70,((93,99),97))),80)),56),76)),((((88,(((115,122),(((123,134),131),124)),(((116,(121,132)),117),((119,(129,(130,140))),125)))),128),189),185)),(114,141))),(((((((((((((61,(71,((72,73),100))),154),174),127),((((112,(118,139)),171),147),((152,175),(170,181)))),((((113,136),((135,162),((153,178),163))),120),169)),((137,157),149)),(((((((((111,((146,(164,167)),179)),(161,166)),176),158),(126,177)),160),133),((148,180),(150,168))),((151,(159,165)),172))),138),(142,(145,(186,187)))),(((143,173),184),((156,182),183))),(82,94)),(144,155))),98),(60,81))),95),((((14,110),((40,((((45,105),106),104),((46,(107,108)),102))),75)),101),109)),30),28),18),29),((((24,33),(35,36)),32),34)))),((7,8),9)),(22,25)),((((5,(21,39)),((6,48),50)),((41,44),43)),47)),12),(3,13)),10),(20,38)),17);
 039: 1 -17068.90625 -16872.74196 (0,(((((1,(((2,(16,19)),52),(((((((((((4,(42,49)),11),(23,27)),(53,57)),((((((((((15,91),(31,92)),((((63,(64,66)),(67,69)),(((65,((83,85),84)),78),68)),(((74,86),96),90))),((((115,122),(((116,(121,132)),117),(119,((125,130),(129,140))))),(124,131)),(123,134))),((((26,37),(82,94)),188),((88,189),128))),185),(51,((((((54,((58,59),103)),89),55),((((62,(79,87)),77),(70,((93,99),97))),80)),76),56))),(((((((61,(71,((72,73),100))),(154,174)),((((((((((((((111,((146,(164,167)),179)),176),(161,166)),158),126),160),(133,177)),(148,180)),(150,168)),(151,(159,165))),172),((((((112,(118,139)),171),147),((152,(170,181)),175)),(((((113,136),135),(((153,178),163),162)),120),169)),127)),149),(137,157))),138),(142,(145,(186,187)))),(((143,173),(183,184)),(156,182))),((114,141),(144,155)))),98),(60,81))),95),(((((14,110),75),(40,((((45,105),106),104),102))),(46,(107,108))),(101,109))),30),28),18),(((((24,33),(35,36)),32),34),29)))),((7,8),9)),(((((((3,13),10),22),(41,44)),12),(((5,(21,39)),((6,48),50)),43)),47)),25),(20,38)),17);
 040: 1 -16628.34766 -16877.20254 (0,((((((((1,(((2,(16,19)),52),((((((((((4,(42,49)),11),(23,27)),(53,57)),((((((((((((15,91),(31,92)),(((65,((83,85),84)),68),78)),((((63,(64,66)),(67,69)),90),((74,86),96))),(((88,(((115,122),(((123,134),131),124)),((116,((((119,(129,140)),(125,130)),121),132)),117))),189),128)),((26,37),188)),(((((((((((61,(((71,73),100),72)),(154,174)),127),(((((112,(118,139)),171),147),((152,175),(170,181))),169)),((((113,136),135),(((153,178),163),162)),120)),((137,157),149)),((((((((((((111,((146,(164,167)),179)),176),(158,(161,166))),126),160),133),(150,168)),148),180),177),(151,(159,165))),172)),138),(142,(145,(186,187)))),((82,94),((((143,173),(183,184)),(156,182)),(144,155)))),(114,141))),185),51),((((((54,((58,59),103)),89),55),((((62,(79,87)),77),(70,((93,99),97))),80)),76),56)),98),(60,81))),95),((((((14,110),75),40),((((45,105),106),104),102)),(46,(107,108))),(101,109))),30),(18,28)),((((((24,36),35),33),32),34),29)))),((7,8),9)),12),47),((((5,(21,39)),6),(48,50)),((41,44),43))),((3,(22,25)),13)),10),(20,38)),17);
 041: 1 -16107.16406 -16889.97114 (0,(((((1,(((2,(16,19)),52),(((((((((((4,(42,49)),11),(23,27)),(53,57)),(((((((((((15,91),96),(31,92)),(((65,((83,85),84)),68),78)),((((63,(64,66)),(67,69)),90),(74,86))),188),((26,37),(82,94))),((((115,122),131),124),(123,134))),((((60,81),98),((((88,(((116,(121,132)),117),((119,(129,(130,140))),125))),128),(114,141)),(144,155))),(((((((((61,(71,((72,73),100))),(154,174)),127),(120,149)),(((((112,(118,139)),171),147),(((((113,135),(136,162)),((153,163),178)),169),((152,175),(170,181)))),(137,157))),((((((((((111,176),((158,179),(161,166))),((146,164),167)),126),177),(133,160)),((148,168),180)),150),(151,(159,165))),172)),138),(142,(145,(186,187)))),(((143,173),(183,184)),(156,182))))),(185,189)),(51,((((((54,((58,59),103)),89),55),(((((62,79),87),77),(70,((93,99),97))),80)),76),56)))),95),((((((((((14,101),110),75),40),(((45,105),106),104)),102),107),46),108),109)),18),28),30),(((24,(32,(33,(35,36)))),34),29)))),((7,8),9)),((((((3,13),10),22),(41,44)),12),(((5,(21,39)),((6,48),50)),(43,47)))),25),(20,38)),17);
 042: 1 -17412.97266 -16885.15059 (0,((((((((1,(((2,(16,19)),52),((((((((((4,(42,49)),11),(23,27)),(53,57)),(((((((((15,91),(31,92)),((((63,(64,66)),(67,69)),(((65,((83,85),84)),78),68)),(((74,86),96),90))),(((26,37),188),(((88,(((115,122),(((123,134),131),124)),(((116,(121,132)),117),((119,(129,(130,140))),125)))),189),128))),((((((((((((61,(71,((72,73),100))),154),174),127),((((112,(118,139)),171),147),((152,175),(170,181)))),(((((113,135),120),(136,162)),((153,178),163)),169)),(((((((((((((111,((146,(164,167)),179)),(161,166)),(158,176)),126),177),(133,160)),(148,180)),((150,151),168)),(159,165)),172),149),137),(138,157))),(142,(145,(186,187)))),((((143,173),184),183),(156,182))),((82,94),(144,155))),185),(114,141))),(((51,(((62,(79,87)),77),((70,((93,99),97)),80))),(56,76)),(((54,((58,59),103)),89),55))),98),81),60)),95),((((14,110),((40,((((45,105),106),104),((46,(107,108)),102))),75)),101),109)),30),(18,28)),(((((24,33),(35,36)),32),34),29)))),((7,8),9)),47),((((5,(21,39)),((6,48),50)),43),(41,44))),12),(((3,25),22),13)),10),(20,38)),17);
 043: 1 -17526.375 -16873.75789 (0,(((((((((1,((((2,(16,19)),52),((((((((((4,(42,49)),11),(23,27)),(53,57)),((((((((((((15,91),(31,92)),(((65,((83,85),84)),68),78)),((((63,(64,66)),(67,69)),90),((74,86),96))),((26,37),188)),((((((((((61,(((71,73),100),72)),154),174),127),(((((112,(118,139)),171),147),((152,175),(170,181))),(((((113,136),135),(((153,178),163),162)),120),169))),((137,157),149)),(((((((((((111,((146,(164,167)),179)),176),(158,(161,166))),126),160),133),(150,168)),(148,180)),177),(151,(159,165))),172)),138),(142,(145,(186,187)))),((82,94),((((143,173),(183,184)),(156,182)),(144,155))))),(114,141)),((((88,(((115,122),(((123,134),131),124)),(((116,(121,132)),117),((119,(129,(130,140))),125)))),128),189),185)),51),((((((54,((58,59),103)),89),55),(((((62,79),87),77),(70,((93,99),97))),80)),76),56)),98),(60,81))),95),(((((14,110),75),((40,(((45,105),106),104)),((46,(107,108)),102))),101),109)),30),18),28)),((((((24,36),35),33),32),34),29))),(((5,(21,39)),48),(6,50))),43),(41,44)),47),(((7,8),9),12)),((3,(22,25)),13)),10),(20,38)),17);
 044: 1 -17061.12695 -16865.87507 (0,((((((((1,(((2,(16,19)),52),(((((((((((4,(42,49)),11),(23,27)),(53,57)),((((((((15,91),96),(((31,92),(((65,((83,85),84)),68),78)),((((63,(64,66)),(67,69)),90),(74,86)))),(((26,37),188),(((88,(((115,122),(((123,134),131),124)),(((116,(121,132)),117),((119,(129,(130,140))),125)))),189),128))),((51,((((((54,((58,59),103)),89),55),((((62,(79,87)),77),(70,((93,99),97))),80)),56),76)),185)),(114,141)),((((((((((61,(71,((72,73),100))),154),174),127),(((((112,(118,139)),171),147),((152,175),(170,181))),(((((113,136),135),(((153,178),163),162)),120),169))),((137,157),149)),(((((((((((111,((146,(164,167)),179)),176),(158,(161,166))),126),160),133),(150,168)),(148,180)),177),(151,(159,165))),172)),138),(142,(145,(186,187)))),((82,94),((((143,173),(183,184)),(156,182)),(144,155))))),((60,81),98))),95),((((14,110),(40,(((((45,105),106),104),((46,(107,108)),102)),75))),101),109)),30),28),18),((((24,32),(33,(35,36))),34),29)))),((7,8),9)),47),((((5,(21,39)),(6,(48,50))),43),(41,44))),12),((3,(22,25)),13)),10),(20,38)),17);
 045: 3 -16987.43359 -16871.49535 (0,((((((((1,(((2,(16,19)),52),(((((((((((4,(42,49)),11),(23,27)),(53,57)),((((((((((((((15,91),31),92),(((65,((83,85),84)),68),78)),((((63,(64,66)),(67,69)),90),((74,86),96))),128),((26,37),188)),((((((((((((61,(71,((72,73),100))),154),174),127),(((((112,(118,139)),171),147),((152,(170,181)),175)),(((((113,136),135),(((153,178),163),162)),120),169))),172),(((((((((111,((146,(164,167)),179)),176),(158,(161,166))),(126,177)),160),133),(150,168)),(148,180)),(151,(159,165)))),((137,157),149)),138),(142,(145,(186,187)))),((82,94),((((143,173),(183,184)),(156,182)),(144,155)))),(114,141))),51),(((88,(((115,122),(((123,134),131),124)),(((116,(117,132)),121),((119,(129,(130,140))),125)))),189),185)),76),(((((54,((58,59),103)),89),55),((((62,(79,87)),77),(70,((93,99),97))),80)),56)),98),(60,81))),95),((((14,110),((40,((((45,105),106),104),((46,(107,108)),102))),75)),101),109)),30),28),18),((((24,32),(33,(35,36))),34),29)))),((7,8),9)),47),((((5,(21,39)),((6,48),50)),43),(41,44))),12),((3,(22,25)),13)),10),(20,38)),17);
 046: 1 -17479.58594 -16864.05116 (0,((((((((1,(((2,(16,19)),52),(((((((((((4,(42,49)),11),(23,27)),(53,57)),((((((((15,91),96),(((31,92),(((65,((83,85),84)),68),78)),((((63,(64,66)),(67,69)),90),(74,86)))),(((26,37),188),(((88,(((115,122),(((123,134),131),124)),(((116,(121,132)),117),((119,(129,(130,140))),125)))),189),128))),((51,((((((54,((58,59),103)),89),55),((((62,(79,87)),77),(70,((93,99),97))),80)),56),76)),185)),(114,141)),((((((((((61,(71,((72,73),100))),154),174),127),(((((112,(118,139)),171),147),((152,175),(170,181))),(((((113,136),135),(((153,178),163),162)),120),169))),((137,157),149)),(((((((((((111,((146,(164,167)),179)),176),(158,(161,166))),126),160),133),(150,168)),(148,180)),177),(151,(159,165))),172)),138),(142,(145,(186,187)))),((82,94),((((143,173),(183,184)),(156,182)),(144,155))))),((60,81),98))),95),((((14,110),((40,((((45,105),106),104),((46,(107,108)),102))),75)),109),101)),30),28),18),((((24,32),(33,(35,36))),34),29)))),((7,8),9)),47),((((5,(21,39)),(6,(48,50))),43),(41,44))),12),((3,(22,25)),13)),10),(20,38)),17);
 047: 1 -16351.4082 -16872.15099 (0,((((((((1,((((2,(16,19)),52),(((((((((((4,(42,49)),11),(23,27)),(53,57)),(((((((((15,91),31),92),((((63,(64,66)),(67,69)),(((65,((83,85),84)),78),68)),(((74,86),96),90))),(((26,37),188),(((88,(((115,122),(((123,134),131),124)),(((116,(121,132)),117),((119,(129,(130,140))),125)))),189),128))),((51,((((((54,((58,59),103)),89),55),((((62,(79,87)),77),(70,((93,99),97))),80)),56),76)),185)),(114,141)),(((((((((((61,(71,((72,73),100))),154),174),127),((152,175),(170,181))),((((((112,(118,139)),171),147),169),120),(((113,136),((153,163),178)),(135,162)))),((((((((((111,((146,(164,167)),179)),(161,166)),176),(158,160)),126),133),177),(((148,180),168),(150,151))),(159,165)),172)),((137,157),149)),138),(142,(145,(186,187)))),((((82,94),((143,173),(183,184))),(156,182)),(144,155)))),((60,81),98))),95),((((14,110),((40,((((45,105),106),104),((46,(107,108)),102))),75)),101),109)),30),18),28),(((((24,33),(35,36)),32),34),29))),((7,8),9))),47),(((5,(21,39)),((6,48),50)),43)),12),(41,44)),((3,(22,25)),13)),10),(20,38)),17);
 048: 2 -15730.75391 -16907.5326 (0,((((((((((((((1,(((((((((3,13),10),(41,44)),12),(((5,(21,39)),((6,48),50)),43)),47),(17,(20,38))),((7,8),9)),(22,25))),(29,((32,(33,(35,36))),34))),(28,30)),18),(((2,(16,19)),15),52)),((((((((((14,101),110),75),40),(((45,105),106),104)),102),107),46),108),109)),24),95),((((4,(42,49)),11),(23,27)),(53,57))),((((((26,37),(82,94)),188),((((60,81),91),(((98,155),144),((114,141),(((116,((((119,(129,140)),(125,130)),121),132)),117),128)))),((((((((((61,(((71,73),100),72)),(154,174)),142),112),((((118,139),147),171),(((152,175),(170,181)),((153,(163,178)),(186,187))))),(((((113,136),162),135),169),127)),120),((((((((((((111,((146,(164,167)),179)),(161,166)),176),158),126),160),(133,177)),((148,180),150)),(159,165)),151),(149,(168,172))),((137,157),145))),138),(((143,173),(183,184)),(156,182))))),((88,(((115,122),((123,134),131)),124)),(185,189))),(((31,92),((((63,(64,66)),(67,69)),90),((74,86),96))),(((65,((83,85),84)),78),68)))),56),76),(((54,((58,59),103)),89),55)),(((62,79),87),(((70,80),((93,99),97)),77))),51);
 049: 1 -14132.56152 -16878.20777 (0,((((1,((((((((((((4,(42,49)),11),(23,27)),(53,57)),((((((((15,91),(31,92)),(((65,((83,85),84)),68),78)),((((63,(64,66)),(67,69)),90),((74,86),96))),(((26,37),(82,94)),188)),(((((51,((60,81),98)),((((62,(79,87)),77),(70,((93,99),97))),80)),(((54,((58,59),103)),89),55)),(56,76)),(((((88,(((115,122),(((123,134),131),124)),(((116,(121,132)),117),((119,(129,(130,140))),125)))),128),189),(144,155)),(114,141)))),((((((((((61,(((71,73),100),72)),(154,174)),127),149),(137,157)),(((((112,(118,139)),171),147),((152,175),(170,181))),(((((113,136),135),(((153,178),163),162)),120),169))),((((((((((111,((146,(164,167)),179)),176),(158,(161,166))),126),177),(133,160)),(148,180)),(150,168)),(151,(159,165))),172)),138),(142,(145,(186,187)))),(((143,173),(183,184)),(156,182)))),185)),95),(((((((((14,110),101),75),(40,(((45,105),106),104))),102),107),46),108),109)),18),(28,30)),(((((24,33),(35,36)),32),34),29)),52),((7,8),9))),((((((2,(16,19)),(((3,13),10),22)),(41,44)),12),(((5,(21,39)),((6,48),50)),43)),47)),25),(20,38)),17);
 050: 1 -17006.83984 -16883.21053 (0,(((((1,(((2,(16,19)),52),(((((((((((4,(42,49)),11),(23,27)),(53,57)),(((((((((((((15,91),(31,92)),(((65,((83,85),84)),68),78)),((((63,(64,66)),(67,69)),90),((74,86),96))),(((26,37),(82,94)),188)),(((88,(((115,122),(((123,134),131),124)),(((116,(117,132)),121),((119,(129,(130,140))),125)))),189),128)),(114,141)),(144,155)),(((((54,((58,59),103)),89),55),(((62,(79,87)),77),(((70,80),(97,99)),93))),(56,76))),((((((((((61,(71,((72,73),100))),154),174),127),(((((112,(118,139)),171),147),((152,175),(170,181))),(((((113,136),135),(((153,178),163),162)),120),169))),((137,157),149)),((((((((((((111,((146,(164,167)),179)),176),(161,166)),158),126),160),133),(150,168)),(148,180)),177),(151,(159,165))),172)),138),(142,(145,(186,187)))),(((143,173),(183,184)),(156,182)))),51),185),((60,81),98))),95),(((((((((14,101),110),75),(40,(((45,105),106),104))),102),107),46),108),109)),30),(18,28)),29),((((24,33),(35,36)),32),34)))),((7,8),9)),(((((((3,13),10),22),(41,44)),12),47),(((5,(21,39)),((6,48),50)),43))),25),(20,38)),17);
 051: 1 -17474.37891 -16908.92211 (0,((((((((((((((1,(((((((((3,13),10),(41,44)),12),47),43),(5,((6,48),50))),((17,(20,38)),(21,39))),(22,25))),((7,8),9)),28),((29,((32,(33,(35,36))),34)),30)),18),(((2,(16,19)),15),52)),(((((((((14,101),110),75),(40,(((45,105),106),104))),102),107),46),108),109)),(24,95)),((((4,(42,49)),11),(23,27)),(53,57))),(((((31,92),96),(74,86)),(((63,(64,66)),(67,69)),90)),(((65,((83,85),84)),78),68))),(((((26,37),(82,94)),188),(((((60,81),91),(((98,155),144),((114,141),((((116,(117,132)),121),((119,(129,140)),(125,130))),128)))),(((143,173),(183,184)),(156,182))),(((((((((61,(((71,73),100),72)),(154,174)),142),112),((((118,139),147),171),(((152,175),(170,181)),((153,(163,178)),(186,187))))),(((((113,136),162),135),169),127)),120),((((((((((((111,((146,(164,167)),179)),(161,166)),176),158),126),160),133),(148,180)),((150,177),168)),(149,(151,(159,165)))),172),((137,157),145))),138))),((88,((((115,122),131),124),(123,134))),(185,189)))),(56,76)),((((54,89),(58,59)),103),55)),((51,77),((70,((93,99),97)),80))),((62,79),87));
 052: 1 -17434.92969 -16879.97755 (0,(((((((1,(((2,(16,19)),52),(((((((((4,(42,49)),11),(23,27)),(53,57)),(((((((((15,91),(31,92)),(((65,((83,85),84)),68),78)),((((63,(64,66)),(67,69)),90),((74,86),96))),(88,(((115,122),(((116,(121,132)),117),(((119,(129,(130,140))),125),128))),(((123,134),131),124)))),(26,37)),((51,((((((54,((58,59),103)),89),55),((((62,(79,87)),77),(70,((93,99),97))),80)),76),56)),(185,189))),(((60,81),98),((((((((((61,(((71,73),100),72)),(154,174)),127),((((((112,(118,139)),171),147),(((152,175),181),170)),169),((((113,136),135),(((153,178),163),162)),120))),((137,157),149)),(((((((((111,((146,(164,167)),179)),176),(158,(161,166))),126),160),(133,177)),((148,180),(150,168))),(151,(159,165))),172)),138),(142,(145,(186,187)))),(((143,173),(183,184)),(156,182))),((82,94),(144,155))))),((114,141),188))),95),(((((((14,110),75),(40,(((45,105),106),104))),102),(107,108)),46),(101,109))),((((24,32),(33,(35,36))),34),29)),((18,30),28)))),((7,8),9)),12),((((5,(21,39)),((6,48),50)),((41,44),43)),47)),((3,(22,25)),13)),10),(20,38)),17);
 053: 1 -17607.04297 -16875.21092 (0,((((((((1,(((2,(16,19)),52),((((((((((4,(42,49)),11),(23,27)),(53,57)),(((((((((15,91),(31,92)),(((65,((83,85),84)),68),78)),((((63,(64,66)),(67,69)),90),((74,86),96))),((26,37),188)),(((51,((((((54,((58,59),103)),89),55),((((62,(79,87)),77),(70,((93,99),97))),80)),56),76)),185),((((88,(((115,122),(((123,134),131),124)),(((116,(121,132)),117),((119,(129,(130,140))),125)))),128),189),(114,141)))),((((((((((61,(71,((72,73),100))),154),174),127),((((((112,(118,139)),171),147),(((152,175),181),170)),169),((((113,136),135),(((153,178),163),162)),120))),((137,157),149)),((((((((((111,((146,(164,167)),179)),176),(161,166)),(158,160)),126),133),(148,180)),((150,168),177)),(151,(159,165))),172)),138),((82,94),((((143,173),(183,184)),(156,182)),(144,155)))),(142,(145,(186,187))))),98),(60,81))),95),((((14,110),((40,((((45,105),106),104),((46,(107,108)),102))),75)),101),109)),30),(18,28)),((((((24,36),35),33),32),34),29)))),((7,8),9)),47),(((((5,(21,39)),(6,48)),50),43),(41,44))),12),((3,(22,25)),13)),10),(20,38)),17);
 054: 1 -16456.32031 -16874.11075 (0,((((((((1,(((2,(16,19)),52),(((((((((((4,(42,49)),11),(23,27)),(53,57)),((((((((((15,91),31),92),((74,86),96)),((((63,(64,66)),(67,69)),(((65,((83,85),84)),78),68)),90)),((88,(((115,122),(((123,134),131),124)),(((116,(121,132)),117),((119,(129,(130,140))),125)))),128)),((26,37),188)),((51,((((((54,((58,59),103)),89),55),((((62,(79,87)),77),(70,((93,99),97))),80)),76),56)),(185,189))),((((((((((61,(71,((72,73),100))),154),174),127),(((((112,(118,139)),171),147),((152,175),(170,181))),(((((113,136),((135,162),163)),(153,178)),120),169))),(((((((((((111,((146,(164,167)),179)),176),158),(161,166)),160),126),177),133),(148,180)),(150,168)),((151,(159,165)),172))),((137,157),149)),138),(((94,98),142),(145,(186,187)))),(82,((((143,173),(183,184)),(156,182)),(144,155))))),(114,141))),95),(60,81)),(((((((14,110),75),40),(((45,105),106),104)),102),(46,(107,108))),(101,109))),30),(18,28)),((((((24,36),35),33),32),34),29)))),((7,8),9)),47),((((5,(21,39)),((6,48),50)),43),(41,44))),12),((3,(22,25)),13)),10),(20,38)),17);
 055: 1 -17170.14844 -17009.35653 (0,((((((((((((((((((1,((((((3,13),10),((12,47),((41,44),43))),((20,(21,39)),38)),((5,(6,48)),50)),(17,(22,25)))),28),((7,8),9)),30),(29,34)),32),33),35),36),18),((((14,101),109),46),(((((40,(75,110)),102),(((45,105),106),104)),107),108))),95),((2,(16,19)),52)),((((4,(42,49)),11),(23,27)),(53,57))),((((((((15,(((((63,(64,66)),67),69),90),91)),((74,86),96)),((24,(((65,((83,85),84)),68),78)),(31,92))),(26,37)),188),(88,((((115,122),131),124),(123,134)))),(((((60,81),(((98,155),144),((114,141),((((116,(117,132)),121),(119,((125,(130,140)),129))),128)))),(((143,173),(183,184)),(156,182))),(82,94)),(((((((61,112),((((71,73),100),72),(154,174))),(142,(186,187))),145),(149,172)),((137,157),139)),(((((((((((111,179),(146,(164,167))),(158,176)),126),(133,160)),(120,(161,166))),(((150,151),177),(159,165))),(148,180)),168),(((((113,136),162),135),(127,169)),((((118,171),147),(((152,175),181),170)),(153,(163,178))))),138)))),(185,189))),51),((((54,((58,59),103)),89),55),(((62,79),87),(((70,80),((93,97),99)),77)))),56),76);
 056: 1 -17356.83594 -16871.1404 (0,(((((((((1,(((2,(16,19)),52),(((((((((((4,(42,49)),11),(23,27)),(53,57)),(((((((((15,91),(31,92)),(((65,((83,85),84)),68),78)),((((63,(64,66)),(67,69)),90),((74,86),96))),(((26,37),188),(((88,(((115,122),(((123,134),131),124)),(((116,(121,132)),117),((119,(129,(130,140))),125)))),189),128))),(((51,(((((((54,((58,59),103)),89),55),80),(70,((93,99),97))),((62,(79,87)),77)),185)),(114,141)),(56,76))),((((((((((61,(71,((72,73),100))),154),174),127),(((((112,(118,139)),171),147),((152,175),(170,181))),(((((113,136),135),(((153,178),163),162)),120),169))),((137,157),149)),(((((((((((111,((146,(164,167)),179)),(161,166)),176),(158,160)),126),133),177),(148,180)),(150,168)),(151,(159,165))),172)),138),(142,(145,(186,187)))),((82,94),((((143,173),(183,184)),(156,182)),(144,155))))),98),(60,81))),95),(((14,101),109),((40,((((45,105),106),104),((46,(107,108)),102))),(75,110)))),30),28),18),(((((24,33),(35,36)),32),34),29)))),((7,8),9)),47),(((5,(21,39)),((6,48),50)),43)),12),(41,44)),((3,(22,25)),13)),10),(20,38)),17);
 057: 1 -16169.05859 -16874.63653 (0,(((((1,(((2,(16,19)),52),(((((((((((4,(42,49)),11),(23,27)),(53,57)),(((((((((15,91),(31,92)),((((63,(64,66)),(67,69)),(((65,((83,85),84)),78),68)),(((74,86),96),90))),(((26,37),(82,94)),188)),(((88,(((115,122),(((123,134),131),124)),(((116,(121,132)),117),((119,(129,(130,140))),125)))),189),128)),(((51,(((((54,((58,59),103)),89),55),((((62,(79,87)),77),(70,((93,99),97))),80)),(56,76))),185),(114,141))),((((((61,(((71,73),100),72)),(154,174)),((((((((((((((((111,(161,166)),158),176),((146,(164,167)),179)),160),133),126),177),(148,180)),((150,151),168)),(159,165)),172),((((112,(118,139)),171),147),((152,(170,181)),175))),127),(((((113,136),135),(((153,178),163),162)),120),169)),((137,157),149))),138),(142,(145,(186,187)))),((((143,173),(183,184)),(156,182)),(144,155)))),98),(60,81))),95),(((((((14,110),75),(40,(((45,105),106),104))),102),(107,108)),46),(101,109))),30),28),18),(((((24,33),(35,36)),32),34),29)))),((7,8),9)),(((3,13),(10,22)),((((5,(21,39)),((6,48),50)),((41,44),43)),(12,47)))),25),(20,38)),17);
 058: 8 -15160.23242 -16877.94632 (0,((1,(((2,(16,19)),52),(((((((((((4,(42,49)),11),(23,27)),(53,57)),(((((((((((((15,91),(31,92)),(((65,((83,85),84)),68),78)),((((63,(64,66)),(67,69)),90),((74,86),96))),(((26,37),188),(((88,(((115,122),(((123,134),131),124)),(((116,(121,132)),117),((119,(129,(130,140))),125)))),189),128))),(((((((((((61,(71,((72,73),100))),154),174),127),((((((112,(118,139)),171),147),(((152,175),181),170)),169),((((113,136),135),(((153,178),163),162)),120))),157),(((((((((((((111,((146,(164,167)),179)),176),(158,(161,166))),126),160),133),(150,168)),(148,180)),177),(151,(159,165))),172),137),149)),138),(142,(145,(186,187)))),((82,94),((((143,173),(183,184)),(156,182)),(144,155)))),(114,141))),185),51),76),56),(((((54,((58,59),103)),89),55),(((62,(79,87)),77),(70,((93,99),97)))),80)),98),(60,81))),95),(((((14,110),75),(40,((((45,105),106),104),102))),(46,(107,108))),(101,109))),30),28),18),((((((24,36),35),33),32),34),29)))),((((((3,(22,25)),13),(10,(20,38))),(((7,8),9),12)),((((5,(21,39)),(6,48)),50),((41,44),43))),47)),17);
 059: 2 -15708.20703 -16865.19539 (0,((((((((1,(((2,(16,19)),52),(((((((((((4,(42,49)),11),(23,27)),(53,57)),(((((((15,91),((((26,37),188),(((88,(((115,122),(((123,134),131),124)),(((116,(121,132)),117),((119,(129,(130,140))),125)))),189),128)),(((31,92),(((65,((83,85),84)),68),78)),((((63,(64,66)),(67,69)),90),((74,86),96))))),(((((((((((((61,72),((71,73),100)),154),174),((((112,(118,139)),171),147),((152,175),(170,181)))),(((((113,136),135),(((153,178),163),162)),120),169)),127),((137,157),149)),((((((((((111,((146,(164,167)),179)),176),(158,(161,166))),126),160),(133,177)),(148,180)),(150,168)),(151,(159,165))),172)),138),(142,(145,(186,187)))),((82,94),((((143,173),(183,184)),(156,182)),(144,155)))),(114,141))),185),(51,(((((((54,103),89),(58,59)),55),((((62,(79,87)),77),(70,((93,99),97))),80)),76),56))),98),(60,81))),95),(((((14,110),75),(40,((((45,105),106),104),102))),(46,(107,108))),(101,109))),30),28),18),((((((24,36),35),33),32),34),29)))),((7,8),9)),47),((((5,(21,39)),((6,48),50)),43),(41,44))),12),((3,(22,25)),13)),10),(20,38)),17);
 060: 2 -16469.99414 -16877.3482 (0,((((((((1,((((((((2,(16,19)),((((((4,(42,49)),11),(23,27)),(53,57)),(((((((15,91),(31,92)),(((((63,(64,66)),(67,69)),90),((74,86),96)),(((65,((83,85),84)),68),78))),(((26,37),188),((88,(((115,122),(((123,134),131),124)),(((116,(121,132)),117),((119,(129,(130,140))),125)))),128))),((51,((((((54,((58,59),103)),89),55),((((62,(79,87)),77),(70,((93,99),97))),80)),76),56)),(185,189))),(((60,81),98),(((((((((((61,(71,((72,73),100))),154),174),127),(((((113,136),135),(((153,178),163),162)),120),169)),((((112,(118,139)),171),147),((152,175),(170,181)))),((137,157),149)),(((((((((((111,176),(158,179)),(161,166)),((126,167),(146,164))),160),133),(150,168)),(148,180)),177),(151,(159,165))),172)),138),(142,(145,(186,187)))),((82,94),((((143,173),(183,184)),(156,182)),(144,155)))))),(114,141))),95)),(((14,110),((40,((((45,105),106),104),((46,(107,108)),102))),75)),(101,109))),30),28),18),(((((24,33),(35,36)),32),34),29)),52)),((7,8),9)),12),(((((5,(21,39)),(6,48)),50),43),(41,44))),47),((3,(22,25)),13)),10),(20,38)),17);
 061: 1 -17054.83984 -16871.78587 (0,(((((((((1,(((2,(16,19)),52),(((((((((((4,(42,49)),11),(23,27)),(53,57)),(((((((((15,91),(31,92)),((((63,(64,66)),(67,69)),(((65,((83,85),84)),78),68)),(((74,86),96),90))),(((26,37),(82,94)),188)),(((((((((((61,(71,((72,73),100))),154),174),127),(((((113,136),135),(((153,178),163),162)),120),169)),((((112,(118,139)),171),147),((152,175),(170,181)))),((137,157),149)),((((((((((((111,((146,(164,167)),179)),(161,166)),176),158),126),160),133),177),(148,180)),(150,168)),(151,(159,165))),172)),138),(142,(145,(186,187)))),(((143,173),(183,184)),(156,182)))),(((((88,(((115,122),(((123,134),131),124)),(((116,(121,132)),117),((119,(129,(130,140))),125)))),189),128),(144,155)),(114,141))),185),((51,(((62,(79,87)),77),((70,((93,99),97)),80))),(((((54,103),(58,59)),89),55),(56,76)))),((60,81),98))),95),((((14,110),75),(40,((((45,105),106),104),((46,(107,108)),102)))),(101,109))),30),28),18),(((((24,33),(35,36)),32),34),29)))),((7,8),9)),47),((((5,(21,39)),((6,48),50)),43),(41,44))),12),22),((3,25),13)),10),(20,38)),17);
 062: 2 -15552.0332 -16867.20047 (0,((((((((1,(((2,(16,19)),52),(((((((((((4,(42,49)),11),(23,27)),(53,57)),((((((((((15,91),(31,92)),(((65,((83,85),84)),68),78)),((((63,(64,66)),(67,69)),90),((74,86),96))),(((26,37),188),(((88,(((115,122),(((123,134),131),124)),(((116,(121,132)),117),((119,(129,(130,140))),125)))),189),128))),((51,((((((54,((58,59),103)),89),55),((((62,(79,87)),77),(70,((93,99),97))),80)),76),56)),185)),(114,141)),(((((((((61,(((71,73),100),72)),(154,174)),127),(((((112,(118,139)),171),147),((152,175),(170,181))),(((((113,136),135),(((153,178),163),162)),120),169))),((137,157),149)),(((((((((((111,(161,166)),158),176),179),((146,164),167)),126),177),(133,160)),((148,180),(150,168))),(151,(159,165))),172)),138),(142,(145,(186,187)))),((82,94),(((((143,173),(183,184)),156),182),(144,155))))),98),(60,81))),95),(((((14,110),75),(40,((((45,105),106),104),102))),(46,(107,108))),(101,109))),30),28),18),((((24,32),(33,(35,36))),34),29)))),((7,8),9)),47),((((5,(21,39)),((6,48),50)),43),(41,44))),12),((3,(22,25)),13)),10),(20,38)),17);
 063: 3 -15730.09668 -16878.39576 (0,((((((((((1,(((2,(16,19)),52),((((((((((4,(42,49)),11),(23,27)),(53,57)),((((((((((15,91),(31,92)),(((65,((83,85),84)),68),78)),((((63,(64,66)),(67,69)),90),((74,86),96))),((88,(((115,122),(((123,134),131),124)),(((116,(117,132)),121),((119,(129,(130,140))),125)))),128)),((26,37),188)),(((51,((((62,(79,87)),77),(70,((93,99),97))),80)),((((54,((58,59),103)),89),55),(56,76))),(185,189))),((((((((((((61,(71,((72,73),100))),154),174),127),((152,175),(170,181))),(((((112,(118,139)),171),147),169),((((113,136),135),(((153,178),163),162)),120))),(137,157)),149),((((((((((((111,(161,166)),158),176),((146,(164,167)),179)),126),160),133),177),(148,180)),(150,168)),(151,(159,165))),172)),138),((98,142),(145,(186,187)))),((82,94),((((143,173),(183,184)),(156,182)),(144,155))))),(114,141)),(60,81))),95),((((((14,110),75),(40,((((45,105),106),104),102))),(46,(107,108))),(101,109)),30)),28),18),((((((24,36),35),33),32),34),29)))),((7,8),9)),47),(((5,(21,39)),((6,48),50)),43)),12),(41,44)),22),((3,25),13)),10),(20,38)),17);
 064: 2 -16842.99023 -16914.33481 (0,(((((((((((((((((1,(((((((((3,13),10),(41,44)),12),47),43),(5,((6,48),50))),((17,(20,38)),(21,39))),(22,25))),((7,8),9)),28),30),(29,((32,(33,(35,36))),34))),52),18),((2,(16,19)),15)),((((((((((14,101),110),75),40),(((45,105),106),104)),102),107),46),108),109)),95),((((4,(42,49)),11),(23,(24,27))),(53,57))),((((((26,37),(82,94)),188),(88,((((115,122),131),124),(123,134)))),((((60,81),((((98,155),144),(114,141)),((((116,(117,132)),121),((119,(129,140)),(125,130))),128))),((91,((143,173),(183,184))),(156,182))),(((((((((((61,(((71,73),100),72)),(154,174)),142),112),(186,187)),(((152,175),(170,181)),(153,(163,178)))),(((118,171),147),139)),((((113,(136,162)),135),127),169)),120),(((((((((((111,((146,(164,167)),179)),(161,166)),176),158),126),160),(133,177)),(((148,180),168),150)),(149,(151,(159,165)))),172),((137,157),145))),138))),(185,189))),(((31,92),((((63,(64,66)),(67,69)),90),((74,86),96))),(((65,((83,85),84)),78),68))),56),76),(51,(((70,((93,99),97)),80),77))),(((54,((58,59),103)),89),55)),((62,79),87));
 065: 2 -16670.39258 -16869.45539 (0,((((((((1,(((2,(16,19)),52),(((((((((((4,(42,49)),11),(23,27)),(53,57)),((((((((((((15,91),(31,92)),(((65,((83,85),84)),68),78)),((((63,(64,66)),(67,69)),90),((74,86),96))),((88,(((115,122),(((123,134),131),124)),(((116,(121,132)),117),((119,(129,(130,140))),125)))),128)),((26,37),188)),((51,((((((54,((58,59),103)),89),55),((((62,(79,87)),77),(70,((93,99),97))),80)),76),56)),(185,189))),(114,141)),(((((((((((61,(71,((72,73),100))),154),174),127),(((112,171),((118,139),147)),((152,175),(170,181)))),(((((113,136),135),(((153,178),163),162)),120),169)),157),(((((((((((((111,((146,(164,167)),179)),176),(158,(161,166))),126),160),133),177),(148,180)),(150,168)),(151,(159,165))),172),137),149)),138),(((82,94),142),(145,(186,187)))),((((143,173),(183,184)),(156,182)),(144,155)))),98),81),60)),95),(((((14,110),75),(40,((((45,105),106),104),102))),(46,(107,108))),(101,109))),30),28),18),(((((24,33),(35,36)),32),34),29)))),((7,8),9)),12),47),(((5,(21,39)),((6,48),50)),((41,44),43))),((3,(22,25)),13)),10),(20,38)),17);
 066: 1 -17303.14258 -16869.75692 (0,(((((((((1,(((2,(16,19)),52),((((((((((4,(42,49)),11),(23,27)),(53,57)),((((((((((((15,91),(31,92)),(((65,((83,85),84)),68),78)),((((63,(64,66)),(67,69)),90),((74,86),96))),(((26,37),(82,94)),188)),((88,(((115,122),(((123,134),131),124)),(((116,(121,132)),117),((119,(129,(130,140))),125)))),128)),((51,((((((54,89),55),((58,59),103)),(((((62,79),87),77),(70,((93,99),97))),80)),76),56)),(185,189))),(114,141)),((((((((((61,(71,((72,73),100))),154),174),((((112,(118,139)),171),147),((152,175),(170,181)))),((((((113,136),135),(((153,178),163),162)),120),169),127)),((137,157),149)),((((((((((111,((146,(164,167)),179)),176),(158,(161,166))),126),160),(133,177)),(148,180)),(150,168)),(151,(159,165))),172)),138),(142,(145,(186,187)))),((((143,173),(183,184)),(156,182)),(144,155)))),98),60),81)),95),((((14,110),((40,((((45,105),106),104),((46,(107,108)),102))),75)),101),109)),30),28),(((18,34),(((24,33),(35,36)),32)),29)))),((7,8),9)),12),47),((((5,(21,39)),((6,48),50)),43),(41,44))),(22,25)),(3,13)),10),(20,38)),17);
 067: 2 -17346.19922 -16869.16255 (0,((((((((((1,(((2,(16,19)),52),(((((((((((4,(42,49)),11),(23,27)),(53,57)),(((((((((((15,(31,91)),92),(((65,((83,85),84)),78),68)),((((63,(64,66)),(67,69)),90),((74,86),96))),(((26,37),188),(((88,(((115,122),(((123,134),131),124)),(((116,(121,132)),117),((119,(129,(130,140))),125)))),189),128))),((51,(((((54,((58,59),103)),89),55),((((62,(79,87)),77),(70,((93,99),97))),80)),(56,76))),185)),(114,141)),((((((((((61,(71,((72,73),100))),154),174),127),(((((112,(118,139)),171),147),((152,175),(170,181))),(((((113,136),135),(((153,178),163),162)),120),169))),((137,157),149)),((((((((((((111,((146,(164,167)),179)),176),(158,(161,166))),126),160),133),(150,168)),148),180),177),(151,(159,165))),172)),138),(142,(145,(186,187)))),((82,94),((((143,173),(183,184)),(156,182)),(144,155))))),98),81),60)),95),(((((14,110),75),(40,((((45,105),106),104),102))),(46,(107,108))),(101,109))),30),28),18),((((24,32),(33,(35,36))),34),29)))),((7,8),9)),47),(((5,(21,39)),((6,50),48)),43)),12),(41,44)),22),((3,25),13)),10),(20,38)),17);
 068: 1 -15789.49121 -16908.8941 (0,(((((((((((((((1,(((((((((3,13),10),(41,44)),12),47),43),(5,((6,48),50))),((17,(20,38)),(21,39))),(22,25))),((7,8),9)),28),30),(29,((32,(33,(35,36))),34))),18),((2,((15,19),16)),52)),(((((((((14,101),110),75),(40,(((45,105),106),104))),102),46),107),108),109)),95),(((((4,(42,49)),11),(23,27)),24),(53,57))),((((((26,37),(82,94)),188),(88,((((115,122),131),124),(123,134)))),(((((60,81),91),(((98,155),144),((114,141),((((116,(117,132)),121),((119,(129,140)),(125,130))),128)))),(((143,173),(183,184)),(156,182))),(((((((((((61,(((71,73),100),72)),(154,174)),142),112),(186,187)),(((152,175),(170,181)),(153,(163,178)))),(((118,139),171),147)),((((113,136),(135,162)),169),127)),120),((((((((((((111,((146,(164,167)),179)),(161,166)),176),158),126),(133,177)),160),(148,180)),(150,168)),(149,(151,(159,165)))),172),((137,157),145))),138))),(185,189))),((((31,92),96),((((63,(64,66)),(67,69)),90),(74,86))),(((65,((83,85),84)),68),78))),56),76),(((54,((58,59),103)),89),55)),((51,(((70,((93,99),97)),80),77)),((62,79),87)));
 069: 1 -18415.68359 -16874.55156 (0,(((((1,(((2,(16,19)),52),(((((((((((4,(42,49)),11),(23,27)),(53,57)),(((((((15,91),(31,92)),((((63,(64,66)),(67,69)),(((65,((83,85),84)),78),68)),(((74,86),96),90))),(((26,37),(82,94)),188)),(((88,(((115,122),(((123,134),131),124)),(((116,(121,132)),117),((119,(129,(130,140))),125)))),189),128)),((((((((((((61,(((71,73),100),72)),(154,174)),127),(((((112,(118,139)),171),147),((152,175),(170,181))),(((((113,136),((153,163),178)),(135,162)),120),169))),((137,157),149)),((((((((((((111,((146,(164,167)),179)),176),(161,166)),158),126),160),133),(150,168)),(148,180)),177),(151,(159,165))),172)),138),(142,(145,(186,187)))),(((143,173),(183,184)),(156,182))),(144,155)),(114,141)),185)),(51,((((((54,((58,59),103)),89),55),((60,81),((((62,(79,87)),77),(70,((93,99),97))),80))),56),(76,98))))),95),(((((((((14,110),101),75),(40,(((45,105),106),104))),102),107),46),108),109)),18),28),30),(((((24,33),(35,36)),32),34),29)))),((7,8),9)),(((((((3,13),10),22),(41,44)),12),(((5,(21,39)),((6,48),50)),43)),47)),25),(20,38)),17);
 070: 1 -16967.07031 -16934.77223 (0,((((((((((((((((1,(((((((((3,13),10),(41,44)),12),47),43),(5,((6,50),48))),((17,(20,38)),(21,39))),(22,25))),((7,8),9)),28),30),(29,34)),32),33),35),36),18),((((((((((14,101),110),75),40),(((45,105),106),104)),102),107),46),108),109)),((2,(16,19)),52)),95),((((4,(42,49)),11),(23,27)),(53,57))),(((((((((15,91),((((63,(64,66)),67),69),90)),((74,86),96)),((24,(31,92)),(((65,((83,85),84)),68),78))),(26,37)),188),(88,((((115,122),131),124),(123,134)))),(((((60,81),(((98,155),144),((114,141),((((116,(121,132)),117),((119,(129,(130,140))),125)),128)))),(82,94)),(((143,173),(183,184)),(156,182))),((((((((((((61,(((71,73),100),72)),(154,174)),112),(142,(186,187))),139),(((118,171),147),(((152,175),(170,181)),((153,178),163)))),((((113,136),(135,162)),169),127)),(((((((((111,((146,(164,167)),179)),(161,166)),176),158),126),160),133),(148,180)),((150,177),168))),(151,(159,165))),(((137,157),145),(149,172))),120),138))),(185,189))),51),(((((54,((58,59),103)),89),55),(56,76)),((62,(79,87)),(((70,80),((93,99),97)),77))));
 071: 2 -16685.41992 -16869.86518 (0,((((((((1,(((2,(16,19)),52),((((((((((4,(42,49)),11),(23,27)),((53,57),95)),(((((((((((15,91),(31,92)),(((65,((83,85),84)),68),78)),((((63,(64,66)),(67,69)),90),((74,86),96))),(26,37)),((88,(((115,122),(((123,134),131),124)),(((116,117),(121,132)),((119,(129,(130,140))),125)))),128)),188),((51,((((((54,((58,59),103)),89),55),((((62,(79,87)),77),(70,((93,99),97))),80)),56),76)),(185,189))),(114,141)),((((((((((61,(71,((72,73),100))),(154,174)),127),((152,175),(170,181))),(((((112,(118,139)),171),147),169),((((113,136),135),(((153,178),163),162)),120))),((137,157),149)),((((((((((111,((146,(164,167)),179)),176),(158,(161,166))),126),160),133),(150,168)),(148,180)),((151,(159,165)),177)),172)),138),(142,(145,(186,187)))),((82,94),((((143,173),(183,184)),(156,182)),(144,155))))),((60,81),98))),(((((14,110),75),(40,((((45,105),106),104),102))),(46,(107,108))),(101,109))),30),28),18),((((((24,36),35),33),32),34),29)))),((7,8),9)),12),47),((((5,((6,48),50)),(21,39)),(41,44)),43)),((3,(22,25)),13)),10),(20,38)),17);
 072: 2 -15388.46484 -16889.04547 (0,((((((1,(((2,(16,19)),52),((((((((((4,(42,49)),11),(23,27)),(53,57)),(((((((((((15,91),(31,92)),(((65,((83,85),84)),68),78)),((((63,(64,66)),(67,69)),90),((74,86),96))),(((88,(((115,122),(((123,134),131),124)),(((116,(121,132)),117),((119,(129,(130,140))),125)))),189),128)),((26,37),188)),185),((((((((((((((61,71),(72,73)),100),154),174),127),(120,149)),(((((112,(118,139)),171),147),((((((113,136),135),169),162),((153,178),163)),((152,175),(170,181)))),(137,157))),(((((((((111,((146,(164,167)),179)),(158,176)),(161,166)),148),((126,180),177)),(133,160)),(150,168)),(151,(159,165))),172)),138),(142,(145,(186,187)))),(((143,173),(183,184)),(156,182))),((82,94),(144,155))),(114,141))),(51,((((((54,((58,59),103)),89),55),((((62,(79,87)),77),(70,((93,99),97))),80)),76),56))),98),(60,81))),95),((((((((((14,101),110),75),40),(((45,105),106),104)),102),107),46),108),109)),30),(18,28)),(((((24,33),(35,36)),32),34),29)))),((7,8),9)),(((((((3,13),10),22),(41,44)),12),(((5,(21,39)),((6,48),50)),43)),47)),25),17),38),20);
 073: 4 -17154.01172 -16890.35082 (0,(((((1,(((2,(16,19)),52),(((((((((((4,(42,49)),11),(23,27)),(53,57)),(((((((((15,(31,92)),(((65,((83,85),84)),68),78)),((((63,(64,66)),(67,69)),90),((74,86),96))),91),(((26,37),188),(((88,(((115,122),(((123,134),131),124)),(((116,(121,132)),117),((119,(129,(130,140))),125)))),128),189))),((51,((((((54,((58,59),103)),89),55),((((62,(79,87)),77),(70,((93,99),97))),80)),56),76)),185)),(((((((((((((61,(((71,73),100),72)),154),174),127),(((((113,136),135),(((153,178),163),162)),120),169)),((137,157),149)),((((112,(118,171)),147),139),((152,(170,181)),175))),((138,150),((151,(159,165)),172))),((((((((111,((146,(164,167)),179)),176),(158,(161,166))),126),160),133),177),((148,180),168))),(142,(145,(186,187)))),(((143,173),(183,184)),(156,182))),(82,94)),(((114,141),155),144))),98),(60,81))),95),((((14,110),75),(40,((((45,105),106),104),((46,(107,108)),102)))),(101,109))),30),28),18),(((((24,33),(35,36)),32),34),29)))),((7,8),9)),(((((((3,13),10),22),(41,44)),12),(((5,(21,39)),((6,48),50)),43)),47)),25),(20,38)),17);
 074: 1 -16476.98242 -16866.19053 (0,((((((((1,(((2,(16,19)),52),((((((((((4,(42,49)),11),(23,27)),(53,57)),(((((((((15,91),((((26,37),188),(((88,(((115,122),(((123,134),131),124)),(((116,(121,132)),117),((119,(129,(130,140))),125)))),189),128)),(((31,92),(((65,((83,85),84)),68),78)),((((63,(64,66)),(67,69)),90),((74,86),96))))),(((((((((((((61,(71,((72,73),100))),154),174),127),(((((113,136),135),(((153,178),163),162)),120),169)),((((112,(118,139)),171),147),((152,175),(170,181)))),((137,157),149)),((((((((((((111,((146,(164,167)),179)),176),158),126),(161,166)),160),133),(150,168)),(148,180)),177),(151,(159,165))),172)),138),(142,(145,(186,187)))),((82,94),((((143,173),(183,184)),(156,182)),(144,155)))),(114,141)),185)),51),76),((((54,((58,59),103)),89),55),((((62,(79,87)),77),(70,((93,99),97))),80))),56),98),(60,81))),95),(((((((14,110),75),40),(((45,105),106),104)),102),(46,(107,108))),(101,109))),18),(28,30)),((((((24,36),35),33),32),34),29)))),((7,8),9)),47),((((5,(21,39)),((6,48),50)),43),(41,44))),12),((3,(22,25)),13)),10),(20,38)),17);
 075: 3 -17983.89453 -16871.27499 (0,((((((((1,(((2,(16,19)),52),((((((((((4,(42,49)),11),(23,27)),(53,57)),(((((((((((15,91),96),(31,92)),((((63,(64,66)),(67,69)),90),(74,86))),(((65,((83,85),84)),68),78)),((88,(((115,122),(((123,134),131),124)),(((116,(121,132)),117),((119,(129,(130,140))),125)))),128)),((26,37),188)),((51,((((((54,103),((58,59),89)),55),((((62,(79,87)),77),(70,((93,99),97))),80)),76),56)),(185,189))),(114,141)),((((((((((61,(71,((72,73),100))),154),174),127),(((((112,(118,139)),171),147),((152,175),(170,181))),((((113,((135,162),136)),((153,178),163)),120),169))),(137,157)),((((((((((((111,((146,(164,167)),179)),176),(126,(158,(161,166)))),160),133),(150,168)),(148,180)),177),(159,165)),172),151),149)),138),(142,(145,(186,187)))),((82,94),((((143,173),(183,184)),(156,182)),(144,155))))),((60,81),98))),95),(((((14,110),75),(40,((((45,105),106),104),102))),(46,(107,108))),(101,109))),30),(18,28)),((((((24,36),35),33),32),34),29)))),((7,8),9)),12),47),(((5,(21,39)),((6,48),50)),((41,44),43))),((3,(22,25)),13)),10),(20,38)),17);
 076: 1 -17969.79883 -16867.19418 (0,((((1,(((2,(16,19)),52),(((((((((((4,(42,49)),11),(23,27)),(53,57)),(((((((((15,91),(31,92)),((((63,(64,66)),(67,69)),(((65,((83,85),84)),78),68)),(((74,86),96),90))),(((88,(((115,122),(((123,134),131),124)),(((116,(121,132)),117),((119,(129,(130,140))),125)))),189),128)),(((26,37),(82,94)),188)),((((((((((((((61,(71,((72,73),100))),154),174),127),(((((112,(118,139)),171),147),((152,175),(170,181))),(((((113,136),135),((153,178),(162,163))),120),169))),(((((((((((111,((146,(164,167)),179)),176),(158,(161,166))),126),160),133),177),(148,180)),(150,168)),(151,(159,165))),172)),(137,157)),149),138),(142,(145,(186,187)))),(((143,173),(183,184)),(156,182))),(144,155)),(114,141)),185)),(51,((((((54,((58,59),103)),89),55),((((62,(79,87)),77),(70,((93,99),97))),80)),76),56))),98),(60,81))),95),((((((((14,110),75),40),(((45,105),106),104)),102),(107,108)),46),(101,109))),30),28),18),(((((24,33),(35,36)),32),34),29)))),((((((((3,13),10),22),(41,44)),12),(((5,(21,39)),((6,48),50)),43)),47),((7,8),9))),25),(20,38)),17);
 077: 1 -15851.43555 -16904.12691 (0,((((1,(((((((2,(16,19)),(((((((4,(42,49)),11),(23,27)),(53,57)),(((((((((((15,91),96),(31,92)),(((65,((83,85),84)),68),78)),((((63,(64,66)),(67,69)),90),(74,86))),188),((26,37),(82,94))),((((115,122),131),124),(123,134))),(((60,81),98),(((((((((((61,(((71,73),100),72)),(154,174)),112),(120,149)),(137,157)),((((((113,136),(((153,178),163),162)),135),169),127),((((118,139),147),171),((152,175),(170,181))))),(((((((((((((111,((146,(164,167)),179)),(161,166)),176),158),126),160),133),(150,151)),(148,168)),180),177),(159,165)),172)),138),((142,(186,187)),145)),(((143,173),(183,184)),(156,182))),((((88,((116,((((119,(129,(130,140))),125),121),132)),117)),128),(114,141)),(144,155))))),(51,((((((54,((58,59),103)),89),55),((((62,(79,87)),77),(70,((93,99),97))),80)),76),56))),(185,189))),(24,95)),((((((((((14,101),110),40),75),(((45,105),106),104)),102),107),46),108),109))),18),(29,((32,(33,(35,36))),34))),30),28),(((7,8),9),52))),(((((((3,13),10),22),(41,44)),12),(43,47)),(5,((6,48),50)))),((21,39),25)),(20,38)),17);
 078: 3 -17793.67188 -16871.10324 (0,((((((((1,(((2,(16,19)),52),((((((((((((4,(42,49)),11),(23,27)),(53,57)),((((((((15,91),(31,92)),((((63,(64,66)),(67,69)),(((65,((83,85),84)),78),68)),(((74,86),96),90))),((88,(((115,122),(((123,134),131),124)),(((116,(121,132)),117),((119,(129,(130,140))),125)))),128)),((26,37),188)),((51,((((((54,((58,59),103)),89),55),((((62,(79,87)),77),(70,((93,99),97))),80)),76),56)),(185,189))),((((((((((61,(71,((72,73),100))),154),174),127),(((((112,(118,139)),171),147),((152,175),(170,181))),(((((113,136),((135,162),163)),(153,178)),120),169))),(((((((((((111,((146,(164,167)),179)),176),158),(161,166)),126),160),133),177),((148,180),(150,168))),((151,165),159)),172)),((137,157),149)),138),(((94,98),142),(145,(186,187)))),(82,((((143,173),(183,184)),(156,182)),(144,155))))),(114,141))),95),(60,81)),(((((((14,110),75),40),((((45,105),106),104),102)),(107,108)),46),(101,109))),30),28),18),((((((24,36),35),33),32),34),29)))),((7,8),9)),47),((((5,(21,39)),((6,48),50)),43),(41,44))),12),((3,(22,25)),13)),10),(20,38)),17);
 079: 1 -17317.33984 -16884.34905 (0,(((((1,(((2,(16,19)),52),(((((((((((4,(42,49)),11),(23,27)),(53,57)),(((((15,91),((((((26,37),(82,94)),188),(((((63,(64,66)),(67,69)),(((65,((83,85),84)),78),68)),90),((74,86),96))),(((88,(((115,122),(((123,134),131),124)),(((116,(121,132)),117),((119,(129,(130,140))),125)))),189),128)),(31,92))),((((60,81),98),((114,141),(144,155))),((((((((((61,(((71,73),100),72)),(154,174)),127),(120,149)),(137,157)),(((((112,(118,139)),171),147),((152,175),(170,181))),((((113,136),135),(((153,178),163),162)),169))),((((((((((111,((146,(164,167)),179)),176),(161,166)),158),126),160),(133,177)),(((148,168),180),150)),(151,(159,165))),172)),138),(142,(145,(186,187)))),(((143,173),(183,184)),(156,182))))),185),(51,((((((54,89),55),((58,59),103)),((((62,(79,87)),77),(70,((93,99),97))),80)),56),76)))),95),(((((((14,110),101),75),(40,((((45,105),106),104),102))),(107,108)),46),109)),18),28),30),(((((24,33),(35,36)),32),34),29)))),((7,8),9)),(((((((3,13),10),22),(41,44)),12),47),(((5,(21,39)),((6,48),50)),43))),25),(20,38)),17);
 080: 1 -16876.41797 -16877.1185 (0,(((((1,(((2,(16,19)),52),(((((((((((4,(42,49)),11),(23,27)),(53,57)),((((15,91),((31,92),((((63,(64,66)),(67,69)),(((65,((83,85),84)),78),68)),(((74,86),96),90)))),(((26,37),(82,94)),188)),((((51,((60,81),98)),((((((54,((58,59),103)),89),55),((((62,(79,87)),77),(70,((93,99),97))),80)),76),56)),(((((88,(((115,122),(((123,134),131),124)),(((116,(121,132)),117),((119,(129,(130,140))),125)))),189),128),(144,155)),(114,141))),((((((((((((61,71),((72,73),100)),154),174),(127,((152,175),181))),((((112,(118,139)),171),147),(((((113,136),135),(((153,178),163),(162,170))),120),169))),((137,157),149)),((((((((((((111,((146,(164,167)),179)),(161,166)),176),158),126),160),133),177),((148,168),180)),150),(151,(159,165))),172)),138),(142,(145,(186,187)))),(((143,173),(183,184)),(156,182))),185)))),95),18),(((((((((14,110),101),75),(40,(((45,105),106),104))),102),107),46),108),109)),30),28),(((((24,33),(35,36)),32),34),29)))),((7,8),9)),(((((((3,13),10),22),(41,44)),12),(((5,(21,39)),((6,48),50)),43)),47)),25),(20,38)),17);
 081: 1 -15827.00781 -16885.93575 (0,(((((((1,((((((((2,(16,19)),((((((4,(42,49)),11),(23,27)),(53,57)),(((((((15,91),(31,92)),(((((63,(64,66)),(67,69)),90),((74,86),96)),(((65,((83,85),84)),68),78))),(((26,37),188),((88,(((115,122),(((123,134),131),124)),(((116,(121,132)),117),((119,(129,(130,140))),125)))),128))),((51,((((((54,((58,59),103)),89),55),((((62,(79,87)),77),(70,((93,99),97))),80)),76),56)),(185,189))),(((60,81),98),(((((((((((61,(71,((72,73),100))),154),174),127),(((((113,136),135),(((153,178),163),162)),120),169)),((((112,(118,139)),171),147),((152,175),(170,181)))),((137,157),149)),(((((((((((111,176),(158,179)),(161,166)),((126,167),(146,164))),160),133),(150,168)),(148,180)),177),(151,(159,165))),172)),138),(142,(145,(186,187)))),((82,94),((((143,173),(183,184)),(156,182)),(144,155)))))),(114,141))),95)),((((14,110),((40,((((45,105),106),104),((46,(107,108)),102))),75)),101),109)),30),28),18),(((((24,33),(35,36)),32),34),29)),52)),((7,8),9)),12),(((((5,(21,39)),(6,48)),50),43),(41,44))),(((3,(22,25)),13),47)),10),(20,38)),17);
 082: 1 -16818.94727 -16865.9507 (0,(((((((((1,(2,(16,19))),(((((((((((4,(42,49)),11),(23,27)),(53,57)),((((((((((15,91),31),92),(((((63,(64,66)),(67,69)),90),((74,86),96)),(((65,((83,85),84)),68),78))),(((26,37),188),(((88,(((115,122),(((123,134),131),124)),(((116,(121,132)),117),((119,(129,(130,140))),125)))),189),128))),((((51,(((((62,79),87),77),(70,((93,99),97))),80)),(((54,((58,59),103)),89),55)),(56,76)),185)),(114,141)),((((((((((61,(71,((72,73),100))),154),174),127),(((((112,(118,139)),171),147),((152,175),(170,181))),(((((113,136),135),(((153,178),163),162)),120),169))),((137,157),149)),((((((((((111,((146,(164,167)),179)),(161,166)),176),(158,160)),126),(133,177)),(148,180)),(150,168)),(151,(159,165))),172)),138),(142,(145,(186,187)))),(((82,94),(((143,173),(183,184)),(156,182))),(144,155)))),((60,81),98)),95)),((((14,110),((40,((((45,105),106),104),((46,(107,108)),102))),75)),101),109)),30),28),18),((((((24,36),35),33),32),34),29)),(((7,8),9),52))),47),(((5,(21,39)),((6,48),50)),43)),(41,44)),12),((3,(22,25)),13)),10),(20,38)),17);
 083: 1 -16607.29297 -16876.93522 (0,(((((((1,(((2,(16,19)),52),(((((((((((4,(42,49)),11),(23,27)),(53,57)),((((((((((15,91),(31,92)),(((65,((83,85),84)),68),78)),((((63,(64,66)),(67,69)),90),((74,86),96))),(((26,37),(82,94)),188)),(((88,(((115,122),(((123,134),131),124)),(((116,(121,132)),117),((119,(129,(130,140))),125)))),189),128)),(((((((((((61,(71,((72,73),100))),154),174),127),(((((112,(118,139)),171),147),((152,175),(170,181))),(((((113,136),135),(((153,178),163),162)),120),169))),((137,157),149)),(((((((((((111,((146,(164,167)),179)),(161,166)),176),158),126),177),(133,160)),(148,180)),(150,168)),(151,(159,165))),172)),138),185),(142,(145,(186,187)))),((114,141),(((((143,173),(183,184)),(156,182)),144),155)))),(((51,(((62,(79,87)),77),((70,((93,99),97)),80))),((((54,((58,59),103)),89),55),76)),56)),98),(60,81))),95),((14,(101,109)),((40,((((45,105),106),104),((46,(107,108)),102))),(75,110)))),30),18),28),((((((24,36),35),33),32),34),29)))),((7,8),9)),47),((((5,(21,39)),((6,48),50)),(22,25)),((41,44),43))),12),(10,(17,(20,38)))),13),3);
 084: 1 -18416.25781 -16890.33946 (0,((((1,(((2,(16,19)),((((((((((((((4,(42,49)),11),(23,27)),(53,57)),(60,81)),98),((((((((((61,(((71,73),100),72)),(154,174)),149),(137,157)),((((112,(118,139)),171),147),((((((113,136),135),(((153,178),163),162)),169),127),((152,175),(170,181))))),120),(((((((((((111,((146,(164,167)),179)),(161,166)),176),158),126),160),(133,177)),(148,180)),(150,168)),(151,(159,165))),172)),138),(142,(145,(186,187)))),(((143,173),(183,184)),(156,182)))),((((88,(((115,122),(((123,134),131),124)),(((116,(117,132)),121),((119,(129,(130,140))),125)))),128),(144,155)),(114,141))),(82,94)),(51,(((((((54,103),89),55),(58,59)),(((((62,79),87),77),(70,((93,99),97))),80)),56),76))),(((((15,91),(31,92)),(((65,((83,85),84)),68),78)),((((63,(64,66)),(67,69)),90),((74,86),96))),((26,37),188))),(185,189)),52),(((((((((((14,110),101),75),40),(((45,105),106),104)),102),107),46),108),109),95))),((((18,34),(((24,33),(35,36)),32)),29),(28,30)))),((7,8),9)),((17,(20,38)),25)),((((((3,13),10),22),(41,44)),12),(((5,(21,39)),((6,48),50)),43))),47);
 085: 1 -15632.79102 -16874.40329 (0,(((((((((1,(((2,(16,19)),52),(((((((((((4,(42,49)),11),(23,27)),(53,57)),(((((((((15,91),(31,92)),((((63,(64,66)),(67,69)),(((65,((83,85),84)),78),68)),(((74,86),96),90))),(((26,37),(82,94)),188)),(((88,(((115,122),(((123,134),131),124)),(((116,(121,132)),117),((119,(129,(130,140))),125)))),189),128)),185),(((((((((61,(71,((72,73),100))),(154,174)),(137,157)),((((((((((((111,((146,(164,167)),179)),176),(158,(161,166))),126),160),133),177),(148,180)),(150,168)),(151,(159,165))),172),(127,149))),(((((((112,(118,139)),171),147),(((152,175),181),170)),((153,178),163)),((((113,136),135),169),162)),120)),138),(142,(145,(186,187)))),(((143,173),(183,184)),(156,182))),((114,141),(144,155)))),(51,((((((54,((58,59),103)),89),55),((((62,(79,87)),77),(70,((93,99),97))),80)),76),56))),((60,81),98))),95),((((((((14,110),40),75),(((45,105),106),104)),102),(107,108)),46),(101,109))),30),28),18),(((((24,33),(35,36)),32),34),29)))),((7,8),9)),47),(((5,(21,39)),((6,48),50)),43)),12),(41,44)),22),(((3,25),13),10)),(20,38)),17);
 086: 1 -16482.57031 -16871.59775 (0,((((((((((1,(((2,(16,19)),52),((((((((((((4,(42,49)),11),(23,27)),(53,57)),(((((((((((15,(31,91)),92),(((65,((83,85),84)),68),78)),((((63,(64,66)),(67,69)),90),((74,86),96))),(((26,37),188),(((88,(((115,122),(((123,134),131),124)),(((116,(121,132)),117),((119,(129,(130,140))),125)))),189),128))),((51,(((((54,((58,59),103)),89),55),((((62,(79,87)),77),(70,((93,99),97))),80)),(56,76))),185)),(114,141)),((((((((((61,(71,((72,73),100))),154),174),127),(((((112,(118,139)),171),147),((152,175),(170,181))),(((((113,136),135),(((153,178),163),162)),120),169))),((137,157),149)),((((((((((((111,((146,(164,167)),179)),176),(158,(161,166))),126),160),133),(150,168)),148),180),177),(151,(159,165))),172)),138),(142,(145,(186,187)))),((82,94),((((143,173),(183,184)),(156,182)),(144,155))))),98),81),60)),95),(((((14,110),75),(40,((((45,105),106),104),102))),(46,(107,108))),(101,109))),30),28),18),29),(((24,32),(33,(35,36))),34)))),((7,8),9)),47),(((5,(21,39)),((6,50),48)),43)),12),(41,44)),22),((3,25),13)),10),(20,38)),17);
 087: 2 -16611.46875 -16868.77568 (0,((((((((1,(((2,(16,19)),52),((((((((((4,(42,49)),11),(23,27)),(53,57)),((((((((((15,91),31),92),96),(((((63,(64,66)),(67,69)),90),(74,86)),(((65,((83,85),84)),78),68))),(((26,37),188),(((88,(((115,122),(((123,134),131),124)),(((116,(121,132)),117),((119,(129,(130,140))),125)))),189),128))),(((51,(((62,(79,87)),77),((70,((93,99),97)),80))),((((54,((58,59),103)),89),55),(56,76))),185)),(114,141)),(((((((((((61,(71,((72,73),100))),154),174),127),(((((112,(118,139)),171),147),((152,(170,181)),175)),(((((113,136),135),((153,178),(162,163))),120),169))),172),((((((((111,176),(158,(161,166))),(126,177)),((146,(164,167)),179)),160),133),((148,180),(150,168))),(151,(159,165)))),((137,157),149)),138),(142,(145,(186,187)))),((82,94),(((((143,173),(183,184)),(156,182)),144),155)))),((60,81),98))),95),(((((14,110),75),(40,((((45,105),106),104),102))),(46,(107,108))),(101,109))),30),(18,28)),((((((24,36),35),33),32),34),29)))),((7,8),9)),47),((((5,(21,39)),((6,48),50)),43),(41,44))),12),((3,(22,25)),13)),10),(20,38)),17);
 088: 1 -16405.2168 -16871.50589 (0,((((((((1,(((2,(16,19)),52),(((((((((((4,(42,49)),11),(23,27)),(53,57)),((((((((((((15,91),(31,92)),(((65,((83,85),84)),68),78)),((((63,(64,66)),(67,69)),90),((74,86),96))),(((26,37),188),(((88,(((115,122),(((123,134),131),124)),(((116,(121,132)),117),((119,(129,(130,140))),125)))),189),128))),((((((((((((61,(((71,73),100),72)),(154,174)),127),(((((112,(118,139)),171),147),((152,175),(170,181))),(((((113,136),135),(((153,178),163),162)),120),169))),(137,157)),149),((((((((((111,(161,166)),158),176),((146,(164,167)),179)),126),177),(133,160)),((148,(150,168)),180)),(151,(159,165))),172)),138),(142,(145,(186,187)))),((82,94),((((143,173),(183,184)),(156,182)),(144,155)))),(114,141)),185)),56),(((((54,((58,59),103)),89),55),((((62,(79,87)),77),(70,((93,99),97))),80)),76)),51),98),81),60)),95),((((14,(101,109)),110),75),(40,(((((45,105),106),104),102),(46,(107,108)))))),30),28),18),((((((24,36),35),33),32),34),29)))),((7,8),9)),47),(((5,(21,39)),((6,48),50)),((41,44),43))),12),((3,(22,25)),13)),10),(20,38)),17);
 089: 2 -15187.9375 -16865.16503 (0,((((((((1,(((2,(16,19)),52),(((((((((((4,(42,49)),11),(23,27)),(53,57)),(((((((15,91),((((26,37),188),(((88,(((115,122),(((123,134),131),124)),(((116,(121,132)),117),((119,(129,(130,140))),125)))),189),128)),(((31,92),(((65,((83,85),84)),68),78)),((((63,(64,66)),(67,69)),90),((74,86),96))))),185),((((((((((((61,72),((71,73),100)),154),174),((((112,(118,139)),171),147),((152,175),(170,181)))),((((((113,136),135),(((153,178),163),162)),120),169),127)),((137,157),149)),((((((((((111,((146,(164,167)),179)),176),(158,(161,166))),126),160),(133,177)),(148,180)),(150,168)),(151,(159,165))),172)),138),(142,(145,(186,187)))),((82,94),((((143,173),(183,184)),(156,182)),(144,155)))),(114,141))),(51,((((((54,103),((58,59),89)),55),((((62,(79,87)),77),(70,((93,99),97))),80)),76),56))),98),(60,81))),95),(((((14,110),75),(40,((((45,105),106),104),102))),(46,(107,108))),(101,109))),30),28),18),((((((24,36),35),33),32),34),29)))),((7,8),9)),47),((((5,(21,39)),((6,48),50)),43),(41,44))),12),((3,(22,25)),13)),10),(20,38)),17);
 090: 2 -17349.26172 -16873.65739 (0,(((((1,(((2,(16,19)),52),((((((((((4,(42,49)),11),(23,27)),(53,57)),((((15,91),((31,92),((((63,(64,66)),(67,69)),(((65,((83,85),84)),78),68)),(((74,86),96),90)))),(((26,37),(82,94)),188)),((((51,((60,81),98)),((((((54,((58,59),103)),89),55),((((62,(79,87)),77),(70,((93,99),97))),80)),76),56)),(((((88,(((115,122),(((123,134),131),124)),(((116,(121,132)),117),((119,(129,(130,140))),125)))),189),128),(144,155)),(114,141))),((((((((((((61,(71,((72,73),100))),154),174),127),((152,175),181)),(((((112,(118,139)),171),147),169),((((113,136),135),(((153,178),163),(162,170))),120))),((137,157),149)),((((((((((((111,((146,(164,167)),179)),(161,166)),176),158),126),160),133),177),((148,168),180)),150),(151,(159,165))),172)),138),(142,(145,(186,187)))),(((143,173),(183,184)),(156,182))),185)))),95),(((((((((14,110),101),75),(40,(((45,105),106),104))),102),107),46),108),109)),18),(28,30)),(((((24,33),(35,36)),32),34),29)))),((7,8),9)),(((((((3,13),10),22),(41,44)),12),(((5,(21,39)),((6,48),50)),43)),47)),25),(20,38)),17);
 091: 1 -17989.27344 -16871.68246 (0,((((1,(((2,(16,19)),52),(((((((((((4,(42,49)),11),(23,27)),(53,57)),95),((((((((((15,91),(31,92)),((74,86),96)),(((65,((83,85),84)),68),78)),(((63,(64,66)),(67,69)),90)),(((26,37),(82,94)),188)),(((88,(((115,122),(((123,134),131),124)),(((116,(121,132)),117),((119,(129,(130,140))),125)))),189),128)),((51,(((((54,((58,59),103)),89),55),((((62,(79,87)),77),(70,((93,99),97))),80)),(56,76))),185)),((((((((((((61,(((71,73),100),72)),154),174),127),(((((113,136),135),(((153,178),163),162)),120),169)),((((112,(118,139)),171),147),((152,175),(170,181)))),((137,157),149)),(((((((((((111,((146,(164,167)),179)),176),(158,(161,166))),160),126),133),177),(148,180)),(150,168)),(151,(159,165))),172)),138),(142,(145,(186,187)))),(((143,173),(183,184)),(156,182))),((114,141),(144,155)))),((60,81),98))),((((14,110),((40,((((45,105),106),104),((46,(107,108)),102))),75)),101),109)),30),28),18),(((((24,33),(35,36)),32),34),29)))),((((((((3,13),10),22),(41,44)),12),(((5,(21,39)),((6,48),50)),43)),47),((7,8),9))),25),(20,38)),17);
 092: 1 -16559.25195 -16870.00104 (0,(((((((1,(((((2,(16,19)),52),(((((((4,(42,49)),11),(23,27)),(53,57)),(((((((((15,91),(31,92)),(((65,((83,85),84)),68),78)),((((63,(64,66)),(67,69)),90),((74,86),96))),((88,(((115,122),(((123,134),131),124)),(((116,(121,132)),117),((119,(129,(130,140))),125)))),128)),((26,37),188)),((51,((((((54,((58,59),103)),89),55),((((62,(79,87)),77),(70,((93,99),97))),80)),76),56)),(185,189))),(((60,81),98),((((((((((61,(71,((72,73),100))),154),174),127),(((((112,(118,139)),171),147),((152,175),(170,181))),(((((113,136),135),(((153,178),163),162)),120),169))),((137,157),149)),(((((((((((111,176),(158,((161,166),179))),(126,167)),(146,164)),160),133),(150,168)),(148,180)),177),(151,(159,165))),172)),138),(142,(145,(186,187)))),((82,94),((((143,173),(183,184)),(156,182)),(144,155)))))),(114,141))),95),((((14,110),((40,((((45,105),106),104),((46,(107,108)),102))),75)),101),109))),((18,(28,30)),(((((24,33),(35,36)),32),34),29))),((7,8),9))),12),47),(((5,(21,39)),((6,48),50)),((41,44),43))),((3,(22,25)),13)),10),(20,38)),17);
 093: 1 -17652.15234 -16917.05287 (0,(((((((((((((((((1,(((((((((3,13),10),(41,44)),12),47),43),(5,((6,48),50))),((17,(20,38)),(21,39))),(22,25))),((7,8),9)),28),30),(29,((32,(33,(35,36))),34))),52),18),((2,(16,19)),15)),((((((((((14,101),110),75),40),(((45,105),106),104)),102),107),46),108),109)),95),((((4,(42,49)),11),(23,(24,27))),(53,57))),((((((26,37),(82,94)),188),(88,((((115,122),131),124),(123,134)))),((((60,81),((((98,155),144),(114,141)),((((116,(117,132)),121),((119,(129,140)),(125,130))),128))),((91,((143,173),(183,184))),(156,182))),((((((((((((61,(((71,73),100),72)),154),174),142),112),(186,187)),(((152,175),(170,181)),(153,(163,178)))),(((118,171),147),139)),((((113,(136,162)),135),127),169)),120),(((((((((((111,((146,(164,167)),179)),(161,166)),176),158),126),160),(133,177)),(((148,180),168),150)),(149,(151,(159,165)))),172),((137,157),145))),138))),(185,189))),(((31,92),((((63,(64,66)),(67,69)),90),((74,86),96))),(((65,((83,85),84)),78),68))),56),76),(((54,((58,59),103)),89),55)),(51,(((70,((93,99),97)),80),77))),((62,79),87));
 094: 1 -17727.48828 -16872.30332 (0,((((((((1,(((2,(16,19)),52),((((((((((4,(42,49)),11),(23,27)),(53,57)),((((((((((15,91),(31,92)),(((65,((83,85),84)),68),78)),((((63,(64,66)),(67,69)),90),((74,86),96))),(((26,37),188),(((88,(((115,122),(((123,134),131),124)),(((116,(121,132)),117),((119,(129,(130,140))),125)))),189),128))),((51,((((((54,((58,59),103)),89),55),((((62,(79,87)),77),(70,((93,99),97))),80)),56),76)),185)),(114,141)),((((((((((61,(71,((72,73),100))),154),174),((((112,(118,139)),171),147),((152,175),(170,181)))),(((((113,136),135),(((153,178),163),162)),120),169)),157),((((((((((111,((146,(164,167)),179)),176),(126,(158,(161,166)))),160),(133,177)),(148,180)),(150,168)),(151,(159,165))),172),((127,137),149))),138),(142,(145,(186,187)))),((82,94),((((143,173),(183,184)),(156,182)),(144,155))))),((60,81),98)),95)),((((14,110),((40,((((45,105),106),104),((46,(107,108)),102))),75)),101),109)),30),28),18),(((((24,33),(35,36)),32),34),29)))),((7,8),9)),47),(((((5,(21,39)),(6,48)),50),43),(41,44))),12),((3,(22,25)),13)),10),(20,38)),17);
 095: 1 -16546.35938 -16876.79778 (0,(((((((((1,(((2,(16,19)),52),((((((((((4,(42,49)),11),(23,27)),(53,57)),95),((((((((((((15,91),31),92),(((65,((83,85),84)),68),78)),((((63,(64,66)),(67,69)),90),((74,86),96))),(((26,37),188),(((88,(((115,122),(((123,134),131),124)),(((116,(121,132)),117),((119,(129,(130,140))),125)))),189),128))),(114,141)),(((((((((((61,(((71,73),100),72)),154),174),127),(((((((((((111,176),(158,(161,166))),((146,(164,167)),179)),126),160),133),177),(148,180)),(150,168)),(151,(159,165))),172)),((((112,(118,139)),171),147),((152,(170,181)),175))),(((((113,136),135),(((153,178),163),162)),120),169)),((137,157),149)),138),(142,(145,(186,187)))),((82,94),((((143,173),(183,184)),(156,182)),(144,155))))),51),((((((54,((58,59),103)),89),55),(56,76)),((62,(79,87)),(((70,((93,99),97)),80),77))),185)),(60,81)),98)),((((14,110),((40,((((45,105),106),104),((46,(107,108)),102))),75)),101),109)),30),(18,28)),((((((24,36),35),33),32),34),29)))),((7,8),9)),12),47),(((5,(21,39)),((6,48),50)),43)),((3,(22,25)),13)),(41,44)),10),(20,38)),17);
 096: 1 -15421.00977 -16914.87392 (0,(((((((((((((((1,((((((((3,13),10),(41,44)),12),47),43),((5,(6,48)),50)),(((17,(20,38)),(21,39)),(22,25)))),((7,8),9)),28),30),(29,((32,(33,(35,36))),34))),18),((2,((15,19),16)),52)),(((((((((14,101),110),75),(40,(((45,105),106),104))),102),46),107),108),109)),95),((((((26,37),(82,94)),188),(88,((((115,122),131),124),(123,134)))),(((((60,81),(((98,155),144),((114,141),((((116,(117,132)),121),((119,(129,140)),(125,130))),128)))),91),((((143,173),183),184),(156,182))),(((((((((((61,(((71,73),100),72)),(154,174)),142),112),(186,187)),(((152,175),(170,181)),(153,(163,178)))),(((118,139),171),147)),((((113,136),(135,162)),169),127)),120),(((((((((((111,((146,(164,167)),179)),(161,166)),176),158),126),160),(133,177)),(((148,180),168),150)),(149,(151,(159,165)))),172),((137,157),145))),138))),(185,189))),(((((4,(42,49)),11),(23,27)),24),(53,57))),((((31,92),96),((((63,(64,66)),(67,69)),90),(74,86))),(((65,((83,85),84)),68),78))),56),76),(((54,((58,59),103)),89),55)),((51,(((70,((93,99),97)),80),77)),((62,79),87)));
 097: 1 -17100.99219 -16869.98183 (0,(((((((((1,(((2,(16,19)),52),(((((((((((4,(42,49)),11),(23,27)),(53,57)),((((((((((((15,91),(31,92)),(((65,((83,85),84)),68),78)),((((63,(64,66)),(67,69)),90),((74,86),96))),((26,37),188)),((((((((((61,(((71,73),100),72)),154),174),127),(((((112,(118,139)),171),147),((152,175),(170,181))),(((((113,136),135),(((153,178),163),162)),120),169))),((137,157),149)),(((((((((((111,((146,(164,167)),179)),176),(158,(161,166))),126),160),133),(150,168)),(148,180)),177),(151,(159,165))),172)),138),(142,(145,(186,187)))),((82,94),((((143,173),(183,184)),(156,182)),(144,155))))),(114,141)),((((88,(((115,122),(((123,134),131),124)),(((116,(121,132)),117),((119,(129,(130,140))),125)))),128),189),185)),51),((((((54,((58,59),103)),89),55),(((((62,79),87),77),(70,((93,99),97))),80)),76),56)),98),(60,81))),95),((((14,110),(40,(((((45,105),106),104),((46,(107,108)),102)),75))),101),109)),30),18),28),((((((24,36),35),33),32),34),29)))),(((5,(21,39)),48),(6,50))),43),(41,44)),47),(((7,8),9),12)),((3,(22,25)),13)),10),(20,38)),17);
 098: 1 -17146.30859 -16881.75582 (0,(((((1,(((2,(16,19)),52),((((((((((4,(42,49)),11),(23,27)),(53,57)),((((((((((15,91),(31,92)),(((65,((83,85),84)),68),78)),((((63,(64,66)),(67,69)),90),((74,86),96))),(((26,37),(82,94)),188)),(((((((61,(71,((72,73),100))),(154,174)),(((((((((((((((111,((146,(164,167)),179)),176),(158,(161,166))),126),160),133),177),(148,180)),(150,168)),(151,(159,165))),172),(127,149)),(137,157)),(((((113,136),135),(((153,178),163),162)),120),169)),((((112,(118,139)),171),147),((152,175),(170,181))))),138),(142,(145,(186,187)))),(((143,173),(183,184)),(156,182))),185)),((((88,((((115,122),(((123,134),124),131)),((119,(129,(130,140))),125)),(((116,(121,132)),117),128))),189),(144,155)),(114,141))),(51,((((((54,((58,59),103)),89),55),((((62,(79,87)),77),(70,((93,99),97))),80)),76),56))),98),(60,81))),95),((((((((((14,110),101),75),40),(((45,105),106),104)),102),107),46),108),109)),30),(18,28)),(((((24,33),(35,36)),32),34),29)))),((7,8),9)),(((((((3,13),10),22),(41,44)),12),(((5,(21,39)),((6,48),50)),43)),47)),25),(20,38)),17);
 099: 1 -15381.06836 -16867.01611 (0,((((((((1,(((2,(16,19)),52),(((((((((((4,(42,49)),11),(23,27)),(53,57)),((((((((((((((15,91),31),92),(((65,((83,85),84)),68),78)),((((63,(64,66)),(67,69)),90),((74,86),96))),(((26,37),188),(((88,(((115,122),(((123,134),131),124)),(((116,(121,132)),117),((119,(129,(130,140))),125)))),189),128))),(((((((((((61,(71,((72,73),100))),154),174),127),(((((112,(118,139)),171),147),((152,175),(170,181))),(((((113,136),135),(((153,178),163),162)),120),169))),((137,157),149)),((((((((((111,((146,(164,167)),179)),176),158),(161,166)),126),160),(133,(148,180))),((150,168),177)),(151,(159,165))),172)),138),(142,(145,(186,187)))),((82,94),((((143,173),(183,184)),(156,182)),(144,155)))),(114,141))),185),51),76),56),((((54,((58,59),103)),89),55),((((62,(79,87)),77),(70,((93,99),97))),80))),98),(60,81))),95),(((14,110),((40,((((45,105),106),104),((46,(107,108)),102))),75)),(101,109))),30),28),18),((((((24,36),35),33),32),34),29)))),((7,8),9)),47),((((5,(21,39)),((6,48),50)),43),(41,44))),12),((3,(22,25)),13)),10),(20,38)),17);
 100: 1 -16725.95703 -16864.7114 (0,((((((((1,(((2,(16,19)),52),(((((((((((4,(42,49)),11),(23,27)),(53,57)),(((((((((((15,91),(31,92)),(((65,((83,85),84)),68),78)),((((63,(64,66)),(67,69)),90),((74,86),96))),(26,37)),(((88,(((115,122),(((123,134),131),124)),(((116,(121,132)),117),((119,(129,(130,140))),125)))),189),128)),188),((51,((((((54,((58,59),103)),89),55),((((62,(79,87)),77),(70,((93,99),97))),80)),56),76)),185)),(((((((((((61,(71,((72,73),100))),154),174),127),((152,175),(170,181))),((((((112,(118,139)),171),147),169),120),(((113,136),135),(((153,178),163),162)))),((137,157),149)),(((((((((111,((146,(164,167)),179)),176),(158,(161,166))),160),126),(133,177)),((148,180),(150,168))),(151,(159,165))),172)),138),(142,(145,(186,187)))),(((82,94),(144,155)),(((143,173),(183,184)),(156,182))))),(114,141)),((60,81),98))),95),(((((14,110),75),(40,((((45,105),106),104),102))),(46,(107,108))),(101,109))),30),28),18),((((((24,36),35),33),32),34),29)))),((7,8),9)),47),((((5,(21,39)),((6,48),50)),43),(41,44))),12),((3,(22,25)),13)),10),(20,38)),17);
 101: 1 -17843.75586 -16894.79168 (0,((((((1,(((2,(16,19)),52),(((((((((((4,(42,49)),11),(23,27)),(53,57)),(((((((((((((15,91),90),((74,86),96)),(((63,(64,66)),(67,69)),(((65,((83,85),84)),78),68))),(31,92)),(((26,37),(82,94)),188)),(((88,(((115,122),(((123,134),131),124)),(((116,(121,132)),117),((119,(129,(130,140))),125)))),189),128)),(114,141)),(144,155)),((((((((((((61,(71,((72,73),100))),154),174),127),((((112,(118,139)),171),147),((152,175),(170,181)))),(((((113,136),135),(((153,178),163),162)),120),169)),((137,157),149)),((((((((((111,((146,(164,167)),179)),(161,166)),176),177),126),(158,160)),133),((148,180),(150,168))),(151,(159,165))),172)),138),(142,(145,(186,187)))),(((143,173),(183,184)),(156,182))),185)),(51,((((((54,(55,89)),(((62,(79,87)),77),(70,((93,99),97)))),80),((58,59),103)),56),76))),(60,81)),98)),95),(((((((14,110),75),40),((((45,105),106),104),102)),(107,108)),46),(101,109))),30),(18,28)),29),(((((24,36),35),33),32),34)))),((((((3,13),10),22),(41,44)),12),((((5,(21,39)),(6,48)),50),43))),47),((7,8),9)),25),(20,38)),17);
 102: 1 -16319.19727 -16871.68275 (0,((((((((((1,(((2,(16,19)),52),(((((((((((4,(42,49)),11),(23,27)),(53,57)),((((((((((((15,91),(31,92)),(((65,((83,85),84)),68),78)),((((63,(64,66)),(67,69)),90),((74,86),96))),(((88,(((115,122),(((123,134),131),124)),(((116,(121,132)),117),((119,(129,(130,140))),125)))),128),189)),(((26,37),(82,94)),188)),(((((((((((61,(((71,73),100),72)),(154,174)),127),(((((112,(118,139)),171),147),((152,175),(170,181))),(((((113,136),135),(((153,178),163),162)),120),169))),((137,157),149)),((((((((((111,((146,(164,167)),179)),176),(158,(161,166))),126),160),(133,177)),(148,180)),(150,168)),(151,(159,165))),172)),138),(142,(145,(186,187)))),(((143,173),(183,184)),(156,182))),(144,155)),(114,141))),185),51),(((((54,103),((58,59),89)),55),((((62,(79,87)),77),(70,((93,99),97))),80)),(56,76))),98),(60,81))),95),30),(((14,110),((40,((((45,105),106),104),((46,(107,108)),102))),75)),(101,109))),28),18),(((((24,33),(35,36)),32),34),29)))),((7,8),9)),12),47),((41,44),43)),((5,(21,39)),((6,48),50))),(22,25)),(3,13)),10),(20,38)),17);
 103: 3 -16430.26562 -16884.34722 (0,(((((1,(((2,(16,19)),52),(((((((((((4,(42,49)),11),(23,27)),(53,57)),((((((((((((15,91),96),(31,92)),(((65,((83,85),84)),68),78)),((((63,(64,66)),(67,69)),90),(74,86))),((((26,37),(82,94)),188),((((115,122),131),124),(123,134)))),(((((((((61,(((71,73),100),72)),(154,174)),127),(120,149)),(((((((112,(118,139)),171),147),((152,175),(170,181))),169),(((113,136),135),(((153,178),163),162))),(137,157))),(((((((((((111,((146,(164,167)),179)),(161,166)),176),158),126),160),(133,177)),(148,180)),(150,168)),(151,(159,165))),172)),138),(142,(145,(186,187)))),(((143,173),(183,184)),(156,182)))),((((88,(((116,(121,132)),117),((119,(129,(130,140))),125))),128),(144,155)),(114,141))),(185,189)),(51,(56,76))),((((54,((58,59),103)),89),55),(((62,79),87),(((70,80),((93,99),97)),77)))),((60,81),98))),95),(((((((((14,101),110),75),(40,(((45,105),106),104))),102),107),46),108),109)),18),28),30),((((24,32),(33,(35,36))),34),29)))),((7,8),9)),(((((((3,13),10),22),(41,44)),12),(((5,(21,39)),((6,48),50)),43)),47)),25),(20,38)),17);
 104: 3 -16718.70508 -16884.64677 (0,((((1,(((2,(16,19)),52),25)),((((((((((((4,(42,49)),11),(23,27)),(53,57)),((((((((((15,91),(31,92)),((((63,(64,66)),(67,69)),(((65,((83,85),84)),78),68)),(((74,86),96),90))),(((26,37),(82,94)),188)),((((((((((61,(((71,73),100),72)),(154,174)),127),(((((112,(118,139)),171),147),((152,175),(170,181))),(((((113,136),(153,178)),(135,(162,163))),120),169))),((137,157),149)),((((((((((((111,((146,(164,167)),179)),176),(161,166)),158),126),160),133),(150,168)),(148,180)),177),(151,(159,165))),172)),138),(142,(145,(186,187)))),(((143,173),(183,184)),(156,182))),185)),((((88,(((115,122),((123,134),(124,131))),(((116,(117,132)),121),((119,(129,(130,140))),125)))),128),189),((114,141),(144,155)))),((((54,((58,59),103)),89),55),(56,76))),(51,((((62,(79,87)),77),(70,((93,99),97))),80))),98),(60,81))),95),((((((((((14,110),101),75),40),(((45,105),106),104)),102),107),46),108),109)),30),(18,28)),29),((((24,33),(35,36)),32),34)),((7,8),9))),((((((((3,13),10),22),(41,44)),12),47),((5,(21,39)),((6,48),50))),43)),(20,38)),17);
 105: 1 -16104.53516 -16876.54333 (0,((((((((1,(((2,(16,19)),52),((((((((((4,(42,49)),11),(23,27)),(53,57)),((((((((((15,91),(31,92)),(((65,((83,85),84)),78),68)),(((((63,(64,66)),67),69),90),((74,86),96))),(((26,37),188),(((88,(((115,122),(((123,134),131),124)),(((116,(121,132)),117),((119,(129,(130,140))),125)))),189),128))),((51,((((((54,((58,59),103)),89),55),((((62,(79,87)),77),(70,((93,99),97))),80)),56),76)),185)),(114,141)),((((((((((((61,71),(72,73)),100),154),174),127),((((((((112,(118,139)),171),147),169),120),((113,136),135)),(((153,178),163),162)),((152,175),(170,181)))),((137,157),149)),((((((((((111,((146,(164,167)),179)),176),(158,(161,166))),126),(133,177)),(148,180)),(150,168)),160),(151,(159,165))),172)),138),(142,(145,(186,187)))),((82,94),((((143,173),(183,184)),(156,182)),(144,155))))),98),(60,81))),95),((((14,110),40),((((((45,105),106),104),102),75),(46,(107,108)))),(101,109))),30),(18,28)),((((((24,36),35),33),32),34),29)))),((7,8),9)),47),((((5,(21,39)),((6,48),50)),43),(41,44))),12),((3,(22,25)),13)),10),(20,38)),17);
 106: 1 -17760.125 -16876.55134 (0,((((((((1,(((2,(16,19)),52),(((((((((((4,(42,49)),11),(23,27)),(53,57)),((((((((15,91),(31,92)),(((((63,(64,66)),(67,69)),90),((74,86),96)),(((65,((83,85),84)),78),68))),(((26,37),188),(((88,(((115,122),(((123,134),131),124)),(((116,(121,132)),117),((119,(129,(130,140))),125)))),189),128))),((51,((((((54,((58,59),103)),89),55),((((62,(79,87)),77),(70,((93,99),97))),80)),56),76)),185)),(114,141)),((((((((((((61,(((71,73),100),72)),154),174),127),(((((112,(118,139)),171),147),((152,(170,181)),175)),(((((113,136),((153,178),(162,163))),135),120),169))),((159,165),172)),(((((((((((111,((146,(164,167)),179)),176),(158,(161,166))),160),133),126),177),180),(150,168)),148),151)),149),(137,157)),138),(142,(145,(186,187)))),(((82,94),((((143,173),183),184),(156,182))),(144,155)))),((60,81),98))),95),((((14,110),(((40,((((45,105),106),104),(46,(107,108)))),102),75)),101),109)),30),28),18),((((((24,36),35),33),32),34),29)))),((7,8),9)),47),((((5,(21,39)),((6,48),50)),43),(41,44))),12),((3,(22,25)),13)),10),(20,38)),17);
 107: 2 -16770.75391 -16881.50824 (0,(((((1,((((((((((((4,(42,49)),11),(23,27)),(53,57)),(((((((((((15,91),(31,92)),(((65,((83,85),84)),68),78)),((((63,(64,66)),(67,69)),90),((74,86),96))),(((26,37),(82,94)),188)),128),((88,(((115,122),(((123,134),131),124)),(((116,(117,132)),121),((119,(129,(130,140))),125)))),189)),((114,141),(144,155))),((((((((((61,(((71,73),100),72)),(154,174)),127),(120,149)),(((((((112,(118,139)),171),147),(((152,175),181),170)),169),((((113,136),135),(153,(162,163))),178)),(137,157))),(((((((((((111,((146,(164,167)),179)),(161,166)),176),158),126),177),(133,160)),(150,151)),((148,168),180)),(159,165)),172)),138),(142,(145,(186,187)))),(((143,173),(183,184)),(156,182))),185)),(51,((((((54,((58,59),103)),89),55),((((62,(79,87)),77),(70,((93,99),97))),80)),56),76))),((60,81),98))),95),(((((((((14,101),110),75),(40,(((45,105),106),104))),102),107),46),108),109)),30),28),18),(((((24,33),(35,36)),32),34),29)),(((7,8),9),52))),(2,(16,19))),(((((((3,13),10),22),(41,44)),12),(((5,(21,39)),((6,48),50)),43)),47)),25),(20,38)),17);
 108: 1 -17094.1543 -16866.67773 (0,((((((((1,(((2,(16,19)),52),((((((((((((4,(42,49)),11),(23,27)),(53,57)),(((((((((((15,91),31),92),(((65,((83,85),84)),68),78)),((((63,(64,66)),(67,69)),90),((74,86),96))),(((26,37),188),(((88,(((115,122),(((123,134),131),124)),(((116,(121,132)),117),((119,(129,(130,140))),125)))),189),128))),((51,(56,76)),(((((54,((58,59),103)),89),55),((62,(79,87)),(((70,((93,99),97)),80),77))),185))),(114,141)),((((((((((61,(71,((72,73),100))),154),174),127),(((((112,(118,139)),171),147),((152,175),(170,181))),(((((113,136),135),(((153,178),163),162)),120),169))),((137,157),149)),(((((((((((111,(161,166)),(158,160)),176),((146,(164,167)),179)),126),133),177),(148,180)),(150,168)),(151,(159,165))),172)),138),(142,(145,(186,187)))),(((82,94),(144,155)),(((143,173),(183,184)),(156,182))))),98),(60,81))),95),((((14,110),((40,((((45,105),106),104),((46,(107,108)),102))),75)),101),109)),30),28),18),29),((((24,33),(35,36)),32),34)))),((7,8),9)),47),((((5,(21,39)),((6,48),50)),43),(41,44))),12),((3,(22,25)),13)),10),(20,38)),17);
 109: 3 -16384.34375 -16878.70718 (0,(((((1,(((2,(16,19)),52),((((((((((4,(42,49)),11),(23,27)),((((((((((15,91),(31,92)),(((65,((83,85),84)),68),78)),((((63,(64,66)),(67,69)),90),((74,86),96))),(((143,173),(183,184)),(156,182))),((((((((((61,(71,((72,73),100))),154),174),((((112,(118,139)),171),147),((152,175),(170,181)))),(((((113,136),135),(((153,178),163),162)),120),(127,169))),((137,157),149)),((((((((((((111,((146,(164,167)),179)),176),(161,166)),158),126),160),133),(150,168)),(148,180)),177),(151,(159,165))),172)),138),(142,(145,(186,187)))),185)),(((((88,(((115,122),(((123,134),131),124)),(((116,(121,132)),117),((119,(129,(130,140))),125)))),128),189),((114,141),188)),(144,155))),((26,37),(82,94))),(51,((((((54,((58,59),103)),89),55),((((62,(79,87)),77),(70,((93,99),97))),80)),56),76))),(((53,57),98),(60,81)))),95),((((((((((14,110),101),75),40),(((45,105),106),104)),102),107),46),108),109)),18),28),30),((((((24,36),35),33),32),34),29)))),((7,8),9)),((((((3,13),10),(22,(41,44))),12),(((5,(21,39)),((6,48),50)),43)),47)),25),(20,38)),17);
 110: 1 -17833.45703 -16887.16176 (0,(((((1,(((2,(16,19)),52),(((((((((((4,(42,49)),11),(23,27)),(53,57)),95),((((((((((15,91),(31,92)),(((65,((83,85),84)),68),78)),((((63,(64,66)),(67,69)),90),((74,86),96))),(((26,37),(82,94)),188)),(((((88,((116,(121,132)),117)),((119,(129,(130,140))),125)),(115,122)),((123,134),(124,131))),128)),(((51,(((((54,103),((58,59),89)),55),(56,((((62,(79,87)),77),(70,((93,99),97))),80))),76)),185),189)),(((((((((((61,(((71,73),100),72)),(154,174)),127),(120,149)),(137,157)),((((((112,(118,139)),171),147),((152,175),(170,181))),169),(((113,136),((153,163),178)),(135,162)))),((((((((((((111,(161,166)),158),176),((146,(164,167)),179)),126),160),133),177),(148,180)),(150,168)),(151,(159,165))),172)),138),(142,(145,(186,187)))),(((143,173),(183,184)),(156,182))),((114,141),(144,155)))),98),(60,81))),((((((((14,110),101),75),(40,(((45,105),106),104))),102),(107,108)),46),109)),30),28),18),(((((24,33),(35,36)),32),34),29)))),((7,8),9)),(((((((3,13),10),22),(41,44)),12),((((5,(21,39)),(6,48)),50),43)),47)),25),(20,38)),17);
 111: 2 -17298.64844 -16871.91397 (0,(((((1,(((2,(16,19)),52),(((((((((((4,(42,49)),11),(23,27)),(53,57)),(((((((((((15,91),(31,92)),(((65,((83,85),84)),68),78)),((((63,(64,66)),(67,69)),90),((74,86),96))),(((26,37),(82,94)),188)),(((88,(((115,122),(((123,134),131),124)),(((116,(121,132)),117),((119,(129,(130,140))),125)))),189),128)),((51,((((((54,((58,59),103)),89),55),((((62,(79,87)),77),(70,((93,99),97))),80)),56),76)),185)),((114,141),(144,155))),((((((((((61,(71,((72,73),100))),154),174),127),((((((112,(118,139)),171),147),(((152,175),181),170)),169),((((113,136),135),(((153,178),163),162)),120))),((137,157),149)),((((((((((((111,(161,166)),158),176),179),(146,164)),(126,167)),160),133),((148,180),(150,168))),177),(151,(159,165))),172)),138),(142,(145,(186,187)))),(((143,173),(183,184)),(156,182)))),98),(60,81))),95),((((14,110),((40,((((45,105),106),104),((46,(107,108)),102))),75)),101),109)),30),28),18),(((((24,33),(35,36)),32),34),29)))),((7,8),9)),(((((((3,13),10),22),(41,44)),12),(((5,(21,39)),((6,48),50)),43)),47)),25),(20,38)),17);
 112: 4 -16620.48828 -16871.58306 (0,((((((((1,(((2,(16,19)),52),((((((((((4,(42,49)),11),(23,27)),(53,57)),(((((((((((15,91),96),(31,92)),((((63,(64,66)),(67,69)),90),(74,86))),(((65,((83,85),84)),68),78)),((88,(((115,122),(((123,134),131),124)),(((116,(121,132)),117),((119,(129,(130,140))),125)))),128)),((26,37),188)),((51,((((((54,103),((58,59),89)),55),((((62,(79,87)),77),(70,((93,99),97))),80)),76),56)),(185,189))),(114,141)),((((((((((61,(71,((72,73),100))),154),174),127),(((((112,(118,139)),171),147),((152,175),(170,181))),((((113,((135,162),136)),((153,178),163)),120),169))),(137,157)),(((((((((((((111,((146,(164,167)),179)),176),(158,(161,166))),126),160),133),(150,168)),177),(148,180)),(159,165)),172),151),149)),138),(142,(145,(186,187)))),((82,94),((((143,173),(183,184)),(156,182)),(144,155))))),((60,81),98))),95),(((((14,110),75),(40,((((45,105),106),104),102))),(46,(107,108))),(101,109))),30),(18,28)),((((((24,36),35),33),32),34),29)))),((7,8),9)),12),47),(((5,(21,39)),((6,48),50)),((41,44),43))),((3,(22,25)),13)),10),(20,38)),17);
 113: 4 -15559.19336 -16918.73588 (0,((((1,(((((2,(16,19)),((((((((4,(42,49)),11),(23,(24,27))),(53,57)),95),((((((((((14,101),110),75),40),(((45,105),106),104)),102),46),107),108),109)),((((((((15,91),(((31,92),((65,((83,85),84)),68)),78)),((((63,(64,66)),(67,69)),90),((74,86),96))),((26,37),188)),((((115,122),131),124),(123,134))),((((60,81),98),(((88,(((116,(121,132)),117),((119,(129,(130,140))),125))),128),((114,141),(144,155)))),(((((((((61,(((71,73),100),72)),(154,174)),112),(120,149)),(((((((((((111,((146,(164,167)),179)),(161,166)),176),158),126),177),(133,160)),((148,180),(150,168))),(151,(159,165))),172),((((((113,136),135),(127,169)),162),((153,163),178)),((((118,139),147),171),((152,175),(170,181)))))),(137,157)),138),(142,(145,(186,187)))),(((143,173),(183,184)),(156,182))))),(51,((((((54,((58,59),103)),89),55),((((62,79),77),(70,(((87,93),99),97))),80)),76),56))),(185,189))),(82,94))),18),(((28,30),(29,((32,(33,(35,36))),34))),52)),((7,8),9))),((((((((3,13),10),22),(41,44)),12),47),43),(5,(6,(48,50))))),((21,39),25)),(20,38)),17);
 114: 1 -16067.78809 -16880.10397 (0,((((1,(((2,(16,19)),52),(((((((((((4,(42,49)),11),(23,27)),(53,57)),(((((((((15,91),(31,92)),(((65,((83,85),84)),68),78)),((((63,(64,66)),(67,69)),90),((74,86),96))),(((26,37),(82,94)),188)),((((((((((((61,71),((72,73),100)),154),174),((((112,(118,139)),171),147),((152,175),(170,181)))),127),(((((113,136),((153,163),178)),(135,162)),120),169)),((137,157),149)),(((((((((((111,(161,166)),158),176),179),(146,(164,167))),(126,177)),160),133),((148,180),(150,168))),(151,(159,165))),172)),138),(142,(145,(186,187)))),(((143,173),(183,184)),(156,182)))),(((((88,(((115,122),(((123,134),131),124)),(((116,(121,132)),117),((119,(129,(130,140))),125)))),189),128),(144,155)),(114,141))),185),((51,((((54,((55,((58,59),103)),89)),(((62,(79,87)),77),(70,((93,99),97)))),80),((56,(60,81)),98))),76))),95),(((((14,110),75),(40,((((45,105),106),104),((46,(107,108)),102)))),101),109)),30),28),18),(((((24,33),(35,36)),32),34),29)))),((((((((3,13),10),22),(41,44)),12),47),(((5,(21,39)),((6,48),50)),43)),((7,8),9))),25),(20,38)),17);
 115: 4 -15978.69727 -16881.63095 (0,(((((1,(((2,(16,19)),52),((((((((((((((((4,(42,49)),11),(23,27)),(53,57)),(60,81)),(51,98)),((((((54,((58,59),103)),89),55),((((62,(79,87)),77),(70,((93,99),97))),80)),76),56)),(((((88,(((115,122),(((123,134),131),124)),(((116,(121,132)),117),((119,(129,(130,140))),125)))),189),128),(144,155)),(114,141))),(((((15,91),(31,92)),((65,((68,84),(83,85))),78)),((((63,(64,66)),(67,69)),90),((74,86),96))),(((26,37),(82,94)),188))),((((((((((61,(71,((72,73),100))),154),174),127),((((((112,(118,139)),171),147),(((152,175),181),170)),169),((((113,136),135),(((153,178),163),162)),120))),157),((((((((((((((111,((146,(164,167)),179)),176),(161,166)),158),126),160),133),(150,168)),(148,180)),177),(151,(159,165))),172),137),149)),138),(142,(145,(186,187)))),(((143,173),(183,184)),(156,182)))),185),95),((((((((((14,110),101),75),40),(((45,105),106),104)),102),107),46),108),109)),18),(28,30)),(((((24,33),(35,36)),32),34),29)))),((7,8),9)),(((((((3,13),10),22),(41,44)),12),(((5,(21,39)),((6,48),50)),43)),47)),25),(20,38)),17);
 116: 1 -17050.41211 -16878.59931 (0,(((((((1,(((2,(16,19)),52),(((((((((4,(42,49)),11),(23,27)),(53,57)),(((((((((15,91),(31,92)),(((65,((83,85),84)),68),78)),((((63,(64,66)),(67,69)),90),((74,86),96))),(88,(((115,122),(((116,(121,132)),117),(((119,(129,(130,140))),125),128))),(((123,134),131),124)))),(26,37)),((51,((((((54,((58,59),103)),89),55),((((62,(79,87)),77),(70,((93,99),97))),80)),76),56)),(185,189))),(((60,81),98),(((((((((61,(((71,73),100),72)),(154,174)),127),((((((112,(118,139)),171),147),(((152,175),181),170)),169),((((113,136),135),(((153,178),163),162)),120))),((137,157),149)),(((((((((((111,((146,(164,167)),179)),176),(158,(161,166))),126),160),133),177),(150,168)),(148,180)),(151,(159,165))),172)),138),(142,(145,(186,187)))),((82,94),((((143,173),(183,184)),(156,182)),(144,155)))))),((114,141),188))),95),((((((((14,110),75),40),(((45,105),106),104)),102),(107,108)),46),(101,109))),((18,28),30)),(((24,32),(33,(35,36))),(29,34))))),((7,8),9)),((((5,(21,39)),((6,48),50)),((41,44),43)),47)),12),((3,(22,25)),13)),10),(20,38)),17);
 117: 1 -16759.44922 -16884.13594 (0,((((((((((1,(((2,(16,19)),52),((((((((4,(42,49)),11),(23,27)),(((((((((15,91),(31,92)),(((65,((83,85),84)),68),78)),((((63,(64,66)),(67,69)),90),((74,86),96))),(((26,37),188),(((88,(((115,122),(((123,134),131),124)),(((116,(117,132)),121),((119,(129,(130,140))),125)))),189),128))),((((((((((61,(((71,73),100),72)),(154,174)),127),(((((112,(118,139)),171),147),((152,175),(170,181))),((((((113,136),135),169),162),(153,(163,178))),120))),((137,157),149)),((((((((((111,((146,(164,167)),179)),176),(158,(161,166))),126),160),(133,177)),(148,180)),(150,168)),(151,(159,165))),172)),138),(((82,94),142),(145,(186,187)))),((((143,173),(183,184)),(156,182)),(144,155))),(114,141))),185),(51,(((((54,(((58,59),103),89)),55),((((62,(79,87)),77),(70,((93,99),97))),80)),76),56))),(((53,57),98),(60,81)))),95),18),((((((14,110),((40,((((45,105),106),104),((46,(107,108)),102))),75)),101),109),30),28)),(((((24,33),(35,36)),32),34),29)))),((7,8),9)),47),((5,(21,39)),(((6,48),50),43))),12),(41,44)),(22,25)),(3,13)),10),(20,38)),17);
 118: 1 -17565.15039 -16866.87739 (0,((((((((1,((((2,(16,19)),52),(((((((((((4,(42,49)),11),(23,27)),(53,57)),(((((((((15,91),31),92),((((63,(64,66)),(67,69)),(((65,((83,85),84)),78),68)),(((74,86),96),90))),(((26,37),188),(((88,(((115,122),(((123,134),131),124)),(((116,(121,132)),117),((119,(129,(130,140))),125)))),189),128))),((51,((((((54,((58,59),103)),89),55),((((62,(79,87)),77),(70,((93,99),97))),80)),56),76)),185)),(114,141)),(((((((((((61,(71,((72,73),100))),154),174),127),((152,175),(170,181))),((((((112,(118,139)),171),147),169),120),(((113,136),((153,163),178)),(135,162)))),((((((((((111,((146,(164,167)),179)),(161,166)),176),(158,160)),126),133),177),(((148,180),168),(150,151))),(159,165)),172)),((137,157),149)),138),(142,(145,(186,187)))),(((82,94),(((143,173),(183,184)),(156,182))),(144,155)))),((60,81),98))),95),((((14,110),((40,((((45,105),106),104),((46,(107,108)),102))),75)),101),109)),30),18),28),((((24,33),(35,36)),32),(29,34)))),((7,8),9))),47),(((5,(21,39)),((6,48),50)),43)),12),(41,44)),((3,(22,25)),13)),10),(20,38)),17);
 119: 2 -16838.33789 -16867.53652 (0,(((((((((1,(((2,(16,19)),52),(((((((((((4,(42,49)),11),(23,27)),(53,57)),(((((((15,91),(((31,92),(((65,((83,85),84)),68),78)),((((63,(64,66)),(67,69)),90),((74,86),96)))),(((26,37),188),(((88,(((115,122),(((123,134),131),124)),(((116,(121,132)),117),((119,(129,(130,140))),125)))),189),128))),((51,((((((54,((58,59),103)),89),55),((((62,(79,87)),77),(70,((93,99),97))),80)),56),76)),185)),(114,141)),((((((((((61,(71,((72,73),100))),154),174),127),(((((112,(118,139)),171),147),((152,175),(170,181))),((((113,136),((135,162),((153,178),163))),120),169))),((137,157),149)),(((((((((((111,(161,166)),158),176),((146,(164,167)),179)),126),(133,177)),160),(148,180)),(150,168)),(151,(159,165))),172)),138),(142,(145,(186,187)))),((82,94),((((143,173),(183,184)),(156,182)),(144,155))))),((60,81),98))),95),((((14,110),75),(40,((((45,105),106),104),((46,(107,108)),102)))),(101,109))),30),28),18),((((((24,36),35),33),32),34),29)))),((7,8),9)),47),(((5,(21,39)),((6,48),50)),43)),12),(41,44)),((3,(22,25)),13)),10),(20,38)),17);
 120: 2 -15447.29395 -16903.64509 (0,(((((1,((((((2,(16,19)),52),(((((((4,(42,49)),11),(23,27)),(53,57)),(((((((((((15,91),96),(31,92)),(((65,((83,85),84)),68),78)),((((63,(64,66)),(67,69)),90),(74,86))),((((115,122),124),131),(123,134))),(26,37)),((82,94),188)),(((60,81),98),((((((((((61,(71,((72,73),100))),154),174),127),(((((112,(118,139)),171),147),((152,175),(170,181))),((((113,136),((153,163),178)),(135,162)),169))),(137,157)),(120,149)),(((((((((111,176),((158,179),(161,166))),(((146,164),167),160)),126),(133,177)),(148,180)),(150,168)),(151,(159,165))),172)),138),((142,(145,(186,187))),(((143,173),(183,184)),(156,182)))))),((51,((((((54,((58,59),103)),89),55),(((62,(79,87)),77),((70,((93,99),97)),80))),76),56)),(((88,((((116,(121,132)),117),((119,(129,(130,140))),125)),128)),(114,141)),(144,155)))),(185,189))),(24,95)),(((((((((14,101),(75,110)),102),40),(((45,105),106),104)),107),46),108),109))),18),(28,30)),(29,((32,(33,(35,36))),34)))),((7,8),9)),(((((((3,13),10),22),(41,44)),12),47),((((5,(21,39)),(6,48)),50),43))),25),(20,38)),17);
 121: 1 -15631.08203 -16874.8964 (0,((((((((((1,(((2,(16,19)),52),(((((((((((4,(42,49)),11),(23,27)),(53,57)),(((((((((((15,91),(31,92)),(((65,((83,85),84)),68),78)),((((63,(64,66)),(67,69)),90),((74,86),96))),(((26,37),(82,94)),188)),(((88,(((115,122),(((123,134),131),124)),(((116,(121,132)),117),((119,(129,(130,140))),125)))),189),128)),(((((((((((61,(((71,73),100),72)),(154,174)),127),((((((112,(118,139)),171),147),((152,175),(170,181))),169),((((113,136),135),(((153,178),163),162)),120))),((137,157),149)),((((((((((111,((146,(164,167)),179)),176),(158,(161,166))),(126,177)),160),133),(150,151)),((148,180),168)),(159,165)),172)),138),(142,(145,(186,187)))),(((143,173),(183,184)),(156,182))),(144,155)),(114,141))),185),(51,((((((54,((58,59),103)),89),55),(((((62,79),87),77),(70,((93,99),97))),80)),76),56))),98),(60,81))),95),((14,(101,109)),((40,((((45,105),106),104),((46,(107,108)),102))),(75,110)))),30),28),18),(((((24,33),(35,36)),32),34),29)))),(21,39)),((7,8),9)),((41,44),43)),(12,47)),(5,((6,48),50))),(22,25)),(3,13)),10),(20,38)),17);
 122: 1 -16523.41016 -16870.15728 (0,((((((((1,(((2,(16,19)),52),((((((((((4,(42,49)),11),(23,27)),(53,57)),((((((((((15,91),(26,37)),(((31,92),(((65,((83,85),84)),68),78)),((((63,(64,66)),(67,69)),90),((74,86),96)))),188),(((88,(((115,122),(((123,134),131),124)),(((116,(121,132)),117),((119,(129,(130,140))),125)))),189),128)),185),(51,((((((54,89),55),((58,59),103)),(((((62,79),87),77),(70,((93,99),97))),80)),56),76))),(114,141)),((((((((((((61,(71,((72,73),100))),154),174),127),(((((112,(118,139)),171),147),((152,175),(170,181))),(((((113,136),135),(((153,178),163),162)),120),169))),((137,157),149)),((((((((((111,((146,(164,167)),179)),176),(161,166)),158),126),160),(133,177)),((148,180),(150,168))),(151,(159,165))),172)),138),(142,(145,(186,187)))),(((143,173),(183,184)),(156,182))),(82,94)),(144,155))),((60,81),98))),95),(((((14,110),75),(40,((((45,105),106),104),102))),(46,(107,108))),(101,109))),30),(18,28)),((((24,32),(33,(35,36))),34),29)))),((7,8),9)),47),((((5,((6,48),50)),(21,39)),43),(41,44))),12),((3,(22,25)),13)),10),(20,38)),17);
 123: 1 -17811.90625 -16868.66448 (0,(((((((((1,(((2,(16,19)),52),(((((((((((4,(42,49)),11),(23,27)),(53,57)),((((((((15,91),(31,92)),((((63,(64,66)),(67,69)),(((65,((83,85),84)),78),68)),(((74,86),96),90))),(((26,37),188),(((88,(((115,122),(((123,134),131),124)),(((116,(121,132)),117),((119,(129,(130,140))),125)))),189),128))),((51,((((((54,((58,59),103)),89),55),((((62,(79,87)),77),(70,((93,99),97))),80)),56),76)),185)),(114,141)),((((((((((61,(((71,73),100),72)),154),174),127),(((((112,(118,139)),171),147),(((((113,136),135),(((153,178),163),162)),120),169)),((152,175),(170,181)))),((137,157),149)),((((((((((111,((146,(164,167)),179)),176),(158,(161,166))),126),160),(133,177)),(148,180)),(150,168)),(151,(159,165))),172)),138),(142,(145,(186,187)))),((82,94),((((143,173),(183,184)),(156,182)),(144,155))))),((60,81),98))),95),(((((14,110),75),(40,((((45,105),106),104),102))),(46,(107,108))),(101,109))),30),28),18),((((((24,36),35),33),32),34),29)))),((7,8),9)),12),47),(((5,(21,39)),((6,48),50)),((41,44),43))),((3,25),13)),10),22),(20,38)),17);
 124: 1 -16561 -16873.67722 (0,((((((((1,(((2,(16,19)),52),((((((((((((4,(42,49)),11),(23,27)),(53,57)),((((((((15,91),(31,92)),((((63,(64,66)),(67,69)),(((65,((83,85),84)),78),68)),(((74,86),96),90))),((88,(((115,122),(((123,134),131),124)),(((116,(121,132)),117),((119,(129,(130,140))),125)))),128)),((26,37),188)),((51,((((((54,((58,59),103)),89),55),((((62,(79,87)),77),(70,((93,99),97))),80)),76),56)),(185,189))),((((((((((61,(71,((72,73),100))),154),174),127),(((((112,(118,139)),171),147),((152,175),(170,181))),(((((113,136),((135,162),163)),(153,178)),120),169))),(((((((((((111,((146,(164,167)),179)),176),158),(161,166)),126),160),133),177),((148,180),(150,168))),(151,(159,165))),172)),((137,157),149)),138),(((94,98),142),(145,(186,187)))),(82,((((143,173),(183,184)),(156,182)),(144,155))))),(114,141))),95),(60,81)),(((((((14,110),40),75),((((45,105),106),104),102)),(107,108)),46),(101,109))),30),28),18),((((((24,36),35),33),32),34),29)))),((7,8),9)),47),((((5,(21,39)),((6,48),50)),43),(41,44))),12),((3,(22,25)),13)),10),(20,38)),17);
 125: 1 -17473.39648 -16879.43639 (0,(((((1,(((2,(16,19)),52),((((((((((4,(42,49)),11),(23,27)),(((((((((((15,91),(((65,((83,85),84)),68),78)),(31,92)),((((63,(64,66)),(67,69)),90),((74,86),96))),(((26,37),(82,94)),188)),(((((((((((61,(71,((72,73),100))),154),174),127),((((((112,(118,139)),171),147),((152,175),(170,181))),169),((((113,136),135),(((153,178),163),162)),120))),((137,157),149)),(((((((((((111,((146,(164,167)),179)),176),(158,(161,166))),126),177),(133,160)),(148,180)),150),168),(151,(159,165))),172)),138),(142,(145,(186,187)))),(((143,173),(183,184)),(156,182))),185)),(((((88,(((115,122),(((123,134),131),124)),(((116,(121,132)),117),((119,(129,(130,140))),125)))),128),189),(144,155)),(114,141))),(51,((((((54,89),55),((58,59),103)),((((62,(79,87)),77),(70,((93,99),97))),80)),56),76))),98),(60,81)),(53,57))),95),(((((((((14,110),101),75),(40,(((45,105),106),104))),102),107),46),108),109)),18),28),30),(((((24,33),(35,36)),32),34),29)))),((7,8),9)),((((((3,13),10),(22,(41,44))),12),47),(((5,(21,39)),((6,48),50)),43))),25),(20,38)),17);
 126: 1 -16903.44336 -16872.95352 (0,(((((((((1,(((2,(16,19)),52),(((((((((((4,(42,49)),11),(23,27)),(53,57)),(((((((((((15,91),(31,92)),(((65,((83,85),84)),68),78)),((((63,(64,66)),(67,69)),90),((74,86),96))),((26,37),188)),(((88,(((115,122),(((123,134),131),124)),(((116,(121,132)),117),((119,(129,(130,140))),125)))),189),128)),((51,((((((54,((58,59),103)),89),55),(((62,(79,87)),77),((70,((93,99),97)),80))),56),76)),185)),(114,141)),((((((((((((61,71),((72,73),100)),154),174),127),(((((113,136),135),(((153,178),163),162)),169),120)),((((112,(118,139)),171),147),((152,175),(170,181)))),(137,157)),149),((82,((((((((((111,((146,(164,167)),179)),(161,166)),((158,160),176)),126),133),177),(148,180)),(150,168)),(151,(159,165))),172)),138)),(142,(145,(186,187)))),(94,((((143,173),(183,184)),(156,182)),(144,155))))),98),(60,81))),95),((((((14,110),75),40),((((45,105),106),104),102)),(46,(107,108))),(101,109))),30),28),18),(((((24,33),(35,36)),32),34),29)))),((7,8),9)),47),((((5,(21,39)),((6,48),50)),43),(41,44))),12),((3,25),13)),10),22),(20,38)),17);
 127: 1 -17188.50586 -16863.46423 (0,((((((((1,(((2,(16,19)),52),((((((((((4,(42,49)),11),(23,27)),(53,57)),((((((((((((((15,91),31),92),(((65,((83,85),84)),68),78)),((74,86),96)),(((63,(64,66)),(67,69)),90)),(((26,37),188),(((88,(((115,122),(((123,134),131),124)),(((116,(121,132)),117),((119,(129,(130,140))),125)))),189),128))),(((((((((((61,(71,((72,73),100))),154),174),127),(((((112,(118,139)),171),147),((152,175),(170,181))),(((((113,136),135),(((153,178),163),162)),120),169))),((137,157),149)),(((((((((((111,((146,(164,167)),179)),176),(158,(161,166))),126),160),133),177),(148,180)),(150,168)),(151,(159,165))),172)),138),(142,(145,(186,187)))),((82,94),((((143,173),(183,184)),(156,182)),(144,155)))),(114,141))),185),(((54,103),((58,59),89)),55)),(56,76)),(51,(((62,79),87),(((70,80),((93,99),97)),77)))),98),(60,81))),95),((((14,110),((40,((((45,105),106),104),((46,(107,108)),102))),75)),101),109)),30),(18,28)),((((((24,36),35),33),32),34),29)))),((7,8),9)),12),47),(((5,(21,39)),((6,48),50)),((41,44),43))),((3,(22,25)),13)),10),(20,38)),17);
 128: 1 -15931.29688 -16868.23892 (0,(((((((1,(((2,(16,19)),52),((((((((((4,(42,49)),11),(23,27)),(53,57)),((((((((((15,91),31),92),((((63,(64,66)),(67,69)),(((65,((83,85),84)),78),68)),(((74,86),96),90))),(((26,37),188),(((88,(((115,122),(((123,134),131),124)),(((116,(121,132)),117),((119,(129,(130,140))),125)))),189),128))),((((51,((((62,(79,87)),77),(70,((93,99),97))),80)),(((54,((58,59),103)),89),55)),(56,76)),185)),(114,141)),(((((((((((61,(71,((72,73),100))),154),174),127),((((112,(118,139)),171),147),((152,175),(170,181)))),(((((113,136),135),(((153,178),163),162)),120),169)),((137,157),149)),(((((((((((111,((146,(164,167)),179)),(161,166)),176),(158,160)),126),133),177),(148,180)),(150,168)),(151,(159,165))),172)),138),(142,(145,(186,187)))),((82,94),((((143,173),(183,184)),(156,182)),(144,155))))),98),(60,81))),95),((((14,110),((40,((((45,105),106),104),((46,(107,108)),102))),75)),101),109)),30),(18,28)),((((((24,36),35),33),32),34),29)))),((7,8),9)),47),(((5,((6,48),50)),(21,39)),((41,44),43))),12),(((3,(22,25)),13),10)),(20,38)),17);
 129: 6 -16635.2207 -16952.41008 (0,((((1,(21,39)),(((((2,(16,19)),(((((((((((((((((4,(42,49)),11),(23,(24,27))),((56,76),82)),((62,79),87)),(((((((((14,110),101),109),46),((40,(((45,105),106),104)),(75,102))),108),107),95),((54,89),((58,59),103)))),(((51,(((55,80),(70,((93,99),97))),77)),(60,81)),185)),189),((15,91),88)),((26,37),((61,(((71,73),100),72)),((((((63,(64,66)),(67,69)),(((65,((83,85),84)),68),78)),(((74,86),96),90)),92),((((115,122),((((116,(117,132)),121),128),((119,(129,(130,140))),125))),(124,131)),(123,134)))))),((((((((((((((111,(((126,170),158),176)),((146,164),(153,167))),179),163),(138,166)),(((133,160),(150,(151,(159,165)))),((148,180),168))),120),(((113,136),135),162)),((147,(171,178)),169)),((127,(152,(175,181))),(((137,157),((154,174),172)),149))),(145,161)),((118,139),177)),(142,(186,187))),112)),(((143,173),(183,184)),(156,182))),((114,141),(144,155))),188),(((53,57),98),94)),52),18)),31),((28,30),(29,((32,(33,(35,36))),34)))),((7,8),9))),(22,25)),((((((3,13),10),(41,44)),12),((5,(6,(48,50))),47)),43)),(17,(20,38)));
 130: 5 -14347.01172 -16865.52205 (0,((((((((1,(((2,(16,19)),52),(((((((((((4,(42,49)),11),(23,27)),(53,57)),((((((((((((15,91),31),92),(((65,((83,85),84)),68),78)),((((63,(64,66)),(67,69)),90),((74,86),96))),(((26,37),188),(((88,(((115,122),(((123,134),131),124)),(((116,(121,132)),117),((119,(129,(130,140))),125)))),189),128))),((51,((((((54,89),55),((58,59),103)),((((62,(79,87)),77),(70,((93,99),97))),80)),56),76)),185)),(114,141)),((82,94),((((143,173),(183,184)),(156,182)),(144,155)))),(((((((((61,(71,((72,73),100))),154),174),127),(((((112,(118,139)),171),147),((152,175),(170,181))),(((((113,136),135),(((153,178),163),162)),120),169))),((137,157),149)),(((((((((((111,((146,(164,167)),179)),(161,166)),176),(158,160)),126),133),177),(148,180)),(150,168)),(151,(159,165))),172)),138),(142,(145,(186,187))))),98),(60,81))),95),((((14,110),(40,(((((45,105),106),104),102),((46,(107,108)),75)))),101),109)),30),28),18),((((((24,36),35),33),32),34),29)))),((7,8),9)),47),((((5,(21,39)),((6,48),50)),43),(41,44))),12),((3,(22,25)),13)),10),(20,38)),17);
 131: 1 -16701.63867 -16865.40324 (0,((((((((1,(((2,(16,19)),52),(((((((((((4,(42,49)),11),(23,27)),(53,57)),(((((((((((15,91),(31,92)),((((63,(64,66)),(67,69)),(((65,((83,85),84)),78),68)),(((74,86),96),90))),(((26,37),188),(((88,(((115,122),(((123,134),131),124)),(((116,(121,132)),117),((119,(129,(130,140))),125)))),189),128))),(((((((((((((61,(71,((72,73),100))),154),174),127),(((((113,(135,169)),136),162),((153,178),163)),120)),((((112,(118,139)),171),147),((152,175),(170,181)))),((137,157),149)),((((((((((111,((146,(164,167)),179)),176),(158,(161,166))),126),160),(133,177)),(148,180)),(150,168)),(151,(159,165))),172)),138),(142,(145,(186,187)))),((82,94),((((143,173),(183,184)),(156,182)),(144,155)))),(114,141)),185)),51),(56,76)),(((54,((58,59),103)),89),55)),((62,(79,87)),(((70,80),((93,99),97)),77))),98),(60,81))),95),((((14,110),((40,((((45,105),106),104),((46,(107,108)),102))),75)),101),109)),30),28),18),(((((24,33),(35,36)),32),34),29)))),((7,8),9)),47),((((5,(21,39)),((6,48),50)),43),(41,44))),12),((3,(22,25)),13)),10),(20,38)),17);
 132: 4 -15959.83789 -16874.9937 (0,(((((1,(((2,(16,19)),52),((((((((((4,(42,49)),11),(23,27)),(53,57)),((((((((((15,91),(31,92)),((((63,(64,66)),(67,69)),(((65,((83,85),84)),78),68)),(((74,86),96),90))),(((26,37),(82,94)),188)),(((88,(((115,122),(((123,134),131),124)),(((116,(121,132)),117),((119,(129,(130,140))),125)))),189),128)),((51,((((((54,89),((58,59),103)),55),((((62,(79,87)),77),(70,((93,99),97))),80)),56),76)),185)),(114,141)),(144,155)),(((((((61,72),((71,73),100)),(154,174)),(((((((((((((((111,(161,166)),158),176),((146,(164,167)),179)),160),126),(133,177)),(148,180)),((150,151),168)),(159,165)),172),127),(((((113,136),135),(((153,178),163),162)),120),169)),((((112,(118,139)),171),147),((152,(170,181)),175))),((137,157),149))),138),(142,(145,(186,187)))),(((143,173),(183,184)),(156,182)))),((60,81),98))),95),(((((((14,110),75),(40,(((45,105),106),104))),102),(107,108)),46),(101,109))),30),(18,28)),(((((24,33),(35,36)),32),34),29)))),((7,8),9)),(((3,13),(10,22)),((((5,(21,39)),((6,48),50)),((41,44),43)),(12,47)))),25),(20,38)),17);
 133: 1 -16851.46875 -16874.55156 (0,(((((1,(((2,(16,19)),52),(((((((((((4,(42,49)),11),(23,27)),(53,57)),(((((((15,91),(31,92)),((((63,(64,66)),(67,69)),(((65,((83,85),84)),78),68)),(((74,86),96),90))),(((26,37),(82,94)),188)),(((88,(((115,122),(((123,134),131),124)),(((116,(121,132)),117),((119,(129,(130,140))),125)))),189),128)),((((((((((((61,(((71,73),100),72)),(154,174)),127),(((((112,(118,139)),171),147),((152,175),(170,181))),(((((113,136),((153,163),178)),(135,162)),120),169))),((137,157),149)),((((((((((((111,((146,(164,167)),179)),176),(161,166)),158),126),160),133),(150,168)),(148,180)),177),(151,(159,165))),172)),138),(142,(145,(186,187)))),(((143,173),(183,184)),(156,182))),(144,155)),(114,141)),185)),(51,((((((54,((58,59),103)),89),55),((60,81),((((62,(79,87)),77),(70,((93,99),97))),80))),56),(76,98))))),95),(((((((((14,110),101),75),(40,(((45,105),106),104))),102),107),46),108),109)),18),28),30),(((((24,33),(35,36)),32),34),29)))),((7,8),9)),(((((((3,13),10),22),(41,44)),12),(((5,(21,39)),((6,48),50)),43)),47)),25),(20,38)),17);
 134: 1 -17916.11914 -16878.19932 (0,(((((1,(((2,(16,19)),52),(((((((((((4,(42,49)),11),(23,27)),(53,57)),(((((((((15,(31,92)),((((63,(64,66)),(67,69)),(((65,((83,85),84)),78),68)),(((74,86),96),90))),91),(((26,37),(82,94)),188)),(((((((((61,(((71,73),100),72)),(154,174)),127),(((((112,(118,139)),171),147),((152,175),(170,181))),(((((113,136),135),(((153,178),163),162)),120),169))),((137,157),149)),((((((((((((111,((146,(164,167)),179)),176),(161,166)),158),126),160),133),(150,168)),(148,180)),177),(151,(159,165))),172)),138),(142,(145,(186,187)))),(((143,173),(183,184)),(156,182)))),185),((((88,(((115,122),(((123,134),131),124)),(((116,(121,132)),117),((119,(129,(130,140))),125)))),128),189),((114,141),(144,155)))),(51,((((((54,((58,59),103)),89),55),((((62,(79,87)),77),(70,((93,99),97))),80)),76),56))),((60,81),98))),95),((((((((((14,110),101),75),40),(((45,105),106),104)),102),107),46),108),109)),30),28),18),((((24,(33,(35,36))),32),34),29)))),((7,8),9)),((((((3,13),10),22),12),(((5,((6,48),50)),(21,39)),((41,44),43))),47)),25),(20,38)),17);
 135: 4 -17631.48047 -16873.67584 (0,(((((((((1,(((2,(16,19)),52),((((((((((4,(42,49)),11),(23,27)),(53,57)),((((((((((15,91),(31,92)),(((65,((83,85),84)),68),78)),((((63,(64,66)),(67,69)),90),((74,86),96))),(((26,37),(82,94)),188)),(((88,(((115,122),(((123,134),131),124)),(((116,(117,132)),121),((119,(129,(130,140))),125)))),189),128)),((51,((((((54,89),55),((58,59),103)),((((62,(79,87)),77),(70,((93,99),97))),80)),56),76)),185)),(((((((((((61,(((71,73),100),72)),154),174),127),(((((112,(118,139)),171),147),((152,175),(170,181))),((((((113,136),(153,178)),(162,163)),135),120),169))),((137,157),149)),((((((((((111,((146,(164,167)),179)),176),(158,(161,166))),126),160),(133,177)),(148,180)),(150,168)),(151,(159,165))),172)),138),(142,(145,(186,187)))),(((143,173),(183,184)),(156,182))),((114,141),(144,155)))),98),(60,81))),95),(((((14,110),((40,((((45,105),106),104),((46,(107,108)),102))),75)),101),109),30)),28),18),(((((24,33),(35,36)),32),34),29)))),((7,8),9)),47),((((5,(21,39)),((6,48),50)),43),(41,44))),12),(22,25)),(3,13)),10),(20,38)),17);
 136: 1 -17481.13867 -16868.45304 (0,((((((((1,(((2,(16,19)),52),((((((((((4,(42,49)),11),(23,27)),((53,57),95)),(((((((((((15,91),(31,92)),(((65,((83,85),84)),68),78)),((((63,(64,66)),(67,69)),90),((74,86),96))),(26,37)),((88,(((115,122),(((123,134),131),124)),(((116,117),(121,132)),((119,(129,(130,140))),125)))),128)),188),((51,((((((54,((58,59),103)),89),55),((((62,(79,87)),77),(70,((93,99),97))),80)),56),76)),(185,189))),(114,141)),((((((((((61,(71,((72,73),100))),(154,174)),127),((152,175),(170,181))),(((((112,(118,139)),171),147),169),((((113,136),135),120),(((153,178),163),162)))),((137,157),149)),(((((((((((111,((146,(164,167)),179)),176),(158,(161,166))),126),160),133),(150,168)),(148,180)),177),(151,(159,165))),172)),138),(142,(145,(186,187)))),((82,94),((((143,173),(183,184)),(156,182)),(144,155))))),((60,81),98))),(((((14,110),75),(40,((((45,105),106),104),102))),(46,(107,108))),(101,109))),30),28),18),((((((24,36),35),33),32),34),29)))),((7,8),9)),12),47),((((5,((6,48),50)),(21,39)),(41,44)),43)),((3,(22,25)),13)),10),(20,38)),17);
 137: 1 -16923.59375 -16909.13079 (0,((((1,(((((((2,(16,19)),(((((((4,(42,49)),11),(23,(24,27))),(53,57)),95),(((((((((14,101),110),75),(40,(((45,105),106),104))),102),46),107),108),109)),(((((((((((15,91),(31,92)),(((65,((83,85),84)),68),78)),96),((((63,(64,66)),(67,69)),90),(74,86))),188),((26,37),(82,94))),((((115,122),131),124),(123,134))),(((((60,81),98),((((((((61,(((71,73),100),72)),(154,174)),(112,(120,149))),(137,157)),((((((113,136),135),(((153,178),163),162)),169),127),((((118,171),147),139),((152,175),(170,181))))),(((((((((((((111,((146,(164,167)),179)),176),(161,166)),158),126),160),133),(150,151)),(148,168)),180),177),(159,165)),172)),(138,142)),(145,(186,187)))),(((143,173),(183,184)),(156,182))),((88,((((116,(121,132)),117),((119,(129,(130,140))),125)),128)),((114,141),(144,155))))),(185,189)),(51,((((((54,((58,59),103)),89),55),(((((62,79),87),77),(70,((93,99),97))),80)),76),56))))),52),18),((29,((32,(33,(35,36))),34)),30)),28),((7,8),9))),(((((((3,13),10),22),(41,44)),12),(43,47)),(5,((6,48),50)))),((21,39),25)),(20,38)),17);
 138: 1 -16802.74414 -16895.29702 (0,((((((1,(((2,(16,19)),52),(((((((((((4,(42,49)),11),(23,27)),(53,57)),(((((((((((((15,91),90),((74,86),96)),(((63,(64,66)),(67,69)),(((65,((83,85),84)),78),68))),(31,92)),(((26,37),(82,94)),188)),(((88,(((115,122),(((123,134),131),124)),(((116,(121,132)),117),((119,(129,(130,140))),125)))),189),128)),(114,141)),(144,155)),((((((((((((61,(71,((72,73),100))),154),174),127),((((112,(118,139)),171),147),((152,175),(170,181)))),(((((113,136),135),(((153,178),163),162)),120),169)),((137,157),149)),((((((((((111,((146,(164,167)),179)),(161,166)),176),126),177),(158,160)),133),(((148,180),168),150)),(151,(159,165))),172)),138),(142,(145,(186,187)))),(((143,173),(183,184)),(156,182))),185)),(51,((((((54,(55,89)),(((62,(79,87)),77),(70,((93,99),97)))),80),((58,59),103)),56),76))),(60,81)),98)),95),(((((((14,110),75),40),((((45,105),106),104),102)),(107,108)),46),(101,109))),30),(18,28)),29),(((((24,36),35),33),32),34)))),((((((3,13),10),22),(41,44)),12),((((5,(21,39)),(6,48)),50),43))),47),((7,8),9)),25),(20,38)),17);
 139: 2 -16348.31543 -16890.63415 (0,((((((1,(((2,(16,19)),52),((((((((((4,(42,49)),11),(23,27)),(53,57)),((((((((((15,91),(31,92)),(((65,((83,85),84)),68),78)),((((63,(64,66)),(67,69)),90),((74,86),96))),(((88,(((115,122),(((123,134),131),124)),(((116,(121,132)),117),((119,(129,(130,140))),125)))),189),128)),((26,37),188)),(((((((((((((61,71),((72,73),100)),154),174),127),(120,149)),(((((((112,(118,139)),171),147),((152,175),(170,181))),((153,178),163)),((((113,136),135),169),162)),(137,157))),((((((((((111,((146,(164,167)),179)),176),158),(161,166)),148),((126,180),177)),(133,160)),(150,168)),(151,(159,165))),172)),138),(142,(145,(186,187)))),((82,94),((((143,173),(183,184)),(156,182)),(144,155)))),(114,141)),185)),(51,((((((54,((58,59),103)),89),55),((((62,(79,87)),77),(70,((93,99),97))),80)),76),56))),98),(60,81))),95),((((((((((14,101),110),75),40),(((45,105),106),104)),102),107),46),108),109)),30),(18,28)),(((((24,33),(35,36)),32),34),29)))),((7,8),9)),(((((((3,13),10),22),(41,44)),12),(((5,(21,39)),((6,48),50)),43)),47)),25),17),38),20);
 140: 1 -17650.53516 -16884.22481 (0,(((((1,(((2,(16,19)),52),(((((((((((4,(42,49)),11),(23,27)),(53,57)),((((((((((15,91),(31,92)),(((65,((83,85),84)),68),78)),((((63,(64,66)),(67,69)),90),((74,86),96))),((((115,122),131),124),(123,134))),(((26,37),(82,94)),188)),((88,(((116,(121,132)),117),((119,(129,(130,140))),125))),128)),((((60,81),(98,((114,141),(144,155)))),((((((((61,(((71,73),100),72)),(154,174)),127),(((((112,(118,139)),171),147),((152,175),(170,181))),((((113,136),135),((153,178),(162,163))),169))),((120,149),(137,157))),((((((((((111,((146,(164,167)),179)),176),(161,166)),(158,160)),126),133),177),(((148,168),180),150)),(151,(159,165))),172)),138),(142,(145,(186,187))))),(((143,173),(183,184)),(156,182)))),(185,189)),(51,((((((54,((58,59),103)),89),55),((((62,(79,87)),77),(70,((93,99),97))),80)),76),56)))),95),(((((((((14,101),110),75),(40,(((45,105),106),104))),102),107),46),108),109)),18),28),30),(((((24,33),(35,36)),32),34),29)))),((7,8),9)),((((((3,13),10),22),(41,44)),12),((((5,(21,39)),((6,48),50)),43),47))),25),(20,38)),17);
 141: 2 -14929.44531 -16871.65745 (0,(((((1,(((2,(16,19)),52),(((((((((((4,(42,49)),11),(23,27)),(53,57)),(((((((((((15,91),(31,92)),((((63,(64,66)),(67,69)),(((65,((83,85),84)),78),68)),(((74,86),96),90))),(((26,37),(82,94)),188)),(((88,(((115,122),(((123,134),131),124)),(((116,(121,132)),117),((119,(129,(130,140))),125)))),189),128)),(114,141)),(144,155)),(((((((61,(((71,73),100),72)),(154,174)),185),((((((((((((((111,((146,(164,167)),179)),176),(158,(161,166))),126),160),133),(150,168)),(148,180)),177),(151,(159,165))),172),127),(((((112,(118,139)),171),147),((152,175),(170,181))),(((((113,136),135),(((153,178),163),162)),120),169))),((137,157),149))),(142,(145,(186,187)))),138),(((143,173),(183,184)),(156,182)))),(51,((((((54,((58,59),103)),89),55),((((62,(79,87)),77),(70,((93,99),97))),80)),76),56))),98),(60,81))),95),(((((14,110),75),(40,((((45,105),106),104),102))),(46,(107,108))),(101,109))),30),28),18),(((((24,33),(35,36)),32),34),29)))),((7,8),9)),(((((((3,13),10),22),(41,44)),12),(((5,(21,39)),((6,48),50)),43)),47)),25),(20,38)),17);
 142: 1 -17333.375 -16904.48006 (0,((((1,25),(((((((3,13),10),22),(41,44)),12),(43,47)),(5,((6,48),50)))),((((((((((((2,(16,19)),(82,94)),((((((((((15,91),((31,92),(((65,((83,85),84)),68),78))),96),((((63,(64,66)),(67,69)),90),(74,86))),188),(26,37)),((((115,122),131),124),(123,134))),((51,((((((54,((58,59),103)),89),55),(((((62,79),87),77),(70,((93,99),97))),80)),76),56)),(((88,(((116,(121,132)),117),((119,(129,(130,140))),125))),128),(114,141)))),(((60,81),98),((((((((((61,(((71,73),100),72)),(154,174)),112),((((118,139),147),171),(137,((152,175),(170,181))))),(((((113,136),135),(127,169)),((153,(162,163)),178)),120)),(149,157)),((((((((((111,((146,(164,167)),179)),176),(161,166)),158),126),177),(133,160)),(((148,168),180),150)),(151,(159,165))),172)),138),(142,(145,(186,187)))),((((143,173),(183,184)),(156,182)),(144,155))))),(185,189))),((((4,(42,49)),11),(23,(24,27))),(53,57))),95),(((((((((14,101),110),75),(40,(((45,105),106),104))),102),46),107),108),109)),18),((29,((32,(33,(35,36))),34)),52)),30),28),((7,8),9)),(21,39))),(20,38)),17);
 143: 1 -16637.67969 -16866.93278 (0,((((((((1,(((2,(16,19)),52),(((((((((((4,(42,49)),11),(23,27)),(53,57)),((((((((((15,91),(((31,92),(((65,((83,85),84)),68),78)),((((63,(64,66)),(67,69)),90),((74,86),96)))),(((26,37),188),(((88,(((115,122),(((123,134),131),124)),(((116,(121,132)),117),((119,(129,(130,140))),125)))),189),128))),(((((((((((((61,(71,((72,73),100))),154),174),127),(((((113,136),135),(((153,178),163),162)),120),169)),((((112,(118,139)),171),147),((152,175),(170,181)))),((137,157),149)),((((((((((((111,((146,(164,167)),179)),176),158),126),(161,166)),160),133),(150,168)),(148,180)),177),(151,(159,165))),172)),138),(142,(145,(186,187)))),((82,94),((((143,173),(183,184)),(156,182)),(144,155)))),(114,141)),185)),51),76),((((54,((58,59),103)),89),55),((((62,(79,87)),77),(70,((93,99),97))),80))),56),98),(60,81))),95),(((((((14,110),75),40),(((45,105),106),104)),102),(46,(107,108))),(101,109))),18),(28,30)),29),(((((24,36),35),33),32),34)))),((7,8),9)),47),((((5,(21,39)),((6,48),50)),43),(41,44))),12),((3,(22,25)),13)),10),(20,38)),17);
 144: 1 -16673.13867 -16884.42735 (0,((((((((1,(((2,(16,19)),52),(((((((((4,(42,49)),11),(23,27)),(53,(57,95))),((((((((((((15,91),(31,92)),(((65,((83,85),84)),68),78)),((((63,(64,66)),(67,69)),90),((74,86),96))),(26,37)),((88,(((115,122),(((123,134),131),124)),((((116,117),132),121),((119,(129,(130,140))),125)))),128)),188),((51,((((((54,((58,59),103)),89),55),((((62,(79,87)),77),(70,((93,99),97))),80)),56),76)),(185,189))),(114,141)),((((((((((61,(71,((72,73),100))),(154,174)),127),((152,175),(170,181))),((137,157),149)),((((112,(118,139)),171),147),(((((113,136),135),(((153,178),163),162)),120),169))),(((((((((((111,((146,(164,167)),179)),176),158),(161,166)),160),126),133),((148,180),(150,168))),177),(151,(159,165))),172)),138),(142,(145,(186,187)))),((82,94),((((143,173),(183,184)),(156,182)),(144,155))))),(60,81)),98)),((((((14,110),75),40),((((45,105),106),104),102)),(46,(107,108))),(101,109))),30),(18,28)),((((((24,36),35),33),32),34),29)))),((7,8),9)),12),((((5,(6,48)),50),((21,39),(41,44))),43)),47),((3,(22,25)),13)),10),(20,38)),17);
 145: 1 -17295.32031 -16872.51321 (0,((((((((1,(((2,(16,19)),52),(((((((((((4,(42,49)),11),(23,27)),(53,57)),(((((((((15,91),31),92),(((((63,(64,66)),(67,69)),(((65,((83,85),84)),78),68)),90),((74,86),96))),((88,(((115,122),(((123,134),131),124)),(((116,(121,132)),117),((119,(129,(130,140))),125)))),128)),((26,37),188)),((51,((((((54,((58,59),103)),89),55),((((62,(79,87)),77),(70,((93,99),97))),80)),76),56)),(185,189))),((((((((((61,(71,((72,73),100))),154),174),127),(((((112,(118,139)),171),147),((152,175),(170,181))),(((((113,136),((135,162),163)),(153,178)),120),169))),((137,157),149)),(((((((((((111,((146,(164,167)),179)),176),158),(161,166)),160),126),177),133),(148,180)),(150,168)),((151,(159,165)),172))),138),(((94,98),142),(145,(186,187)))),(82,((((143,173),(183,184)),(156,182)),(144,155))))),(114,141))),95),(60,81)),(((((((14,110),75),40),(((45,105),106),104)),102),(46,(107,108))),(101,109))),30),(18,28)),((((((24,36),35),33),32),34),29)))),((7,8),9)),47),((((5,(21,39)),((6,48),50)),43),(41,44))),12),((3,(22,25)),13)),10),(20,38)),17);
 146: 1 -17063.58594 -16865.08169 (0,((((((((1,(((2,(16,19)),52),(((((((((((4,(42,49)),11),(23,27)),(53,57)),((((((((((((((15,91),31),92),(((65,((83,85),84)),68),78)),((((63,(64,66)),(67,69)),90),((74,86),96))),(((26,37),188),(((88,(((115,122),(((123,134),131),124)),(((116,(121,132)),117),((119,(129,(130,140))),125)))),189),128))),(((((((((((61,(71,((72,73),100))),154),174),127),(((((112,(118,139)),171),147),((152,175),(170,181))),(((((113,136),135),(((153,178),163),162)),120),169))),((137,157),149)),(((((((((((111,((146,(164,167)),179)),176),158),126),(161,166)),160),133),(148,180)),((150,168),177)),(151,(159,165))),172)),138),(142,(145,(186,187)))),((82,94),((((143,173),(183,184)),(156,182)),(144,155)))),(114,141))),185),51),76),56),((((54,((58,59),103)),89),55),((((62,(79,87)),77),(70,((93,99),97))),80))),98),(60,81))),95),(((14,110),((40,((((45,105),106),104),((46,(107,108)),102))),75)),(101,109))),30),28),18),((((((24,36),35),33),32),34),29)))),((7,8),9)),47),((((5,(21,39)),((6,48),50)),43),(41,44))),12),((3,(22,25)),13)),10),(20,38)),17);
 147: 1 -17051.77539 -16872.977 (0,(((((1,(((2,(16,19)),52),(((((((((((4,(42,49)),11),(23,27)),(53,57)),((((((((15,91),(31,92)),((((63,(64,66)),(67,69)),(((65,((83,85),84)),78),68)),(((74,86),96),90))),(((26,37),(82,94)),188)),(((88,(((115,122),(((123,134),131),124)),(((116,(121,132)),117),((119,(129,(130,140))),125)))),189),128)),((((((((((61,(71,((72,73),100))),(154,174)),149),(137,157)),(((((112,(118,139)),171),147),((152,175),(170,181))),(((((113,136),135),(((153,178),163),162)),120),(127,169)))),((((((((((((111,((146,(164,167)),179)),176),(161,166)),158),126),160),133),(150,168)),(148,180)),177),(151,(159,165))),172)),138),(142,(145,(186,187)))),(((143,173),(183,184)),(156,182))),((114,141),(144,155)))),185),((51,98),(((((((54,((58,59),103)),89),55),((((62,(79,87)),77),(70,((93,99),97))),80)),56),76),(60,81))))),95),((((((((14,110),75),(40,(((45,105),106),104))),102),107),108),46),(101,109))),30),28),18),(((((24,33),(35,36)),32),34),29)))),((7,8),9)),(((3,13),(10,22)),((((5,(21,39)),((6,48),50)),((41,44),43)),(12,47)))),25),(20,38)),17);
 148: 3 -17290.52734 -16865.12034 (0,((((((((1,(((2,(16,19)),52),((((((((((((4,(42,49)),11),(23,27)),(53,57)),(((((((((((15,91),(31,92)),(((65,((83,85),84)),68),78)),((((63,(64,66)),(67,69)),90),((74,86),96))),(26,37)),((88,(((115,122),(((123,134),131),124)),(((116,(121,132)),117),((119,(129,(130,140))),125)))),128)),188),((51,((((((54,((58,59),103)),89),55),((((62,(79,87)),77),(70,((93,99),97))),80)),56),76)),(185,189))),(114,141)),((((((((((61,(71,((72,73),100))),(154,174)),127),((152,175),(170,181))),(((((112,(118,139)),171),147),169),((((113,136),135),(((153,178),163),162)),120))),((137,157),149)),(((((((((((111,((146,(164,167)),179)),176),(158,(161,166))),126),160),133),(150,168)),(148,180)),177),(151,(159,165))),172)),138),(142,(145,(186,187)))),((82,94),((((143,173),(183,184)),(156,182)),(144,155))))),((60,81),98))),95),(((((14,110),75),(40,((((45,105),106),104),102))),(46,(107,108))),(101,109))),30),28),18),29),(((((24,36),35),33),32),34)))),((7,8),9)),12),47),((((5,(21,39)),(6,48)),50),((41,44),43))),((3,(22,25)),13)),10),(20,38)),17);
 149: 1 -16081.53125 -16882.72786 (0,(((((1,(((2,(16,19)),52),((((((((((4,(42,49)),11),(23,27)),(53,57)),((((((((((15,91),96),(31,92)),((((63,(64,66)),(67,69)),(((65,((83,85),84)),78),68)),((74,86),90))),((((115,122),131),124),(123,134))),(88,((((116,(121,132)),117),((119,(129,(130,140))),125)),128))),(((26,37),(82,94)),188)),(((((60,81),98),((((((((((((61,72),((71,73),100)),154),174),127),(120,149)),(137,157)),(((((112,(118,139)),171),147),((152,175),(170,181))),((((113,136),((135,162),163)),(153,178)),169))),((((((((((((111,((146,(164,167)),179)),176),(161,166)),158),126),160),133),(150,168)),(148,180)),177),(151,(159,165))),172)),138),(142,(145,(186,187)))),(((143,173),(183,184)),(156,182)))),(144,155)),(114,141))),(185,189)),(51,((((((54,((58,59),103)),89),55),((((62,(79,87)),77),(70,((93,99),97))),80)),76),56)))),95),(((((((((14,101),110),75),(40,(((45,105),106),104))),102),107),46),108),109)),18),(28,30)),((((((24,36),35),33),32),34),29)))),((7,8),9)),(((((((3,13),10),22),(41,44)),12),47),((((5,(21,39)),(6,48)),50),43))),25),(20,38)),17);
 150: 1 -17338.32812 -16880.8297 (0,((((((((1,(((2,52),(16,19)),(((((((((((4,(42,49)),11),(23,27)),(53,57)),((((((((((((15,91),31),92),(((65,((83,85),84)),78),68)),(((((63,(64,66)),67),69),90),((74,86),96))),(((26,37),188),(((88,(((115,122),(((123,134),131),124)),(((116,(121,132)),117),((119,(129,(130,140))),125)))),189),128))),((51,(((((54,((58,59),103)),89),55),(((62,(79,87)),77),((70,((93,99),97)),80))),(56,76))),185)),(114,141)),((((((((((((61,(71,((72,73),100))),154),174),127),((((112,(118,139)),171),147),((152,175),(170,181)))),(((((113,136),135),(((153,178),163),162)),120),169)),((((((((((111,((146,(164,167)),179)),(161,166)),176),(158,160)),126),(133,177)),(148,180)),(150,168)),(151,(159,165))),172)),((137,157),149)),138),(142,(145,(186,187)))),(((143,173),(183,184)),(156,182))),((82,94),(144,155)))),98),(60,81)),95)),((((14,110),((40,((((45,105),106),104),((46,(107,108)),102))),75)),101),109)),30),18),28),29),((((24,33),(35,36)),32),34)))),((7,8),9)),47),((((5,(21,39)),((6,48),50)),43),(41,44))),12),((3,(22,25)),13)),10),(20,38)),17);
 151: 1 -15834.70898 -16908.41553 (0,(((((((((((((((1,(((((((((3,13),10),(41,44)),12),47),43),(5,((6,48),50))),((17,(20,38)),(21,39))),(22,25))),((7,8),9)),28),30),(29,((32,(33,(35,36))),34))),18),(((2,(16,19)),15),52)),((((((((14,110),75),40),((((45,105),106),104),(101,102))),107),46),108),109)),24),95),((((4,(42,49)),11),(23,27)),(53,57))),((((((26,37),(82,94)),188),((((60,81),91),(((98,155),144),((114,141),((((116,(117,132)),121),((119,(129,140)),(125,130))),128)))),(((((((((((61,(((71,73),100),72)),(154,174)),142),112),((((118,139),147),171),(((152,175),(170,181)),((153,(163,178)),(186,187))))),((((113,(136,162)),135),169),127)),((((((((111,((146,(164,167)),179)),(161,166)),176),158),126),160),(133,177)),(((148,180),168),150))),(((137,157),145),((149,172),(151,(159,165))))),120),138),(((143,173),(183,184)),(156,182))))),((88,((((115,122),131),124),(123,134))),(185,189))),(((31,92),((((63,(64,66)),(67,69)),90),((74,86),96))),(((65,((83,85),84)),78),68)))),56),76),(((54,((58,59),103)),89),55)),(51,(((62,79),87),(((70,((93,99),97)),80),77))));
 152: 2 -17325.50781 -16873.40824 (0,((((((((1,(2,(16,19))),(((((((((((((4,(42,49)),11),(23,27)),(53,57)),((((((((((((15,91),(31,92)),(((65,((83,85),84)),68),78)),((((63,(64,66)),(67,69)),90),((74,86),96))),(26,37)),((88,(((115,122),(((123,134),131),124)),(((116,(117,132)),121),((119,(129,(130,140))),125)))),128)),188),((51,((((((54,89),((58,59),103)),55),(((((62,79),87),77),(70,((93,99),97))),80)),56),76)),(185,189))),(114,141)),((((((((((61,(71,((72,73),100))),154),174),127),(((((112,(118,139)),171),147),((152,175),(170,181))),(((((113,136),135),(((153,178),163),162)),120),169))),((137,157),149)),((((((((((((111,((146,(164,167)),179)),(161,166)),176),158),126),160),133),177),(148,180)),(150,168)),(151,(159,165))),172)),138),((82,94),((((143,173),(183,184)),(156,182)),(144,155)))),(142,(145,(186,187))))),98),(60,81))),95),(((((14,110),75),(40,((((45,105),106),104),102))),(46,(107,108))),(101,109))),52),30),28),18),(((((24,33),(35,36)),32),34),29)),((7,8),9))),12),47),(((5,(21,39)),((6,48),50)),((41,44),43))),((3,(22,25)),13)),10),(20,38)),17);
 153: 2 -17780.00391 -16882.13463 (0,(((((1,(((2,(16,19)),52),(((((((((((4,(42,49)),11),(23,27)),(53,57)),((((((((((((15,91),(31,92)),(((65,((83,85),84)),68),78)),((((63,(64,66)),(67,69)),90),((74,86),96))),188),(((88,(((115,122),(((123,134),131),124)),(((116,(121,132)),117),((119,(129,(130,140))),125)))),128),189)),((26,37),(82,94))),((((((((((((61,(((71,73),100),72)),(154,174)),127),149),(137,157)),(((((112,(118,139)),171),147),(((152,175),181),170)),((((113,136),((135,162),((153,178),163))),120),169))),(((((((((((111,((146,(164,167)),179)),(161,166)),176),(158,160)),126),133),177),(148,180)),(150,168)),(151,(159,165))),172)),138),(142,(145,(186,187)))),(((143,173),(183,184)),(156,182))),(144,155)),(114,141))),185),98),(51,((((((54,((58,59),103)),89),55),((((62,(79,87)),77),(70,((93,99),97))),80)),76),56))),(60,81))),95),((((((((((14,110),101),75),40),(((45,105),106),104)),102),107),46),108),109)),18),28),30),(((((24,33),(35,36)),32),34),29)))),((7,8),9)),(((((((3,13),10),22),(41,44)),12),(((5,(21,39)),((6,48),50)),43)),47)),25),(20,38)),17);
 154: 1 -17036.65625 -16929.40056 (0,(((((((((((((((((((1,(((((((((((3,13),10),12),47),(41,44)),43),(22,25)),48),(6,50)),5),((17,(20,38)),(21,39)))),((7,8),9)),28),30),29),34),32),33),35),36),18),((((((((((14,101),110),75),40),(((45,105),106),104)),102),107),46),108),109)),95),((((4,(42,49)),11),(23,27)),(53,57))),((2,(16,19)),52)),((((15,91),31),(((65,((83,85),84)),78),68)),24)),((((((26,37),188),(((((63,(64,66)),(67,69)),90),((74,86),96)),92)),(88,((((115,122),131),124),(123,134)))),(((60,81),((((((82,94),98),155),144),(114,141)),((((116,(121,132)),117),((119,(129,(130,140))),125)),128))),(((((((((((61,(((71,73),100),72)),(154,174)),112),(142,(186,187))),139),(((118,171),147),(((152,175),(170,181)),(153,(163,178))))),(((((113,136),162),135),169),127)),((((((((((111,((146,(164,167)),179)),(161,166)),176),158),126),160),133),(148,180)),((150,177),168)),(((137,157),145),((149,172),(151,(159,165)))))),120),138),(((143,173),(183,184)),(156,182))))),189)),51),(((((54,((58,59),103)),89),55),(56,76)),(((62,79),87),(((70,80),((93,99),97)),77)))),185);
 155: 3 -17193.66406 -16880.52113 (0,(((((1,(((2,(16,19)),52),((((((((((((4,(42,49)),11),(23,27)),(53,57)),(((((((((15,91),(31,92)),(((65,((83,85),84)),68),78)),((((63,(64,66)),(67,69)),90),((74,86),96))),(((26,37),(82,94)),188)),((((((((((((((61,72),73),71),100),154),174),127),(((((112,(118,139)),171),147),((152,175),(170,181))),(((((113,136),135),(((153,178),163),162)),120),169))),((137,157),149)),((((((((((((111,((146,(164,167)),179)),176),(161,166)),158),126),160),133),150),(148,180)),(168,177)),(151,(159,165))),172)),138),(142,(145,(186,187)))),(((143,173),(183,184)),(156,182))),185)),(((((88,(((115,122),(((123,134),131),124)),(((116,(121,132)),117),((119,(129,(130,140))),125)))),189),128),(144,155)),(114,141))),(51,((((((54,89),55),((58,59),103)),((((62,(79,87)),77),(70,((93,99),97))),80)),56),76))),((60,81),98))),95),((((((((((14,110),101),75),40),(((45,105),106),104)),102),107),46),108),109)),18),28),30),29),(((24,32),(33,(35,36))),34)))),((7,8),9)),(((((((3,13),10),22),(41,44)),12),(((5,(21,39)),((6,48),50)),43)),47)),25),(20,38)),17);
 156: 2 -16445.56641 -16875.54999 (0,((((1,((2,(16,19)),(((((((((((4,(42,49)),11),(23,27)),(53,57)),(((((((((((((15,91),(31,92)),(((((63,(64,66)),(67,69)),(((65,((83,85),84)),78),68)),((74,86),96)),90)),(((26,37),(82,94)),188)),(((88,(((115,122),(((123,134),131),124)),(((116,(121,132)),117),((119,(129,(130,140))),125)))),189),128)),142),(145,(186,187))),(((((61,71),((72,73),100)),(154,174)),((((((((((((((111,((146,(164,167)),179)),176),(161,166)),158),126),160),133),(150,168)),(148,180)),(((151,(159,165)),177),172)),(((((112,(118,139)),171),147),((152,(170,181)),175)),127)),(((((113,136),135),(((153,178),163),162)),120),169)),(137,157)),149)),138)),(((143,173),(183,184)),(156,182))),((114,141),(144,155))),((51,(((((54,((58,59),103)),89),55),((((62,(79,87)),77),(70,((93,99),97))),80)),(56,76))),185)),98),(60,81))),(((((14,110),75),(40,((((45,105),106),104),102))),(46,(107,108))),(101,109))),95),30),(18,28)),(((((24,33),(35,36)),32),34),29)),52))),((((((((3,13),10),22),(41,44)),12),(((5,(21,39)),((6,48),50)),43)),47),((7,8),9))),25),(20,38)),17);
 157: 1 -18017.43164 -16871.10714 (0,((((((((1,(((2,(16,19)),52),((((((((((4,(42,49)),11),(23,27)),((53,57),95)),(((((((((((15,91),(31,92)),(((65,((83,85),84)),68),78)),((((63,(64,66)),(67,69)),90),((74,86),96))),(26,37)),((88,(((115,122),(((123,134),131),124)),((((116,117),132),121),((119,(129,(130,140))),125)))),128)),188),((51,((((((54,((58,59),103)),89),55),((((62,(79,87)),77),(70,((93,99),97))),80)),56),76)),(185,189))),(114,141)),((((((((((61,(71,((72,73),100))),(154,174)),127),((152,175),(170,181))),(((((112,(118,139)),171),147),169),((((113,136),135),(((153,178),163),162)),120))),((137,157),149)),(((((((((((111,((146,(164,167)),179)),176),(158,(161,166))),126),160),133),(150,168)),(148,180)),177),(151,(159,165))),172)),138),(142,(145,(186,187)))),((82,94),((((143,173),(183,184)),(156,182)),(144,155))))),((60,81),98))),(((((14,110),75),(40,((((45,105),106),104),102))),(46,(107,108))),(101,109))),30),28),18),((((((24,36),35),33),32),34),29)))),((7,8),9)),12),47),((((5,((6,48),50)),(21,39)),(41,44)),43)),((3,(22,25)),13)),10),(20,38)),17);
 158: 1 -17831.08203 -16868.92855 (0,((((((((1,(((2,(16,19)),52),((((((((((4,(42,49)),11),(23,27)),(53,57)),(((((((((15,91),((31,92),(((65,((83,85),84)),68),78))),((((63,(64,66)),(67,69)),90),((74,86),96))),(((26,37),188),(((88,(((115,122),(((123,134),131),124)),(((116,(121,132)),117),((119,(129,(130,140))),125)))),189),128))),((51,((((((54,((58,59),103)),89),55),((((62,(79,87)),77),(70,((93,99),97))),80)),76),56)),185)),(114,141)),((((((((((61,(71,((72,73),100))),154),174),((((112,(118,139)),171),147),((152,175),(170,181)))),(((((113,136),135),(((153,178),163),162)),120),169)),157),((((((((((111,((146,(164,167)),179)),176),(158,(161,166))),126),(133,160)),177),((148,180),(150,168))),(151,(159,165))),172),((127,149),137))),138),(142,(145,(186,187)))),((82,94),((((143,173),(183,184)),(156,182)),(144,155))))),98),(60,81))),95),((((14,110),((40,((((45,105),106),104),((46,(107,108)),102))),75)),101),109)),30),(18,28)),(((((24,33),(35,36)),32),34),29)))),((7,8),9)),47),(((5,(21,39)),((6,48),50)),((41,44),43))),12),((3,(22,25)),13)),10),(20,38)),17);
 159: 4 -15586.02734 -16874.76008 (0,((((1,(((2,(16,19)),52),(((((((((((4,(42,49)),11),(23,27)),(53,57)),((((((((((15,91),(31,92)),(((65,((83,85),84)),68),78)),((((63,(64,66)),(67,69)),90),((74,86),96))),(((26,37),(82,94)),188)),(((((((((((61,(71,((72,73),100))),154),174),127),(((((112,(118,139)),171),147),((152,175),(170,181))),(((((113,136),135),(((153,178),163),162)),120),169))),((137,157),149)),(((((((((((111,((146,(164,167)),179)),(161,166)),176),158),126),160),(133,177)),(148,180)),(150,168)),(151,(159,165))),172)),138),(142,(145,(186,187)))),(((143,173),(183,184)),(156,182))),185)),(((88,((((115,122),(((123,134),131),124)),(((116,(121,132)),117),((119,(129,(130,140))),125))),128)),189),((114,141),(144,155)))),(51,(((((((54,103),89),55),(58,59)),((((62,(79,87)),77),(70,((93,99),97))),80)),76),56))),98),(60,81))),95),(((((((14,110),75),(40,(((45,105),106),104))),102),(107,108)),46),(101,109))),18),28),30),((((((24,36),35),33),32),34),29)))),(((((3,13),10),22),(41,44)),(((((5,(21,39)),((6,48),50)),43),47),12))),((7,8),9)),((20,38),25)),17);
 160: 4 -17145.76172 -16870.15246 (0,(((((((1,(((((2,(16,19)),52),(((((((4,(42,49)),11),(23,27)),(53,57)),(((((((((15,91),(31,92)),(((65,((83,85),84)),68),78)),((((63,(64,66)),(67,69)),90),((74,86),96))),((88,(((115,122),(((123,134),131),124)),(((116,(121,132)),117),((119,(129,(130,140))),125)))),128)),((26,37),188)),((51,((((((54,((58,59),103)),89),55),((((62,(79,87)),77),(70,((93,99),97))),80)),76),56)),(185,189))),(((60,81),98),((((((((((61,(71,((72,73),100))),154),174),127),(((((112,(118,139)),171),147),((152,175),(170,181))),(((((113,136),135),(((153,178),163),162)),120),169))),((137,157),149)),(((((((((((111,176),(158,179)),(161,166)),((126,167),(146,164))),160),133),(150,168)),(148,180)),177),(151,(159,165))),172)),138),(142,(145,(186,187)))),((82,94),((((143,173),(183,184)),(156,182)),(144,155)))))),(114,141))),95),((((14,110),((40,((((45,105),106),104),((46,(107,108)),102))),75)),101),109))),(((18,28),30),(((((24,33),(35,36)),32),34),29))),((7,8),9))),12),47),(((5,(21,39)),((6,48),50)),((41,44),43))),((3,(22,25)),13)),10),(20,38)),17);
 161: 3 -18233.75 -16880.2415 (0,(((((1,(((2,(16,19)),52),(((((((((((4,(42,49)),11),(23,27)),(53,57)),((((((((((((15,91),(31,92)),(((65,((83,85),84)),68),78)),((((63,(64,66)),(67,69)),90),((74,86),96))),(((26,37),(82,94)),188)),((88,(((115,122),(((123,134),131),124)),(((116,(121,132)),117),((119,(129,(130,140))),125)))),128)),(((((((((((61,(((71,73),100),72)),(154,174)),127),(120,149)),(137,157)),(((112,(((118,139),147),171)),((152,175),(170,181))),((((113,136),135),(((153,178),163),162)),169))),((((((((((((111,((146,(164,167)),179)),176),(161,166)),158),126),160),133),(150,168)),(148,180)),177),(151,(159,165))),172)),138),(142,(145,(186,187)))),(((143,173),(183,184)),(156,182))),(144,155))),(114,141)),(185,189)),(51,((((((54,((58,59),103)),89),55),((((62,(79,87)),77),(70,((93,99),97))),80)),76),56))),98),(60,81))),95),((((((14,110),101),75),(40,((((45,105),106),104),102))),(46,(107,108))),109)),30),28),18),((((((24,36),35),33),32),34),29)))),((7,8),9)),((((((((3,13),10),22),(41,44)),12),47),((5,(6,48)),50)),43)),((21,39),25)),(20,38)),17);
 162: 1 -15769.7168 -16877.1973 (0,((((((((1,(((2,(16,19)),52),((((((((((4,(42,49)),11),(23,27)),(53,57)),(((((((((15,91),96),(31,92)),(((65,((83,85),84)),68),78)),((((63,(64,66)),(67,69)),90),(74,86))),(((26,37),188),(((88,(((115,122),(((123,134),131),124)),(((116,(121,132)),117),((119,(129,(130,140))),125)))),189),128))),((((((((((((61,71),((72,73),100)),154),174),127),(((((112,(118,139)),171),147),(((152,175),181),170)),(((((113,136),(153,178)),(162,163)),120),(135,169)))),((137,157),149)),((((((((((((111,((146,(164,167)),179)),176),(158,(161,166))),126),133),177),180),148),(150,168)),160),(151,(159,165))),172)),138),(142,(145,(186,187)))),((82,94),((((143,173),(183,184)),(156,182)),(144,155)))),(114,141))),185),((((51,((62,(79,87)),(((70,((93,99),97)),80),77))),98),(56,76)),((((54,((58,59),103)),89),55),(60,81))))),95),((((14,110),75),(40,((((45,105),106),104),((46,(107,108)),102)))),(101,109))),30),(18,28)),(((((24,33),(35,36)),32),34),29)))),((7,8),9)),12),47),(((5,(21,39)),((6,48),50)),((41,44),43))),((3,(22,25)),13)),10),(20,38)),17);
 163: 2 -17432.37891 -16909.7154 (0,(((((((((((((((((1,(((((((((3,13),10),(41,44)),12),47),43),(5,((6,48),50))),((17,(20,38)),(21,39))),(22,25))),((7,8),9)),28),30),(29,((32,(33,(35,36))),34))),52),18),((2,(16,19)),15)),((((((((((14,101),110),75),40),(((45,105),106),104)),102),107),46),108),109)),95),((((4,(42,49)),11),(23,(24,27))),(53,57))),((((((26,37),(82,94)),188),(88,((((115,122),131),124),(123,134)))),((((60,81),((((98,155),144),(114,141)),((((116,(117,132)),121),((119,(129,140)),(125,130))),128))),((91,((143,173),(183,184))),(156,182))),(((((((((((61,(((71,73),100),72)),142),(154,174)),112),(186,187)),(((152,175),(170,181)),(153,(163,178)))),(((118,171),147),139)),((((113,(136,162)),135),127),169)),120),(((((((((((111,((146,(164,167)),179)),(161,166)),176),158),126),160),(133,177)),(((148,180),168),150)),(149,(151,(159,165)))),172),((137,157),145))),138))),(185,189))),(((31,92),((((63,(64,66)),(67,69)),90),((74,86),96))),(((65,((83,85),84)),78),68))),56),76),(((54,((58,59),103)),89),55)),(51,(((70,((93,99),97)),80),77))),((62,79),87));
 164: 1 -18169.00195 -16865.42663 (0,(((((((1,(((2,(16,19)),52),(((((((((4,(42,49)),11),(23,27)),((53,57),95)),((((((((15,91),(31,92)),(((65,((83,85),84)),68),78)),((((63,(64,66)),(67,69)),90),((74,86),96))),(((26,37),188),(((88,(((115,122),(((123,134),131),124)),(((116,(121,132)),117),((119,(129,(130,140))),125)))),128),189))),((((((((((((61,(71,((72,73),100))),154),174),127),(((((((112,(118,139)),171),147),169),120),(((113,136),((153,163),178)),(135,162))),((152,175),(170,181)))),(137,157)),149),(((((((((111,((146,(164,167)),179)),176),(158,(161,166))),126),160),(133,177)),(((148,180),168),150)),(151,(159,165))),172)),138),(142,(145,(186,187)))),((82,94),((((143,173),(183,184)),(156,182)),(144,155)))),((114,141),185))),((((54,((58,59),103)),89),55),(56,76))),(((51,((62,(79,87)),(((70,80),((93,99),97)),77))),98),(60,81)))),((((((14,110),75),40),((((45,105),106),104),102)),(46,(107,108))),(101,109))),30),(18,28)),(((((24,33),(35,36)),32),34),29)))),47),((((5,(21,39)),((6,48),50)),43),(41,44))),(((7,8),9),12)),((3,(22,25)),13)),10),(20,38)),17);
 165: 1 -17467.85156 -16865.06906 (0,(((((((1,(((2,(16,19)),52),(((((((((((4,(42,49)),11),(23,27)),(53,57)),((((((((((15,91),(31,92)),(((65,((83,85),84)),68),78)),((((63,(64,66)),(67,69)),90),((74,86),96))),(((26,37),188),(((88,(((115,122),(((123,134),131),124)),(((116,(121,132)),117),((119,(129,(130,140))),125)))),189),128))),((51,(((((54,((58,59),103)),89),55),((((62,(79,87)),77),(70,((93,99),97))),80)),(56,76))),185)),(114,141)),(((((((((((61,(71,((72,73),100))),154),174),127),((((112,(118,139)),171),147),((152,175),(170,181)))),(((((113,136),135),((153,178),(162,163))),120),169)),((137,157),149)),((((((((((111,176),179),(158,(161,166))),((146,164),167)),126),160),(133,177)),((148,180),(150,168))),(151,(159,165))),172)),138),(142,(145,(186,187)))),(((82,94),(144,155)),(((143,173),(183,184)),(156,182))))),(60,81)),98)),95),((((((((14,110),75),40),(((45,105),106),104)),102),(107,108)),46),(101,109))),30),18),28),((((((24,36),35),33),32),34),29)))),((7,8),9)),47),12),((((5,(21,39)),((6,48),50)),43),(41,44))),(((3,(22,25)),13),10)),(20,38)),17);
 166: 2 -17076.42969 -16878.39793 (0,((((((((1,(((2,(16,19)),52),(((((((((4,(42,49)),11),(23,27)),(53,57)),(((((((((15,91),(31,92)),(((65,((83,85),84)),68),78)),((((63,(64,66)),(67,69)),90),((74,86),96))),(88,(((115,122),(((116,(121,132)),117),(((119,(129,(130,140))),125),128))),(((123,134),131),124)))),(26,37)),((51,((((((54,((58,59),103)),89),55),((((62,(79,87)),77),(70,((93,99),97))),80)),76),56)),(185,189))),(((60,81),98),(((((((((61,(((71,73),100),72)),(154,174)),127),((((((112,(118,139)),171),147),(((152,175),181),170)),169),((((113,136),135),(((153,178),163),162)),120))),((137,157),149)),(((((((((111,((146,(164,167)),179)),176),(158,(161,166))),126),160),(133,177)),((148,180),(150,168))),(151,(159,165))),172)),138),(142,(145,(186,187)))),((82,94),((((143,173),(183,184)),(156,182)),(144,155)))))),((114,141),188))),95),(((((((14,110),75),(40,(((45,105),106),104))),102),(107,108)),46),(101,109))),((18,28),30)),(((24,32),(33,(35,36))),(29,34))))),((7,8),9)),47),((((5,(21,39)),((6,48),50)),43),(41,44))),12),((3,(22,25)),13)),10),(20,38)),17);
 167: 1 -17249.63867 -16883.2985 (0,(((((1,(((2,(16,19)),52),((((((((((4,(42,49)),11),(23,27)),(53,57)),((((((((((((15,91),(31,92)),((((63,(64,66)),(67,69)),(((65,((83,85),84)),78),68)),(((74,86),96),90))),(((26,37),(82,94)),188)),(((((((61,(71,((72,73),100))),154),174),(((((((((((((((111,((146,(164,167)),179)),176),(158,(161,166))),126),160),133),(150,168)),(148,180)),177),(151,(159,165))),172),(127,149)),(137,157)),(((((113,136),135),(((153,178),163),162)),120),169)),((((112,(118,139)),171),147),((152,175),(170,181))))),138),(142,(145,(186,187)))),(((143,173),(183,184)),(156,182)))),155),(114,141)),((((88,(((115,122),(((123,134),124),131)),(((116,(121,132)),117),((119,(129,(130,140))),125)))),128),(185,189)),144)),((((((54,((58,59),103)),89),55),(((((((62,79),87),77),93),(97,99)),70),80)),76),56)),51),98),(60,81))),95),((((((((14,110),40),75),(((45,105),106),104)),102),(107,108)),46),(101,109))),30),(18,28)),(((((24,33),(35,36)),32),34),29)))),((7,8),9)),(((((3,13),10),22),(41,44)),((((5,(21,39)),((6,48),50)),43),(12,47)))),25),(20,38)),17);
 168: 3 -16176.23047 -16866.08536 (0,(((((((1,(((2,(16,19)),52),(((((((((((4,(42,49)),11),(23,27)),(53,57)),95),(((((((((15,91),(31,92)),(((65,((83,85),84)),68),78)),((((63,(64,66)),(67,69)),90),((74,86),96))),(((26,37),188),(((88,(((115,122),(((123,134),131),124)),(((116,(121,132)),117),((119,(129,(130,140))),125)))),128),189))),(((((((((((((61,(71,((72,73),100))),154),174),127),((152,175),(170,181))),((((((112,(118,139)),171),147),169),120),(((113,136),((153,163),178)),(135,162)))),((137,157),149)),((((((((((111,((146,(164,167)),179)),176),(158,(161,166))),126),160),(133,177)),(148,180)),(150,168)),(151,(159,165))),172)),138),(142,(145,(186,187)))),((82,94),((((143,173),(183,184)),(156,182)),(144,155)))),(114,141)),185)),(((54,((58,59),103)),89),55)),(56,76)),(((51,((62,(79,87)),(((70,80),((93,99),97)),77))),98),(60,81)))),(((((14,110),75),(40,((((45,105),106),102),104))),(46,(107,108))),(101,109))),30),28),18),(((((24,33),(35,36)),32),34),29)))),47),((((5,(21,39)),((6,48),50)),43),(41,44))),(((7,8),9),12)),((3,(22,25)),13)),10),(20,38)),17);
 169: 1 -16313.47559 -16883.82902 (0,(((((((((1,(((2,(16,19)),52),((((((((((((((4,(42,49)),11),(23,27)),(53,57)),((60,81),98)),((((((((15,91),(31,92)),(((65,((83,85),84)),68),78)),((((63,(64,66)),(67,69)),90),((74,86),96))),(((88,(((115,122),(((123,134),131),124)),(((116,(121,132)),117),((119,(129,(130,140))),125)))),189),128)),((26,37),188)),((51,((((((54,89),55),((58,59),103)),((((62,(79,87)),77),(70,((93,99),97))),80)),56),76)),185)),(114,141))),((82,94),(144,155))),(((((((((61,(71,((72,73),100))),154),174),127),(((((112,(118,139)),171),147),((152,175),(170,181))),((((113,136),((135,162),((153,178),163))),120),169))),((137,157),149)),(((((((((((111,((146,(164,167)),179)),176),(158,(161,166))),126),160),133),(150,168)),(148,180)),177),(151,(159,165))),172)),138),(142,(145,(186,187))))),(((143,173),(183,184)),(156,182))),95),(((14,((40,((((45,105),106),104),((46,(107,108)),102))),(75,110))),101),109)),18),(28,30)),(((((24,33),(35,36)),32),34),29)))),((7,8),9)),47),((((5,(21,39)),((6,48),50)),43),(41,44))),12),((3,25),13)),10),(20,38)),22),17);
 170: 1 -16376.3623 -16879.12463 (0,(((((1,(((2,(16,19)),52),((((((((((((4,(42,49)),11),(23,27)),(53,57)),(((((((((((15,91),(31,92)),((((63,(64,66)),(67,69)),(((65,((83,85),84)),78),68)),(((74,86),96),90))),((26,37),188)),(82,94)),((((88,(((115,122),(((123,134),131),124)),(((116,(121,132)),117),((119,(129,(130,140))),125)))),189),128),((114,141),(144,155)))),((((((61,(71,((72,73),100))),(154,174)),(((((((((((((((111,((146,(164,167)),179)),176),(158,(161,166))),126),160),133),(150,168)),(148,180)),177),(151,(159,165))),172),127),(((((113,136),135),(((153,178),163),162)),120),169)),((((112,(118,139)),171),147),((152,175),(170,181)))),((137,157),149))),138),(142,(145,(186,187)))),(((143,173),(183,184)),(156,182)))),185),(51,((((((54,((58,59),103)),89),55),((((62,(79,87)),77),(70,((93,99),97))),80)),76),56))),(60,81)),98)),95),((((((((14,110),40),(((45,105),106),104)),75),102),(107,108)),46),(101,109))),30),28),18),29),((((24,33),(35,36)),32),34)))),((7,8),9)),(((((3,13),10),22),(41,44)),((((5,(21,39)),((6,48),50)),43),(12,47)))),25),(20,38)),17);
 171: 2 -16355.15723 -16890.63415 (0,((((((1,(((2,(16,19)),52),((((((((((4,(42,49)),11),(23,27)),(53,57)),((((((((((15,91),(31,92)),(((65,((83,85),84)),68),78)),((((63,(64,66)),(67,69)),90),((74,86),96))),(((88,(((115,122),(((123,134),131),124)),(((116,(121,132)),117),((119,(129,(130,140))),125)))),189),128)),((26,37),188)),(((((((((((((61,71),((72,73),100)),154),174),127),(120,149)),(((((((112,(118,139)),171),147),((152,175),(170,181))),((153,178),163)),((((113,136),135),169),162)),(137,157))),((((((((((111,((146,(164,167)),179)),176),158),(161,166)),148),((126,180),177)),(133,160)),(150,168)),(151,(159,165))),172)),138),(142,(145,(186,187)))),((82,94),((((143,173),(183,184)),(156,182)),(144,155)))),(114,141)),185)),(51,((((((54,((58,59),103)),89),55),((((62,(79,87)),77),(70,((93,99),97))),80)),76),56))),98),(60,81))),95),((((((((((14,101),110),75),40),(((45,105),106),104)),102),107),46),108),109)),30),(18,28)),(((((24,33),(35,36)),32),34),29)))),((7,8),9)),(((((((3,13),10),22),(41,44)),12),(((5,(21,39)),((6,48),50)),43)),47)),25),17),38),20);
 172: 1 -17614.60547 -16874.42429 (0,((((((((1,(((2,(16,19)),52),(((((((((((4,(42,49)),11),(23,27)),(53,57)),(((((((((15,91),(31,92)),((((63,(64,66)),(67,69)),(((65,((83,85),84)),78),68)),(((74,86),96),90))),(((26,37),188),(((88,(((115,122),(((123,134),131),124)),(((116,(121,132)),117),((119,(129,(130,140))),125)))),189),128))),(((((((((((((61,(71,((72,73),100))),154),174),127),((((((112,(118,139)),171),147),((152,175),(170,181))),169),((((113,135),120),(136,162)),((153,178),163)))),((((((((((111,((146,(164,167)),179)),(161,166)),(158,176)),126),177),(133,160)),((148,180),((150,151),168))),(159,165)),172),(137,149))),(138,157)),(142,(145,(186,187)))),(((143,173),(183,184)),(156,182))),(82,94)),(144,155)),(114,141)),185)),((51,(((62,(79,87)),77),((70,((93,99),97)),80))),(56,76))),(((54,((58,59),103)),89),55)),98),(60,81))),95),((((14,110),((40,((((45,105),106),104),((46,(107,108)),102))),75)),101),109)),30),28),18),(((((24,33),(35,36)),32),34),29)))),((7,8),9)),47),((((5,(21,39)),((6,48),50)),43),(41,44))),12),((3,(22,25)),13)),10),(20,38)),17);
 173: 1 -16988.79688 -16870.28048 (0,((((((((1,(((2,(16,19)),52),(((((((((((4,(42,49)),11),(23,27)),(53,57)),((((((((15,91),(31,92)),(((((63,(64,66)),(67,69)),90),((74,86),96)),(((65,((83,85),84)),78),68))),(((26,37),188),(((88,(((115,122),(((123,134),131),124)),(((116,(121,132)),117),((119,(129,(130,140))),125)))),189),128))),((51,(((((54,((58,59),103)),89),55),((((62,(79,87)),77),(70,((93,99),97))),80)),(56,76))),185)),(114,141)),(((((((((((((61,(((71,73),100),72)),154),174),127),(((((112,(118,139)),171),147),((152,(170,181)),175)),(((((113,136),((153,178),(162,163))),135),120),169))),((((((((((111,((146,(164,167)),179)),176),(158,(161,166))),160),126),133),177),180),(150,168)),148)),151),((159,165),172)),149),(137,157)),138),(142,(145,(186,187)))),((82,94),((((143,173),(183,184)),(156,182)),(144,155))))),((60,81),98))),95),((((14,110),(((40,((((45,105),106),104),(46,(107,108)))),102),75)),101),109)),30),28),18),((((((24,36),35),33),32),34),29)))),((7,8),9)),47),((((5,(21,39)),((6,48),50)),43),(41,44))),12),((3,(22,25)),13)),10),(20,38)),17);
 174: 1 -16797.16992 -16879.18308 (0,((((1,(((2,(16,19)),52),((((((((((4,(42,49)),11),(23,27)),(53,57)),(((((((((15,91),(31,92)),((((63,(64,66)),(67,69)),(((65,((83,85),84)),78),68)),(((74,86),96),90))),(((26,37),(82,94)),188)),(((88,(((115,122),(((123,134),131),124)),(((116,(121,132)),117),((119,(129,(130,140))),125)))),189),128)),(((((61,(71,((72,73),100))),(154,174)),((((((((((((((((111,176),((146,(164,167)),179)),(161,166)),158),126),160),133),(150,168)),(148,180)),177),(151,(159,165))),172),127),(((((113,136),135),(((153,178),163),162)),120),169)),((((112,(118,139)),171),147),((152,175),(170,181)))),((137,157),149))),138),(142,(145,(186,187))))),(((114,141),(144,155)),(((143,173),(183,184)),(156,182)))),((51,((((((54,103),89),55),(58,59)),(((((62,79),87),77),(70,((93,99),97))),80)),(56,76))),185)),((60,81),98))),95),(((((((14,110),75),40),(((45,105),106),104)),102),(46,(107,108))),(101,109))),18),(28,30)),(((((24,33),(35,36)),32),34),29)))),((((((((3,13),10),22),(41,44)),12),(((5,(21,39)),((6,48),50)),43)),47),((7,8),9))),25),(20,38)),17);
 175: 1 -17728.37305 -16875.43291 (0,(((((1,(((2,(16,19)),52),(((((((((((4,(42,49)),11),(23,27)),(53,57)),(((((((((15,(31,92)),((((63,(64,66)),(67,69)),(((65,((83,85),84)),78),68)),(((74,86),96),90))),91),(((26,37),(82,94)),188)),(((((((((61,(((71,73),100),72)),(154,174)),127),((((((112,(118,139)),171),147),((152,175),(170,181))),169),((((113,136),135),(((153,178),163),162)),120))),((137,157),149)),((((((((((((111,((146,(164,167)),179)),176),(161,166)),158),126),160),133),(150,168)),(148,180)),177),(151,(159,165))),172)),138),(142,(145,(186,187)))),(((143,173),(183,184)),(156,182)))),185),((((88,(((115,122),(((123,134),131),124)),(((116,(121,132)),117),((119,(129,(130,140))),125)))),128),189),((114,141),(144,155)))),(51,((((((54,((58,59),103)),89),55),((((62,(79,87)),77),(70,((93,99),97))),80)),76),56))),((60,81),98))),95),((((((((((14,110),101),75),40),(((45,105),106),104)),102),107),46),108),109)),30),28),18),(((((24,33),(35,36)),32),34),29)))),((7,8),9)),((((((3,13),10),22),12),(((5,(21,39)),((6,48),50)),((41,44),43))),47)),25),(20,38)),17);
 176: 1 -16818.63281 -16870.87941 (0,((((((((1,((((2,(16,19)),52),(((((((((((4,(42,49)),11),(23,27)),(53,57)),(((((((((15,91),31),92),((((63,(64,66)),(67,69)),(((65,((83,85),84)),78),68)),(((74,86),96),90))),(((26,37),188),(((88,(((115,122),(((123,134),131),124)),(((116,(121,132)),117),((119,(129,(130,140))),125)))),189),128))),((51,((((((54,((58,59),103)),89),55),((((62,(79,87)),77),(70,((93,99),97))),80)),56),76)),185)),(114,141)),((((((((((((61,(71,((72,73),100))),154),174),127),((152,175),(170,181))),(((113,136),((153,163),178)),(135,162))),(((((112,(118,139)),171),147),169),120)),((((((((((111,((146,(164,167)),179)),(161,166)),176),(158,160)),126),133),177),(((148,180),168),(150,151))),(159,165)),172)),((137,157),149)),138),(142,(145,(186,187)))),(((82,94),(((143,173),(183,184)),(156,182))),(144,155)))),((60,81),98))),95),((((14,110),((40,((((45,105),106),104),((46,(107,108)),102))),75)),101),109)),30),18),28),(((((24,33),(35,36)),32),34),29))),((7,8),9))),47),(((5,(21,39)),((6,48),50)),43)),12),(41,44)),((3,(22,25)),13)),10),(20,38)),17);
 177: 4 -16003.21582 -16934.66344 (0,(((((((1,(((((((((3,13),10),(41,44)),12),47),43),(22,25)),(5,((6,48),50))),((17,(20,38)),(21,39)))),((7,8),9)),28),30),(29,((32,(33,(35,36))),34))),18),(((((((4,(42,49)),11),(23,27)),(53,57)),(((((((((((15,91),24),(31,92)),(((65,((83,85),84)),68),78)),((((63,(64,66)),(67,69)),90),((74,86),96))),(26,37)),188),(88,((((115,122),131),124),(123,134)))),(((60,81),((((((82,94),98),155),144),(114,141)),(((116,(117,(121,132))),(((119,(129,140)),130),125)),128))),((((((((((61,(((71,73),100),72)),(154,174)),112),139),((((((113,136),162),135),169),127),(((118,171),147),(((152,175),(170,181)),((153,(163,178)),186))))),((((((((((111,((146,(164,167)),179)),(161,166)),176),158),126),160),133),(148,180)),(((150,177),168),(151,(159,165)))),(142,187))),((137,157),145)),(120,(149,172))),138),(((143,173),(183,184)),(156,182))))),(185,189)),(51,(((((54,((58,59),103)),89),55),(((62,79),87),(((70,80),((93,99),97)),77))),(56,76))))),95),((((((((((14,101),110),75),40),(((45,105),106),104)),102),107),46),108),109))),((2,(16,19)),52));
 178: 3 -17263.6582 -16865.19539 (0,((((((((1,(((2,(16,19)),52),(((((((((((4,(42,49)),11),(23,27)),(53,57)),(((((((15,91),((((26,37),188),(((88,(((115,122),(((123,134),131),124)),(((116,(121,132)),117),((119,(129,(130,140))),125)))),189),128)),(((31,92),(((65,((83,85),84)),68),78)),((((63,(64,66)),(67,69)),90),((74,86),96))))),(((((((((((((61,72),((71,73),100)),154),174),((((112,(118,139)),171),147),((152,175),(170,181)))),(((((113,136),135),(((153,178),163),162)),120),169)),127),((137,157),149)),((((((((((111,((146,(164,167)),179)),176),(158,(161,166))),126),160),(133,177)),(148,180)),(150,168)),(151,(159,165))),172)),138),(142,(145,(186,187)))),((82,94),((((143,173),(183,184)),(156,182)),(144,155)))),(114,141))),185),(51,(((((((54,103),89),(58,59)),55),((((62,(79,87)),77),(70,((93,99),97))),80)),76),56))),98),(60,81))),95),(((((14,110),75),(40,((((45,105),106),104),102))),(46,(107,108))),(101,109))),30),28),18),((((((24,36),35),33),32),34),29)))),((7,8),9)),47),((((5,(21,39)),((6,48),50)),43),(41,44))),12),((3,(22,25)),13)),10),(20,38)),17);
 179: 2 -18904.06836 -16864.91805 (0,((((((((1,(2,(16,19))),((((((((((((4,(42,49)),11),(23,27)),(((((((((((15,91),(31,92)),(((65,((83,85),84)),68),78)),((((63,(64,66)),(67,69)),90),((74,86),96))),((88,((((115,122),(((123,134),131),124)),((119,(129,(130,140))),125)),((116,(121,132)),117))),128)),((26,37),188)),((51,((((((54,((58,59),103)),89),55),((((62,(79,87)),77),(70,((93,99),97))),80)),76),56)),(185,189))),(114,141)),((((((((((61,(71,((72,73),100))),154),174),127),(((((112,(118,139)),171),147),((152,175),(170,181))),(((((113,136),135),(((153,178),163),162)),120),169))),((137,157),149)),((((((((((111,((146,(164,167)),179)),176),(158,(161,166))),126),160),(133,177)),(148,180)),(150,168)),(151,(159,165))),172)),138),(142,(145,(186,187)))),((82,94),((((143,173),(183,184)),(156,182)),(144,155))))),98),(60,81))),(53,57)),95),((((14,110),75),(40,((((45,105),106),104),((46,(107,108)),102)))),(101,109))),30),28),18),((((((24,36),35),33),32),34),29)),(((7,8),9),52))),12),47),(((5,(21,39)),((6,48),50)),((41,44),43))),((3,(22,25)),13)),10),(20,38)),17);
 180: 2 -14614.74707 -16876.01923 (0,(((((1,(((2,(16,19)),52),((((((((((4,(42,49)),11),(23,27)),(((((((((((15,91),(31,92)),(((65,((83,85),84)),68),78)),((((63,(64,66)),(67,69)),90),((74,86),96))),(((26,37),(82,94)),188)),(((((((((((61,(71,((72,73),100))),154),174),127),((((((112,(118,139)),171),147),169),((((113,136),(153,178)),((135,162),163)),120)),((152,175),(170,181)))),((137,157),149)),((((((((((((111,((146,(164,167)),179)),176),(161,166)),158),126),160),133),(150,168)),(148,180)),177),(151,(159,165))),172)),138),(142,(145,(186,187)))),(((143,173),(183,184)),(156,182))),185)),(((((88,(((115,122),(((123,134),131),124)),(((116,(121,132)),117),((119,(129,(130,140))),125)))),128),189),(144,155)),(114,141))),(51,((((((54,((58,59),103)),89),55),((((62,(79,87)),77),(70,((93,99),97))),80)),76),56))),98),(60,81)),(53,57))),95),((((((((((14,110),101),75),40),(((45,105),106),104)),102),107),46),108),109)),18),28),30),((((((24,36),35),33),32),34),29)))),((7,8),9)),(((((((3,13),10),22),(41,44)),12),(((5,(21,39)),((6,48),50)),43)),47)),25),(20,38)),17);
 181: 1 -17934.56445 -16876.63656 (0,(((((((1,((2,(16,19)),((((((((((4,(42,49)),11),(23,27)),(53,57)),95),(((((((((15,91),(31,92)),(((65,((83,85),84)),68),78)),((((63,(64,66)),(67,69)),90),((74,86),96))),(((26,37),188),(((88,(((115,122),(((123,134),131),124)),(((116,(121,132)),117),((119,(129,(130,140))),125)))),189),128))),((51,((((((54,89),55),((58,59),103)),((((62,(79,87)),77),(70,((93,99),97))),80)),56),76)),185)),(((((((((((61,(((71,73),100),72)),(154,174)),127),((152,175),(170,181))),(((((112,(118,139)),171),147),169),((((113,136),135),((153,178),(162,163))),120))),((((((((((111,((146,(164,167)),179)),(161,166)),176),(158,160)),126),(133,177)),(148,180)),(150,168)),(151,(159,165))),172)),149),(137,157)),138),((98,142),(145,(186,187)))),(((82,94),(((143,173),(183,184)),(156,182))),(144,155)))),(114,141)),(60,81))),((((14,110),(40,(((((45,105),106),104),((46,(107,108)),102)),75))),101),109)),30),(18,28)),((((((24,35),36),33),32),34),29)))),47),((((5,(21,39)),((6,48),50)),43),(41,44))),((((7,8),9),52),12)),((3,(22,25)),13)),10),(20,38)),17);
 182: 2 -17610.09961 -16873.66087 (0,((((((((1,(((2,(16,19)),52),(((((((((((4,(42,49)),11),(23,27)),(53,57)),(((((((((((15,91),((31,92),(((((63,(64,66)),(67,69)),(((65,((83,85),84)),78),68)),((74,86),96)),90))),(142,(186,187))),145),((((((((61,(71,((72,73),100))),154),174),127),((137,157),149)),(((((((112,(118,139)),171),147),(((152,175),181),170)),169),(((113,136),135),((153,178),(162,163)))),120)),((((((((((111,((146,(164,167)),179)),176),(158,(161,166))),126),(133,160)),177),(148,180)),(150,168)),(151,(159,165))),172)),138)),((82,94),((((143,173),(183,184)),(156,182)),(144,155)))),(114,141)),((((26,37),188),(((88,(((115,122),(((123,134),131),124)),(((116,(121,132)),117),((119,(129,(130,140))),125)))),128),189)),185)),(51,((((((54,((58,59),103)),89),55),((((62,(79,87)),77),(70,((93,99),97))),80)),76),56))),98),(60,81))),95),(((((((14,110),75),102),40),(((45,105),106),104)),(46,(107,108))),(101,109))),18),28),30),((((((24,36),35),33),32),34),29)))),((7,8),9)),12),47),(((5,(21,39)),((6,48),50)),((41,44),43))),((3,(22,25)),13)),10),(20,38)),17);
 183: 5 -15303.79883 -16888.60494 (0,((((((1,((((((((((((4,(42,49)),11),(23,27)),(53,57)),(((((((((((15,91),((31,78),92)),((65,((83,85),84)),68)),((((63,(64,66)),(67,69)),90),((74,86),96))),(((26,37),188),(((88,(((115,122),(((123,134),131),124)),(((116,(121,132)),117),((119,(129,(130,140))),125)))),189),128))),(((((((((((61,(71,((72,73),100))),154),174),127),((((((112,(118,139)),171),147),(((152,175),181),170)),169),((((113,136),135),(((153,178),163),162)),120))),(137,157)),149),(((((((((111,((146,(164,167)),179)),176),(158,(161,166))),126),160),(133,177)),((148,180),(150,168))),(151,(159,165))),172)),(138,(142,(145,(186,187))))),((82,94),((((143,173),(183,184)),(156,182)),(144,155)))),(114,141))),185),51),((((((54,((58,59),103)),89),55),(((((((62,79),87),77),93),(97,99)),70),80)),76),56)),(60,81)),98)),95),(((((14,110),75),(40,((((45,105),106),104),102))),(46,(107,108))),(101,109))),30),28),18),((((((24,36),35),33),32),34),29)),52)),((2,(16,19)),(((7,8),9),12))),((((5,(21,39)),((6,48),50)),43),(41,44))),(((3,(22,25)),13),47)),10),(20,38)),17);
 184: 1 -17458.18555 -16870.28048 (0,((((((((1,(((2,(16,19)),52),(((((((((((4,(42,49)),11),(23,27)),(53,57)),((((((((15,91),(31,92)),(((((63,(64,66)),(67,69)),90),((74,86),96)),(((65,((83,85),84)),78),68))),(((26,37),188),(((88,(((115,122),(((123,134),131),124)),(((116,(121,132)),117),((119,(129,(130,140))),125)))),189),128))),((51,(((((54,((58,59),103)),89),55),((((62,(79,87)),77),(70,((93,99),97))),80)),(56,76))),185)),(114,141)),(((((((((((((61,(((71,73),100),72)),154),174),127),(((((112,(118,139)),171),147),((152,(170,181)),175)),(((((113,136),((153,178),(162,163))),135),120),169))),((((((((((111,((146,(164,167)),179)),176),(158,(161,166))),160),126),133),177),180),(150,168)),148)),151),((159,165),172)),149),(137,157)),138),(142,(145,(186,187)))),((82,94),((((143,173),(183,184)),(156,182)),(144,155))))),((60,81),98))),95),((((14,110),(((40,((((45,105),106),104),(46,(107,108)))),102),75)),101),109)),30),28),18),((((((24,36),35),33),32),34),29)))),((7,8),9)),47),((((5,(21,39)),((6,48),50)),43),(41,44))),12),((3,(22,25)),13)),10),(20,38)),17);
 185: 2 -16368.8418 -16879.1391 (0,(((((1,(((2,(16,19)),52),(((((((((((4,(42,49)),11),(23,27)),(53,57)),(((((((((((15,91),96),(31,92)),(((65,((83,85),84)),68),78)),((((63,(64,66)),(67,69)),90),(74,86))),(((26,37),(82,94)),188)),((((((((((((61,(71,((72,73),100))),154),174),127),((((112,(118,139)),171),147),((152,175),(170,181)))),(((((113,136),135),(((153,178),163),162)),120),169)),((137,157),149)),((((((((((111,((146,(164,167)),179)),176),(158,(161,166))),126),160),(133,177)),(148,180)),(150,168)),(151,(159,165))),172)),138),(142,(145,(186,187)))),(((143,173),(183,184)),(156,182))),185)),(((((88,(((115,122),(((116,(121,132)),117),((119,(129,(130,140))),125))),(((123,134),131),124))),189),128),(144,155)),(114,141))),(51,((((((54,((58,59),103)),89),55),76),(((62,79),87),(((70,((93,99),97)),80),77))),56))),98),(60,81))),95),((((((((((14,110),101),75),40),(((45,105),106),104)),102),107),46),108),109)),30),28),18),(((((24,33),(35,36)),32),34),29)))),((7,8),9)),(((((((3,13),10),22),(41,44)),12),(((5,(21,39)),((6,48),50)),43)),47)),25),(20,38)),17);
 186: 2 -17111.94531 -16870.36088 (0,(((((((((1,(((2,(16,19)),52),(((((((((((4,(42,49)),11),(23,27)),(53,57)),((((((((((15,91),(31,92)),((((63,(64,66)),(67,69)),(((65,((83,85),84)),78),68)),(((74,86),96),90))),(((26,37),(82,94)),188)),((((((((((61,(71,((72,73),100))),154),174),127),(((((112,(118,139)),171),147),((152,175),(170,181))),(((((113,136),135),(((153,178),163),162)),120),169))),((137,157),149)),(((((((((((111,((146,(164,167)),179)),(161,166)),176),158),126),160),(133,177)),(148,180)),(150,168)),(151,(159,165))),172)),138),(142,(145,(186,187)))),(((143,173),(183,184)),(156,182)))),(((((88,(((115,122),(((123,134),131),124)),(((116,(121,132)),117),((119,(129,(130,140))),125)))),189),128),(144,155)),(114,141))),185),((((54,((58,59),103)),89),55),(56,76))),(51,(((62,(79,87)),77),((70,((93,99),97)),80)))),((60,81),98))),95),((((14,110),75),(40,((((45,105),106),104),((46,(107,108)),102)))),(101,109))),30),28),18),(((((24,33),(35,36)),32),34),29)))),((7,8),9)),47),((((5,(21,39)),((6,48),50)),43),(41,44))),12),22),((3,25),13)),10),(20,38)),17);
 187: 1 -16017.73438 -16901.36759 (0,((((1,((((((2,(16,19)),((((((((4,(42,49)),11),(23,(24,27))),(53,57)),95),((((((((((14,101),110),40),75),(((45,105),106),104)),102),46),107),108),109)),(((((((((((15,91),(31,92)),(((65,((83,85),84)),68),78)),96),((((63,(64,66)),(67,69)),90),(74,86))),188),(26,37)),((((115,122),131),124),(123,134))),((((60,81),98),((((88,(((116,(121,132)),117),((119,(129,(130,140))),125))),128),(114,141)),(144,155))),(((((((((((61,(71,((72,73),100))),(154,174)),112),127),(120,149)),(137,157)),(((((113,136),((153,163),178)),(135,162)),169),((((118,139),147),171),((152,175),(170,181))))),((((((((((111,((146,(164,167)),179)),176),(161,166)),158),126),160),(133,177)),(((148,168),180),150)),(151,(159,165))),172)),138),(142,(145,(186,187)))),(((143,173),(183,184)),(156,182))))),(51,((((((54,((58,59),103)),89),55),((((62,(79,87)),77),(70,((93,99),97))),80)),76),56))),(185,189))),(82,94))),18),52),(28,((29,((32,(33,(35,36))),34)),30))),((7,8),9))),(((((((3,13),10),22),(41,44)),12),(43,47)),(5,((6,48),50)))),((21,39),25)),(20,38)),17);
 188: 1 -15938.04102 -16882.44049 (0,(((((((((1,(((2,(16,19)),52),((((((((((4,(42,49)),11),(23,27)),(53,57)),95),((((((((((((15,91),(31,92)),(((65,((83,85),84)),68),78)),((((63,(64,66)),(67,69)),90),((74,86),96))),(((26,37),(82,94)),188)),((88,(((115,122),(((123,134),131),124)),(((116,(121,132)),117),((119,(129,(130,140))),125)))),128)),((51,((((((54,89),55),(58,59)),((((((62,79),87),77),103),(70,((93,99),97))),80)),56),76)),(185,189))),(114,141)),(144,155)),((((((((((61,(71,((72,73),100))),154),174),((152,175),(170,181))),((112,((118,139),147)),171)),(((((113,136),135),(((153,178),163),162)),120),(127,169))),(((((((((((111,((146,(164,167)),179)),176),(161,166)),158),126),160),(133,177)),(148,180)),(150,168)),(151,(159,165))),172)),(((137,157),149),138)),(142,(145,(186,187)))),(((143,173),(183,184)),(156,182)))),(60,81)),98)),((((14,110),((40,((((45,105),106),104),((46,(107,108)),102))),75)),101),109)),30),28),(((18,34),(((24,33),(35,36)),32)),29)))),((7,8),9)),12),47),((((5,((6,48),50)),(21,39)),43),(41,44))),(22,25)),(3,13)),10),(20,38)),17);
 189: 1 -17058.55078 -16876.17819 (0,(((((1,(((2,(16,19)),52),(((((((((((((((4,(42,49)),11),(23,27)),(53,57)),(60,81)),98),((((((54,((58,59),103)),89),55),((((62,(79,87)),77),(70,((93,99),97))),80)),76),56)),51),(((((((15,91),(31,92)),((((63,(64,66)),(67,69)),(((65,((83,85),84)),78),68)),(((74,86),96),90))),(((26,37),(82,94)),188)),(((88,(((115,122),(((123,134),124),131)),(((116,(121,132)),117),((119,(129,(130,140))),125)))),128),189)),(((((((((((61,(((71,73),100),72)),(154,174)),127),(120,149)),(137,157)),(((((112,(118,139)),171),147),((152,175),(170,181))),((((113,136),135),((153,178),(162,163))),169))),((((((((((111,((146,(164,167)),179)),176),(158,(161,166))),126),160),133),((148,180),(150,168))),177),(151,(159,165))),172)),138),(142,(145,(186,187)))),(((143,173),(183,184)),(156,182))),((114,141),(144,155)))),185)),95),(((((((((14,110),101),75),(40,(((45,105),106),104))),102),107),46),108),109)),18),28),30),(((((24,33),(35,36)),32),34),29)))),((7,8),9)),(((((((3,13),10),22),(41,44)),12),(((5,(21,39)),((6,48),50)),43)),47)),25),(20,38)),17);
 190: 1 -16570.83203 -16916.16299 (0,((((((((((((((((((1,((((((((3,13),10),(41,44)),12),47),43),((5,(6,48)),50)),(((17,(20,38)),(21,39)),(22,25)))),((7,8),9)),28),30),(29,((32,(33,(35,36))),34))),18),((2,(16,19)),15)),52),(((((((((14,101),110),75),102),(40,(((45,105),106),104))),107),46),108),109)),95),24),((((4,(42,49)),11),(23,27)),(53,57))),(((((((26,37),(82,94)),188),(((((((((61,(((71,73),100),72)),(154,174)),142),112),((((118,139),147),171),(((152,175),(170,181)),((153,(163,178)),(186,187))))),(((((113,136),162),135),169),127)),120),(((((((((((((111,((146,(164,167)),179)),(161,166)),176),158),126),160),133),(148,180)),((150,177),168)),(151,(159,165))),149),172),((137,157),145))),138)),((((60,81),91),(((98,155),144),((114,141),((((116,(117,132)),121),((119,(129,140)),(125,130))),128)))),(((143,173),(183,184)),(156,182)))),((88,((((115,122),131),124),(123,134))),(185,189))),((((31,92),96),((((63,(64,66)),(67,69)),90),(74,86))),(((65,((83,85),84)),78),68)))),76),56),((54,89),(55,((58,59),103)))),((70,80),((93,99),97))),(51,77)),((62,79),87));
 191: 1 -17322.45703 -16878.30666 (0,(((((((((1,(((2,(16,19)),52),(((((((((((4,(42,49)),11),(23,27)),(53,57)),((((((((((15,91),(31,92)),(((65,((83,85),84)),68),78)),((((63,(64,66)),(67,69)),90),((74,86),96))),(((26,37),(82,94)),188)),((((((((((((61,(71,((72,73),100))),154),174),127),((152,175),(170,181))),((((((112,(118,139)),171),147),169),120),(((113,136),135),(((153,178),163),162)))),(((((((((111,((146,(164,167)),179)),176),(158,(161,166))),126),160),(133,177)),((148,180),(150,168))),(151,(159,165))),172)),((137,157),149)),138),(142,(145,(186,187)))),(((143,173),(183,184)),(156,182))),185)),(((((88,(((115,122),(((123,134),131),124)),(((116,(117,132)),121),((119,(129,(130,140))),125)))),128),189),(144,155)),(114,141))),(51,(((((((54,103),89),(58,59)),55),((62,(79,87)),(((70,80),((93,99),97)),77))),76),56))),98),(60,81))),95),((((((((((14,101),110),75),40),(((45,105),106),104)),102),46),107),108),109)),30),28),18),(((((24,33),(35,36)),32),34),29)))),((7,8),9)),47),(((5,(21,39)),((6,48),50)),43)),12),(41,44)),22),(((3,25),13),10)),(20,38)),17);
 192: 2 -16362.80859 -16904.96804 (0,((((1,25),((((((((3,13),10),22),(12,47)),((41,44),43)),50),5),(6,48))),(((((((((2,(16,19)),(((((((4,(42,49)),11),(23,(24,27))),(53,57)),((((((((15,91),(31,92)),(((65,((83,85),84)),68),78)),((((63,(64,66)),(67,69)),90),((74,86),96))),(((26,37),188),((((115,122),131),124),(123,134)))),(((((((((((61,(71,((72,73),100))),(154,174)),112),149),(137,157)),((((118,139),147),171),((152,175),(170,181)))),((((((113,136),135),(127,169)),162),((153,163),178)),120)),(((((((((((111,((146,(164,167)),179)),176),(161,166)),158),126),160),(133,177)),((148,168),180)),150),(151,(159,165))),172)),(138,(142,(186,187)))),145),((((143,173),(183,184)),(156,182)),(144,155)))),((((51,((60,81),98)),((((((54,((58,59),103)),89),55),(((((62,79),87),77),(70,((93,99),97))),80)),76),56)),(185,189)),(((88,(((116,(121,132)),117),((119,(129,(130,140))),125))),128),(114,141)))),(82,94))),95),((((((((((14,101),110),75),40),(((45,105),106),104)),102),107),46),108),109))),18),52),((29,34),(32,(33,(35,36))))),30),28),((7,8),9)),(21,39))),(20,38)),17);
 193: 1 -16890.81836 -16872.75341 (0,(((((((((1,(((2,(16,19)),52),(((((((((((4,(42,49)),11),(23,27)),(53,57)),((((((((((15,91),(31,92)),(((65,((83,85),84)),68),78)),((((63,(64,66)),(67,69)),90),((74,86),96))),((26,37),((82,94),188))),(((88,(((115,122),(((123,134),131),124)),(((116,(117,132)),121),((119,(129,(130,140))),125)))),189),128)),((((((((((((((((61,72),73),71),100),154),174),127),((((113,136),((135,162),((153,178),163))),120),169)),((((112,(118,139)),171),147),((152,175),(170,181)))),((((((((((111,((146,(164,167)),179)),176),(158,(161,166))),126),160),133),177),(((148,168),180),150)),(151,(159,165))),172)),((137,157),149)),138),(142,(145,(186,187)))),(((143,173),(183,184)),(156,182))),((114,141),(144,155))),185)),(51,((((((54,((58,59),103)),89),55),((((62,(79,87)),77),(70,((93,99),97))),80)),76),56))),(60,81)),98)),95),(((14,110),(40,(((((45,105),106),104),((46,(107,108)),102)),75))),(101,109))),30),28),18),(((((24,33),(35,36)),32),34),29)))),((7,8),9)),47),((((5,(21,39)),((6,48),50)),43),(41,44))),12),(22,25)),(3,13)),10),(20,38)),17);
 194: 2 -18282.43555 -16875.01698 (0,((((((((1,(((2,(16,19)),52),((((((((((4,(42,49)),11),(23,27)),(53,57)),((((((((((((15,91),(31,92)),(((65,((83,85),84)),68),78)),(((((63,(64,66)),67),69),90),((74,86),96))),(((88,(((115,122),(((123,134),131),124)),(((116,(117,132)),121),((119,(129,(130,140))),125)))),189),128)),(((26,37),(82,94)),188)),((((((((((((61,(71,((72,73),100))),154),174),127),(((((113,136),135),(((153,178),163),162)),120),169)),((((112,(118,139)),171),147),((152,175),(170,181)))),(((((((((((111,((146,(164,167)),179)),(161,166)),176),158),126),160),133),177),(((148,168),180),(150,151))),(159,165)),172)),((137,157),149)),138),(142,(145,(186,187)))),((((143,173),(156,182)),(183,184)),(144,155))),(114,141))),185),(51,((((((54,((58,59),103)),89),55),((((62,(79,87)),77),(70,((93,99),97))),80)),56),76))),(60,81)),98),95)),((((14,110),((40,((((45,105),106),104),((46,(107,108)),102))),75)),101),109)),30),28),18),(((((24,33),(35,36)),32),34),29)))),((7,8),9)),12),47),((((5,(21,39)),((6,48),50)),43),(41,44))),((3,(22,25)),13)),10),(20,38)),17);
 195: 1 -16358.70703 -16865.6672 (0,(((((((1,(((2,(16,19)),52),((((((((((4,(42,49)),11),((23,27),(53,57))),(((((((((15,91),(31,92)),(((65,((83,85),84)),68),78)),((((63,(64,66)),(67,69)),90),((74,86),96))),(((26,37),188),(((88,(((115,122),(((123,134),131),124)),(((116,(121,132)),117),((119,(129,(130,140))),125)))),128),189))),((((((((((((61,(71,((72,73),100))),154),174),127),((152,175),(170,181))),((((((112,(118,139)),171),147),169),120),(((113,136),((153,163),178)),(135,162)))),((137,157),149)),((((((((((111,((146,(164,167)),179)),176),(158,(161,166))),126),160),(133,177)),(148,180)),(150,168)),(151,(159,165))),172)),138),(142,(145,(186,187)))),((82,94),((((143,173),(183,184)),(156,182)),(144,155)))),(114,141))),185),((((54,((58,59),103)),89),55),(56,76))),(((51,((62,(79,87)),(((70,80),((93,99),97)),77))),98),(60,81)))),95),(((((14,110),75),(40,((((45,105),106),104),102))),(46,(107,108))),(101,109))),30),28),18),(((((24,33),(35,36)),32),34),29)))),47),((((5,(21,39)),((6,48),50)),43),(41,44))),(((7,8),9),12)),((3,(22,25)),13)),10),(20,38)),17);
 196: 1 -18303.93945 -16874.07541 (0,(((((((1,(((2,(16,19)),52),((((((((((4,(42,49)),11),(23,27)),(53,57)),(((((((((15,91),96),(31,92)),(((((63,(64,66)),(67,69)),90),(74,86)),(((65,((83,85),84)),68),78))),(((26,37),188),((88,189),(((((115,122),(((123,134),131),124)),((119,(129,(130,140))),125)),((116,(121,132)),117)),128)))),((51,(((((54,((58,59),103)),89),55),((((62,(79,87)),77),(70,((93,99),97))),80)),(56,76))),185)),(114,141)),(((((((((((61,(71,((72,73),100))),154),174),((((112,(118,139)),171),147),((152,175),(170,181)))),(((((113,136),135),169),120),((153,(162,163)),178))),127),((137,157),149)),(((((((((((111,((146,(164,167)),179)),(161,166)),176),158),126),160),133),177),((148,180),(150,168))),(151,(159,165))),172)),138),(142,(145,(186,187)))),(((82,94),(144,155)),(((143,173),(183,184)),(156,182))))),((60,81),98))),95),(((((((14,110),40),75),((((45,105),106),104),102)),(107,108)),46),(101,109))),30),28),(((18,34),((((24,36),35),33),32)),29)))),47),((((5,(21,39)),((6,48),50)),43),(41,44))),(((7,8),9),12)),((3,(22,25)),13)),10),(20,38)),17);
 197: 3 -16275.60547 -16876.5034 (0,(((((1,(((2,(16,19)),52),(((((((((((4,(42,49)),11),(23,27)),(53,57)),((((((((((((15,91),96),(31,92)),(((((63,(64,66)),(67,69)),(((65,((83,85),84)),78),68)),(74,86)),90)),(((26,37),(82,94)),188)),(((88,(((115,122),(((123,134),131),124)),(((116,(117,132)),121),((119,(129,(130,140))),125)))),189),128)),(114,141)),(144,155)),((((((((((61,(71,((72,73),100))),(154,174)),(137,157)),149),((((((112,(118,139)),171),147),((152,175),(170,181))),((((((113,136),(162,163)),(153,178)),135),120),169)),127)),(((((((((((111,((146,(164,167)),179)),176),(161,166)),158),126),160),(133,177)),(148,180)),(150,168)),(151,(159,165))),172)),138),(142,(145,(186,187)))),(((143,173),(183,184)),(156,182))),185)),(51,(((((((54,103),89),55),(58,59)),((((62,(79,87)),77),(70,((93,99),97))),80)),56),76))),98),(60,81))),95),((((((14,110),75),(40,((((45,105),106),104),102))),(107,108)),46),(101,109))),30),(18,28)),29),(((((24,36),35),33),32),34)))),((7,8),9)),(((((((3,13),10),22),(41,44)),12),(((5,(21,39)),((6,48),50)),43)),47)),25),(20,38)),17);
 198: 1 -17487.35938 -16900.24786 (0,((((1,25),(21,39)),(((((((((2,(16,19)),((((((4,(42,49)),11),(23,(24,27))),(53,57)),(((((((((15,91),((31,92),(((65,((83,85),84)),68),78))),96),(26,37)),(((((63,(64,66)),(67,69)),90),(74,86)),((((115,122),131),124),(123,134)))),188),((((((((((61,(71,((72,73),100))),(154,174)),112),149),(137,157)),((((118,139),147),171),((152,175),(170,181)))),(((((113,136),(135,162)),(127,169)),((153,163),178)),120)),((((((((((((111,((146,(164,167)),179)),176),(161,166)),158),126),160),(133,177)),((148,180),168)),150),(151,(159,165))),172),138)),(142,(145,(186,187)))),(((143,173),(183,184)),(156,182)))),(((((((51,((60,81),98)),((((54,89),55),((58,59),103)),((((62,(79,87)),77),(70,((93,99),97))),80))),(56,76)),((88,(((116,(121,132)),117),((119,(129,(130,140))),125))),128)),(114,141)),(185,189)),(144,155))),(82,94))),95)),((((((((((14,101),110),75),40),(((45,105),106),104)),102),107),46),108),109)),18),((29,((32,(33,(35,36))),34)),52)),30),28),((7,8),9)),(((((3,13),10),((12,47),((41,44),43))),22),((5,50),(6,48))))),(20,38)),17);
 199: 1 -16190.98242 -16898.65436 (0,((((((1,(((2,(16,19)),52),((((((((((4,(42,49)),11),(23,27)),(53,57)),((((((((((15,91),(31,92)),(((65,((83,85),84)),68),78)),((((63,(64,66)),(67,69)),90),((74,86),96))),((26,37),188)),(((88,(((115,122),(((123,134),131),124)),(((116,(121,132)),117),((119,(129,(130,140))),125)))),189),128)),(((((((((((((((61,71),100),(72,73)),154),174),127),(120,149)),((((((112,(118,139)),171),147),((152,175),(170,181))),(((((113,136),135),169),162),((153,178),163))),(137,157))),(((((((((111,((146,(164,167)),179)),(158,176)),(161,166)),148),((126,180),177)),(133,160)),(150,168)),(151,(159,165))),172)),138),(142,(145,(186,187)))),((143,(173,(183,184))),(156,182))),(82,94)),(144,155)),(114,141))),((51,((((((54,((58,59),103)),89),55),((((62,(79,87)),77),(70,((93,99),97))),80)),56),76)),185)),98),(60,81))),95),((((((((((14,101),110),75),40),(((45,105),106),104)),102),107),46),108),109)),30),(18,28)),(((((24,33),(35,36)),32),34),29)))),((7,8),9)),(((((((3,13),10),22),(41,44)),12),(((5,(21,39)),((6,48),50)),43)),47)),25),17),38),20);
 200: 1 -15704.2793 -16863.65925 (0,((((((((1,(((2,(16,19)),52),(((((((((((4,(42,49)),11),(23,27)),(53,57)),((((((((((15,91),(31,92)),(((65,((83,85),84)),68),78)),((((63,(64,66)),(67,69)),90),((74,86),96))),(((26,37),188),(((88,(((115,122),(((123,134),131),124)),(((116,(121,132)),117),((119,(129,(130,140))),125)))),189),128))),(((((((((((((61,(71,((72,73),100))),154),174),127),((152,175),(170,181))),((((((112,(118,139)),171),147),169),120),(((113,136),135),(((153,178),163),162)))),((((((((((111,((146,(164,167)),179)),176),(158,(161,166))),126),160),(133,177)),(148,180)),(150,168)),(151,(159,165))),172)),149),(137,157)),138),(142,(145,(186,187)))),((82,94),((((143,173),(183,184)),(156,182)),(144,155)))),(114,141))),185),(51,((((((54,((58,59),103)),89),55),(((((62,79),87),77),(70,((93,99),97))),80)),76),56))),98),(60,81))),95),(((14,(((40,((((45,105),106),104),((46,(107,108)),102))),75),110)),101),109)),30),28),18),((((24,32),(33,(35,36))),34),29)))),((7,8),9)),47),((((5,(21,39)),((6,48),50)),43),(41,44))),12),((3,(22,25)),13)),10),(20,38)),17);
 201: 1 -18174.06641 -16867.08599 (0,((((((((1,(((2,(16,19)),52),((((((((((4,(42,49)),11),(23,27)),(53,57)),(((((((((((15,91),(31,92)),(((65,((83,85),84)),68),78)),((((63,(64,66)),(67,69)),90),((74,86),96))),((26,37),188)),(((88,(((115,122),(((123,134),131),124)),(((116,(121,132)),117),((119,(129,(130,140))),125)))),189),128)),((51,(56,76)),(((((54,((58,59),103)),89),55),((62,(79,87)),(((70,((93,99),97)),80),77))),185))),(114,141)),(((((((((((61,(71,((72,73),100))),154),174),127),(((((113,136),135),(((153,178),163),162)),120),169)),((((112,(118,139)),171),147),((152,175),(170,181)))),((137,157),149)),(((((((((111,(161,166)),(158,160)),176),((146,(164,167)),179)),126),(133,177)),((148,180),(150,168))),(151,(159,165))),172)),138),(142,(145,(186,187)))),((82,94),((((143,173),(183,184)),(156,182)),(144,155))))),((60,81),98)),95)),((((14,110),((40,((((45,105),106),104),((46,(107,108)),102))),75)),101),109)),30),(18,28)),29),((((24,33),(35,36)),32),34)))),((7,8),9)),47),((((5,(21,39)),((6,48),50)),43),(41,44))),12),((3,(22,25)),13)),10),(20,38)),17);
 202: 2 -19297.91797 -16872.24359 (0,((((((((1,(((2,(16,19)),52),(((((((((((4,(42,49)),11),(23,27)),(53,57)),((((((((((15,91),(31,92)),(((65,((83,85),84)),68),78)),((((63,(64,66)),(67,69)),90),((74,86),96))),(((26,37),188),(((88,(((115,122),(((123,134),131),124)),(((116,(121,132)),117),((119,(129,(130,140))),125)))),189),128))),(114,141)),((((51,((((54,((58,59),103)),89),55),((((62,(79,87)),77),(70,((93,99),97))),80))),56),76),185)),(((((((((61,(71,((72,73),100))),154),174),((137,157),149)),(((((((112,(118,139)),171),147),((152,175),(170,181))),169),(((((113,136),135),(153,(162,163))),178),120)),127)),((((((((((111,((146,(164,167)),179)),176),158),126),160),(133,177)),(161,166)),((148,180),(150,168))),(151,(159,165))),172)),138),(142,(145,(186,187)))),(((82,94),(144,155)),(((143,173),(183,184)),(156,182))))),98),(60,81))),95),(((((14,110),75),(40,((((45,105),106),104),102))),(46,(107,108))),(101,109))),30),28),18),((((((24,36),35),33),32),34),29)))),((7,8),9)),47),((((5,(21,39)),((6,48),50)),43),(41,44))),12),((3,(22,25)),13)),10),(20,38)),17);
 203: 1 -14873.57812 -16876.5086 (0,(((((1,(((2,(16,19)),52),(((((((((((4,(42,49)),11),(23,27)),(53,57)),(((((((((((((15,91),90),((74,86),96)),(((63,(64,66)),(67,69)),(((65,((83,85),84)),78),68))),(31,92)),(((26,37),(82,94)),188)),(((88,(((115,122),(((123,134),131),124)),(((116,(121,132)),117),((119,(129,(130,140))),125)))),189),128)),(114,141)),(144,155)),(51,((((((54,89),55),((((62,(79,87)),77),(70,((93,99),97))),80)),((58,59),103)),56),76))),(((((((((((61,(71,((72,73),100))),154),174),127),(((((112,(118,139)),171),147),((152,175),(170,181))),(((((113,136),135),(((153,178),163),162)),120),169))),((137,157),149)),(((((((((((111,((146,(164,167)),179)),(161,166)),176),126),(158,160)),177),133),(148,180)),(150,168)),(151,(159,165))),172)),138),(142,(145,(186,187)))),(((143,173),(183,184)),(156,182))),185)),98),(60,81))),95),((((((((14,110),75),40),(((45,105),106),104)),102),(107,108)),46),(101,109))),30),28),18),((((((24,36),35),33),32),34),29)))),(((((((3,13),10),22),(41,44)),12),(((5,(21,39)),((6,48),50)),43)),47)),((7,8),9)),25),(20,38)),17);
 204: 1 -17387.51562 -16868.92855 (0,((((((((1,(((2,(16,19)),52),((((((((((4,(42,49)),11),(23,27)),(53,57)),(((((((((15,91),((31,92),(((65,((83,85),84)),68),78))),((((63,(64,66)),(67,69)),90),((74,86),96))),(((26,37),188),(((88,(((115,122),(((123,134),131),124)),(((116,(121,132)),117),((119,(129,(130,140))),125)))),189),128))),((51,((((((54,((58,59),103)),89),55),((((62,(79,87)),77),(70,((93,99),97))),80)),76),56)),185)),(114,141)),((((((((((61,(71,((72,73),100))),154),174),((((112,(118,139)),171),147),((152,175),(170,181)))),(((((113,136),135),(((153,178),163),162)),120),169)),157),((((((((((111,((146,(164,167)),179)),176),(158,(161,166))),126),(133,160)),177),((148,180),(150,168))),(151,(159,165))),172),((127,149),137))),138),(142,(145,(186,187)))),((82,94),((((143,173),(183,184)),(156,182)),(144,155))))),98),(60,81))),95),((((14,110),((40,((((45,105),106),104),((46,(107,108)),102))),75)),101),109)),30),(18,28)),(((((24,33),(35,36)),32),34),29)))),((7,8),9)),47),(((5,(21,39)),((6,48),50)),((41,44),43))),12),((3,(22,25)),13)),10),(20,38)),17);
 205: 1 -16273.93652 -16885.12764 (0,(((((1,(((2,(16,19)),52),((((((((((((4,(42,49)),11),(23,27)),(53,57)),((((((((((15,(31,91)),92),((((63,(64,66)),(67,69)),(((65,((83,85),84)),68),78)),(((74,86),96),90))),(((26,37),(82,94)),188)),128),((88,189),((((115,122),(((116,(121,132)),117),((119,(129,(130,140))),125))),((123,134),131)),124))),(((((((((((61,(71,((72,73),100))),154),174),((152,175),(170,181))),(((((((((((((111,((146,(164,167)),179)),176),(158,(161,166))),126),160),133),(150,168)),(148,180)),177),(151,(159,165))),172),127),(((((112,(118,139)),171),147),169),((113,(((135,162),136),((153,178),163))),120)))),((137,157),149)),138),(142,(145,(186,187)))),(((143,173),(183,184)),(156,182))),((114,141),(144,155))),185)),(51,((((((54,((58,59),103)),89),55),((((62,(79,87)),77),(70,((93,99),97))),80)),76),56))),98),(60,81))),95),((((((((14,110),75),(40,(((45,105),106),104))),102),107),108),46),(101,109))),30),28),18),29),((((24,33),(35,36)),32),34)))),((7,8),9)),(((((((3,13),10),22),(41,44)),12),47),((((5,(21,39)),(6,48)),50),43))),25),(20,38)),17);
 206: 1 -16863.69922 -16880.88612 (0,(((((1,(((2,(16,19)),52),(((((((((((4,(42,49)),11),(23,27)),(53,57)),((((((((((((15,91),96),(31,92)),(((((63,((64,66),67)),69),(((65,((83,85),84)),78),68)),90),(74,86))),(((26,37),(82,94)),188)),(((88,(((115,122),(((123,134),131),124)),(((116,(117,132)),121),((119,(129,(130,140))),125)))),189),128)),(114,141)),(144,155)),(((((((((61,(71,((72,73),100))),(154,174)),(137,157)),149),(((((112,(118,139)),171),147),((152,175),(170,181))),(((((((113,136),(162,163)),(153,178)),135),120),169),127))),(((((((((((111,((146,(164,167)),179)),176),(161,166)),158),126),160),(133,177)),(148,180)),(150,168)),(151,(159,165))),172)),138),(142,(145,(186,187)))),(((143,173),(183,184)),(156,182)))),185),(51,((((54,103),((55,89),(58,59))),((((62,(79,87)),77),(70,((93,99),97))),80)),(56,76)))),((60,81),98))),95),(((((((14,110),75),40),((((45,105),106),104),102)),(107,108)),46),(101,109))),30),(18,28)),29),(((((24,36),35),33),32),34)))),((7,8),9)),(((((((3,13),10),22),(41,44)),12),(((5,(21,39)),((6,48),50)),43)),47)),25),(20,38)),17);
 207: 2 -16018.90625 -16878.08231 (0,(((((((((1,(((2,(16,19)),52),(((((((((((4,(42,49)),11),(23,27)),(53,57)),((((((((((15,91),(31,92)),(((65,((83,85),84)),68),78)),((((63,(64,66)),(67,69)),90),((74,86),96))),(((26,37),(82,94)),188)),(((((((((((((61,(71,((72,73),100))),154),174),127),((152,175),(170,181))),((((((112,(118,139)),171),147),169),120),(((113,136),135),(((153,178),163),162)))),(137,157)),149),((((((((((111,((146,(164,167)),179)),176),(158,(161,166))),126),160),(133,177)),(148,180)),(150,168)),(151,(159,165))),172)),138),(142,(145,(186,187)))),(((143,173),(183,184)),(156,182))),185)),(((((88,(((115,122),(((123,134),131),124)),(((116,(117,132)),121),((119,(129,(130,140))),125)))),128),189),(144,155)),(114,141))),(51,(((((((54,103),89),55),(58,59)),((62,(79,87)),(((70,80),((93,99),97)),77))),76),56))),98),(60,81))),95),((((((((((14,101),110),75),40),(((45,105),106),104)),102),46),107),108),109)),30),28),18),(((((24,33),(35,36)),32),34),29)))),((7,8),9)),47),(((5,(21,39)),((6,48),50)),43)),12),(41,44)),22),(((3,25),13),10)),(20,38)),17);
 208: 4 -17702.23047 -16946.09269 (0,(((((((((((((((1,(((((((((3,13),10),(41,44)),12),47),43),(5,((6,48),50))),((17,(20,38)),(21,39))),(22,25))),((7,8),9)),28),30),(29,((32,(33,(35,36))),34))),52),18),((2,(16,19)),15)),(((((((((14,101),110),75),(40,(((45,105),106),104))),102),107),46),108),109)),95),((((((24,(26,37)),(((31,92),((((63,(64,66)),(67,69)),(((65,((83,85),84)),78),68)),(((74,86),96),90))),((((88,(115,122)),131),124),(123,134)))),188),(82,94)),((((((60,91),((98,155),144)),(((143,173),(183,184)),(156,182))),((((((((((61,112),(142,(186,187))),((((71,73),100),72),(154,174))),139),(((118,171),147),(((152,175),(170,181)),(153,(163,178))))),(((((113,136),162),135),169),127)),((((((((((111,((146,(164,167)),179)),(161,166)),176),158),126),160),133),(148,180)),((150,177),168)),(151,(159,165)))),(((137,157),145),(149,172))),120),138)),((114,141),(((((((116,117),132),121),(125,130)),(129,140)),119),128))),81)),(185,189))),((((4,(42,49)),11),(23,27)),(53,57))),(51,(((62,79),87),(((70,80),((93,99),97)),77)))),(((54,((58,59),103)),89),55)),56),76);
 209: 3 -16719.86914 -16868.17675 (0,((((((((1,(((2,(16,19)),52),((((((((((((4,(42,49)),11),(23,27)),(53,57)),(((((((((15,91),31),92),96),(((((63,(64,66)),(67,69)),90),(74,86)),(((65,((83,85),84)),78),68))),(((26,37),188),(((88,(((115,122),(((123,134),131),124)),(((116,(121,132)),117),((119,(129,(130,140))),125)))),189),128))),(((51,(((62,(79,87)),77),((70,((93,99),97)),80))),((((54,((58,59),103)),89),55),(56,76))),185)),(114,141)),((((((((((((61,(71,((72,73),100))),154),174),127),(((((112,(118,139)),171),147),((152,(170,181)),175)),(((((113,136),135),((153,178),(162,163))),120),169))),172),((((((((111,176),(158,(161,166))),(126,177)),((146,(164,167)),179)),160),133),((148,180),(150,168))),(151,(159,165)))),149),(137,157)),138),(142,(145,(186,187)))),((82,94),((((143,173),(183,184)),(156,182)),(144,155)))))),((60,81),98)),95),(((((14,110),75),(40,((((45,105),106),104),102))),(46,(107,108))),(101,109))),30),28),18),((((((24,36),35),33),32),34),29)))),((7,8),9)),47),((((5,(21,39)),((6,48),50)),43),(41,44))),12),((3,(22,25)),13)),10),(20,38)),17);
 210: 2 -16354.49121 -16875.28584 (0,(((((1,(((2,(16,19)),52),((((((((((((((4,(42,49)),11),(23,27)),(53,57)),98),81),60),((((((((((((15,91),(31,92)),((((63,(64,66)),(67,69)),(((65,((83,85),84)),78),68)),(((74,86),96),90))),188),((26,37),(82,94))),142),(145,(186,187))),((((((((61,(((71,73),100),72)),(154,174)),127),149),(137,157)),(((((112,(118,139)),171),147),((152,175),(170,181))),(((((113,136),135),(((153,178),163),162)),120),169))),(((((((((((111,((146,(164,167)),179)),176),(158,(161,166))),126),160),133),(150,168)),(148,180)),177),(151,(159,165))),172)),138)),(((143,173),(183,184)),(156,182))),((((88,(((115,122),(((123,134),131),124)),(((116,(121,132)),117),((119,(129,(130,140))),125)))),128),189),((114,141),(144,155)))),185),(51,(((((54,((58,59),103)),89),55),(((62,79),87),(((70,80),((93,99),97)),77))),(56,76))))),95),((((((((((14,101),110),75),40),(((45,105),106),104)),102),107),46),108),109)),18),28),30),(((((24,33),(35,36)),32),34),29)))),((7,8),9)),(((((((3,13),10),22),(41,44)),12),(((5,(21,39)),((6,48),50)),43)),47)),25),(20,38)),17);
 211: 2 -17457.35938 -16867.91743 (0,((((((((1,(((2,(16,19)),52),((((((((((4,(42,49)),11),(23,27)),(53,57)),((((((((((((15,91),(31,92)),(((65,((83,85),84)),68),78)),(((((63,(64,66)),67),69),90),((74,86),96))),(((88,(((115,122),(((123,134),131),124)),(((116,(117,132)),121),((119,(129,(130,140))),125)))),189),128)),(((26,37),(82,94)),188)),((((((((((((61,(71,((72,73),100))),154),174),127),(((((113,136),135),(((153,178),163),162)),120),169)),((((112,(118,139)),171),147),((152,175),(170,181)))),(((((((((((111,((146,(164,167)),179)),(161,166)),176),158),126),160),133),177),(((148,168),(150,151)),180)),(159,165)),172)),((137,157),149)),138),(142,(145,(186,187)))),((((143,173),(183,184)),(156,182)),(144,155))),(114,141))),185),(51,((((((54,((58,59),103)),89),55),((((62,(79,87)),77),(70,((93,99),97))),80)),56),76))),(60,81)),98),95)),((((14,110),((40,((((45,105),106),104),((46,(107,108)),102))),75)),101),109)),30),28),18),(((((24,33),(35,36)),32),34),29)))),((7,8),9)),12),47),((((5,(21,39)),((6,48),50)),43),(41,44))),((3,(22,25)),13)),10),(20,38)),17);
 212: 2 -18301.49609 -16867.63644 (0,((((((((1,(((2,(16,19)),52),(((((((((((4,(42,49)),11),(23,27)),(53,57)),(((((((15,91),(((31,92),(((65,((83,85),84)),68),78)),((((63,(64,66)),(67,69)),90),((74,86),96)))),(((26,37),188),(((88,(((115,122),(((123,134),131),124)),(((116,(117,132)),121),((119,(129,(130,140))),125)))),189),128))),((51,((((((54,((58,59),103)),89),55),((((62,(79,87)),77),(70,((93,99),97))),80)),76),56)),185)),(114,141)),((((((((((61,(71,((72,73),100))),154),174),127),(((((112,(118,139)),171),147),((152,175),(170,181))),(((((113,136),135),(((153,178),163),162)),120),169))),(137,157)),((((((((((((111,((146,(164,167)),179)),(161,166)),176),158),126),160),133),177),((148,180),(150,168))),(151,(159,165))),172),149)),138),(142,(145,(186,187)))),((82,94),((((143,173),(183,184)),(156,182)),(144,155))))),((60,81),98))),95),(((((14,110),75),40),((((45,105),106),104),102)),((46,(107,108)),(101,109)))),30),28),18),((((((24,36),35),33),32),34),29)))),((7,8),9)),47),((((5,(21,39)),((6,48),50)),43),(41,44))),12),((3,(22,25)),13)),10),(20,38)),17);
 213: 2 -16205.19434 -16870.99912 (0,(((((((((1,(((2,(16,19)),52),((((((((((4,(42,49)),11),(23,27)),(53,57)),95),((((((((((((15,91),31),92),(((65,((83,85),84)),68),78)),((((63,(64,66)),(67,69)),90),((74,86),96))),(((26,37),188),(((88,(((115,122),(((123,134),131),124)),(((116,(121,132)),117),((119,(129,(130,140))),125)))),189),128))),(114,141)),(((((((((((61,(((71,73),100),72)),154),174),127),(((((((((((111,176),(158,(161,166))),((146,(164,167)),179)),126),160),133),177),(148,180)),(150,168)),(151,(159,165))),172)),((((112,(118,139)),171),147),((152,(170,181)),175))),(((((113,136),135),(((153,178),163),162)),120),169)),((137,157),149)),138),(142,(145,(186,187)))),((82,94),((((143,173),(183,184)),(156,182)),(144,155))))),51),(((((54,((58,59),103)),89),55),(56,76)),(((62,(79,87)),(((70,((93,99),97)),80),77)),185))),(60,81)),98)),((((14,110),((40,((((45,105),106),104),((46,(107,108)),102))),75)),101),109)),30),(18,28)),((((((24,36),35),33),32),34),29)))),((7,8),9)),12),47),(((5,(21,39)),((6,48),50)),43)),(41,44)),((3,(22,25)),13)),10),(20,38)),17);
 214: 5 -15133.79297 -16866.79879 (0,(((((1,(((2,(16,19)),52),((((((((((4,(42,49)),11),(23,27)),(53,57)),((((((((((15,91),(31,92)),((((63,(64,66)),(67,69)),(((65,((83,85),84)),78),68)),(((74,86),96),90))),(((26,37),(82,94)),188)),(((88,(((115,122),(((123,134),131),124)),(((116,(121,132)),117),((119,(129,(130,140))),125)))),189),128)),((51,((((((54,((58,59),103)),89),55),((((62,(79,87)),77),(70,((93,99),97))),80)),56),76)),185)),((114,141),(144,155))),((((((((((61,(((71,73),100),72)),(154,174)),127),((152,175),(170,181))),((((((112,(118,139)),171),147),169),120),(((113,136),135),(((153,178),163),162)))),((137,157),149)),(((((((((((111,((146,(164,167)),179)),(161,166)),176),(158,160)),126),133),177),(148,180)),(150,168)),(151,(159,165))),172)),138),(142,(145,(186,187)))),(((143,173),(183,184)),(156,182)))),98),(60,81))),95),((((((((14,110),75),40),((((45,105),106),104),102)),107),108),46),(101,109))),30),(18,28)),(((((24,33),(35,36)),32),34),29)))),((7,8),9)),(((((((3,13),10),22),(41,44)),12),(((5,(21,39)),((6,48),50)),43)),47)),25),(20,38)),17);
 215: 2 -16348.69141 -16869.67486 (0,((((((((1,((((((((((4,(42,49)),11),(23,27)),(53,57)),((((((((((((15,91),(31,92)),(((65,((83,85),84)),68),78)),((((63,(64,66)),(67,69)),90),((74,86),96))),(26,37)),(((88,(((115,122),(((123,134),131),124)),((((116,117),132),121),((119,(129,(130,140))),125)))),189),128)),188),((((((((((((((61,71),(72,73)),100),154),174),127),((((((112,(118,139)),171),147),(((152,175),181),170)),169),((((113,136),135),(((153,178),163),162)),120))),((137,157),149)),((((((((((111,((146,(164,167)),179)),176),(158,(161,166))),126),160),133),(((148,168),180),(150,151))),177),(159,165)),172)),138),(142,(145,(186,187)))),(((143,173),(183,184)),(156,182))),((82,94),(144,155))),(114,141))),185),(51,((((((54,((58,59),103)),89),55),(((((62,79),87),77),(70,((93,99),97))),80)),76),56))),98),(60,81))),95),(((((14,110),75),(40,((((45,105),106),104),102))),(46,(107,108))),(101,109))),30),(18,28)),((((((24,36),35),33),32),34),29))),((7,8),9)),47),((((5,(21,39)),((6,48),50)),43),(41,44))),12),(((((2,(16,19)),52),(22,25)),3),13)),10),(20,38)),17);
 216: 1 -15086.55859 -16875.72388 (0,(((((1,(((2,(16,19)),52),(((((((((((4,(42,49)),11),(23,27)),(53,57)),95),(((((((((15,91),(31,92)),(((65,((83,85),84)),68),78)),((((63,(64,66)),(67,69)),90),((74,86),96))),(((26,37),(82,94)),188)),(((88,(((115,122),(((123,134),131),124)),(((116,(121,132)),117),((119,(129,(130,140))),125)))),189),128)),((51,((((((54,((58,59),103)),89),55),56),((((62,(79,87)),77),(70,((93,99),97))),80)),76)),185)),(((((((((((61,(71,((72,73),100))),154),174),127),((137,157),149)),(((((((112,(118,139)),171),147),(((152,175),181),170)),169),((((113,135),136),162),((153,178),163))),120)),(((((((((((((111,(161,166)),158),176),179),(146,164)),(126,167)),160),133),177),(148,180)),(150,168)),(151,(159,165))),172)),138),(142,(145,(186,187)))),(((143,173),(183,184)),(156,182))),((114,141),(144,155)))),((60,81),98))),((((14,110),((40,(((((45,105),106),104),102),(46,(107,108)))),75)),101),109)),30),28),18),(((((24,33),(35,36)),32),34),29)))),((7,8),9)),(((((((3,13),10),22),(41,44)),12),(((5,(21,39)),((6,48),50)),43)),47)),25),(20,38)),17);
 217: 2 -15216.13867 -16961.3246 (0,((((1,(21,39)),(((((2,(16,19)),((((((((((((((((4,(42,49)),11),(23,(24,27))),(((((((14,110),101),109),46),(40,(((((45,105),106),104),102),75))),(107,108)),95)),((54,(((58,59),103),89)),(((56,82),76),((62,79),87)))),(((51,(((55,(70,((93,99),97))),80),77)),(60,81)),185)),(((15,91),88),189)),(((26,37),((((65,((83,85),84)),68),78),92)),(((61,(((71,73),100),72)),((((63,(64,66)),(67,69)),90),((74,86),96))),(((((115,122),((((116,(117,132)),121),128),((119,(129,(130,140))),125))),131),124),(123,134))))),(((((((((((((111,(((126,170),158),176)),((146,164),(153,167))),(163,179)),(138,166)),(((133,160),(150,(151,(159,165)))),((148,180),168))),120),(113,(135,(136,162)))),((147,(171,178)),169)),((127,(152,(175,181))),((((137,157),(154,174)),172),149))),(145,161)),((118,139),177)),(142,(186,187))),112)),(((143,173),(183,184)),(156,182))),(144,155)),(114,141)),188),(((53,57),98),94)),52),18)),31),((28,30),((29,34),(32,(33,(35,36)))))),((7,8),9))),(((((((3,13),10),(41,44)),12),47),(5,((6,48),50))),43)),(22,25)),(17,(20,38)));
 218: 1 -16386.36719 -16869.62575 (0,((((((((1,(((2,(16,19)),52),(((((((((((4,(42,49)),11),(23,27)),(53,57)),(((((((((((15,91),(31,92)),((((63,(64,66)),(67,69)),(((65,((83,85),84)),78),68)),(((74,86),96),90))),(((26,37),188),(((88,(((115,122),(((123,134),131),124)),(((116,(121,132)),117),((119,(129,(130,140))),125)))),189),128))),(((((((((((((61,(71,((72,73),100))),154),174),127),((152,175),(170,181))),((((((113,169),135),136),162),((153,178),163)),120)),(((112,(118,139)),171),147)),((137,157),149)),(((((((((((111,((146,(164,167)),179)),176),(158,(161,166))),160),126),133),177),(148,180)),(150,168)),(151,(159,165))),172)),138),(142,(145,(186,187)))),((82,94),((((143,173),(183,184)),(156,182)),(144,155)))),(114,141))),185),51),(56,76)),(((54,((58,59),103)),89),55)),((62,(79,87)),(((70,80),((93,99),97)),77))),((60,81),98))),95),((((14,110),((40,((((45,105),106),104),((46,(107,108)),102))),75)),101),109)),30),28),18),(((((24,33),(35,36)),32),34),29)))),((7,8),9)),47),((((5,(21,39)),((6,48),50)),43),(41,44))),12),((3,(22,25)),13)),10),(20,38)),17);
 219: 1 -16860.64453 -16881.56301 (0,((((((((1,((((((((2,(16,19)),((((((4,(42,49)),11),(23,27)),(53,57)),((((((15,91),(31,92)),((((26,37),188),((88,(((115,122),(((123,134),131),124)),(((116,(121,132)),117),((119,(129,(130,140))),125)))),128)),(((((63,(64,66)),(67,69)),90),((74,86),96)),(((65,((83,85),84)),68),78)))),((51,((((((54,((58,59),103)),89),55),((((62,(79,87)),77),(70,((93,99),97))),80)),76),56)),(185,189))),(((60,81),98),(((((((((((61,(71,((72,73),100))),154),174),127),(((((113,136),135),(((153,178),163),162)),120),169)),((((112,(118,139)),171),147),((152,175),(170,181)))),((137,157),149)),(((((((((((111,176),(158,179)),(161,166)),((126,167),(146,164))),160),133),(150,168)),(148,180)),177),(151,(159,165))),172)),138),(142,(145,(186,187)))),((82,94),((((143,173),(183,184)),(156,182)),(144,155)))))),(114,141))),95)),((((14,110),((40,((((45,105),106),104),((46,(107,108)),102))),75)),101),109)),30),28),18),(((((24,33),(35,36)),32),34),29)),52)),((7,8),9)),12),(((((5,(21,39)),(6,48)),50),43),(41,44))),47),((3,(22,25)),13)),10),(20,38)),17);
 220: 2 -15623.33594 -16885.80214 (0,(((((1,(((2,(16,19)),52),((((((((((((((4,(42,49)),11),(23,27)),(53,57)),((60,81),98)),(((((54,((58,59),103)),89),55),((((62,(79,87)),77),(70,((93,99),97))),80)),(56,76))),51),(((((((15,91),(31,92)),((((63,(64,66)),(67,69)),(((65,((83,85),84)),78),68)),(((74,86),96),90))),(((26,37),(82,94)),188)),(((88,(((115,((123,134),(124,131))),122),(((116,(121,132)),117),((119,(129,(130,140))),125)))),128),189)),185),(((((((((((61,(((71,73),100),72)),(154,174)),127),(120,149)),(137,157)),(((((112,(118,139)),171),147),((152,175),(170,181))),((((113,136),135),((153,178),(162,163))),169))),((((((((((111,((146,(164,167)),179)),176),(158,(161,166))),126),160),(133,177)),(148,180)),(150,168)),(151,(159,165))),172)),138),(142,(145,(186,187)))),(((143,173),(183,184)),(156,182))),((114,141),(144,155))))),95),((((((((((14,110),101),40),75),(((45,105),106),104)),102),107),46),108),109)),18),28),30),(((((24,33),(35,36)),32),34),29)))),((7,8),9)),(((((((3,13),10),22),(41,44)),12),(((5,(21,39)),((6,48),50)),43)),47)),25),(20,38)),17);
 221: 1 -16307.61914 -16880.13511 (0,((((1,25),((((2,(16,19)),52),((((((((((4,(42,49)),11),(23,27)),(53,57)),((((((((((15,91),(31,92)),(((65,((83,85),84)),68),78)),((((63,(64,66)),(67,69)),90),((74,86),96))),((((26,37),(82,94)),188),((88,(((115,122),(((123,134),131),124)),(((116,(121,132)),117),((119,(129,(130,140))),125)))),128))),(((((((((61,(((71,73),100),72)),(154,174)),127),(120,149)),(137,157)),((((((((((((111,((146,(164,167)),179)),(161,166)),176),158),126),160),133),177),((148,180),(150,168))),(151,(159,165))),172),(((((112,(118,139)),171),147),((152,175),(170,181))),((((113,136),135),(((153,178),163),162)),169)))),138),(142,(145,(186,187)))),((((143,173),(183,184)),(156,182)),(144,155)))),(114,141)),(185,189)),(((51,((((62,(79,87)),77),(70,((93,99),97))),80)),(56,76)),(((54,((58,59),103)),89),55))),((60,81),98))),95),(((((((((14,101),110),75),40),(((45,105),106),104)),102),(107,108)),46),109)),30),(18,28)),(((((24,33),(35,36)),32),34),29))),((7,8),9))),((((((((3,13),10),22),(41,44)),12),47),((5,(21,39)),((6,48),50))),43)),(20,38)),17);
 222: 4 -18051.66016 -16906.87644 (0,(((((((((((((((1,(((((((((3,13),10),(41,44)),12),(((5,(21,39)),((6,48),50)),43)),47),(17,(20,38))),((7,8),9)),(22,25))),(29,((32,(33,(35,36))),34))),30),28),18),(((2,(16,19)),15),52)),((((((((((14,101),110),75),40),(((45,105),106),104)),102),107),46),108),109)),95),24),(53,57)),(((4,(42,49)),11),(23,27))),((((((26,37),(82,94)),188),((((60,81),91),(((98,155),144),((114,141),(((116,((((119,(129,140)),(125,130)),121),132)),117),128)))),((((((((((61,(((71,73),100),72)),(154,174)),142),112),((((118,139),147),171),(((152,175),(170,181)),((153,(163,178)),(186,187))))),(((((113,136),162),135),169),127)),120),(((((((((((111,((146,(164,167)),179)),(161,166)),176),158),126),160),(133,177)),((148,180),150)),(151,(159,165))),(149,(168,172))),((137,157),145))),138),(((143,173),(183,184)),(156,182))))),((88,(((115,122),((123,134),131)),124)),(185,189))),(((31,92),((((63,(64,66)),(67,69)),90),((74,86),96))),(((65,((83,85),84)),78),68)))),56),76),(((54,((58,59),103)),89),55)),(51,(((62,79),87),(((70,80),((93,99),97)),77))));
 223: 2 -16452.11719 -16882.02449 (0,(((((1,(((2,(16,19)),52),(((((((((((4,(42,49)),11),(23,27)),(53,57)),((((((((15,91),(31,92)),((((63,(64,66)),(67,69)),(((65,((83,85),84)),78),68)),(((74,86),96),90))),(((26,37),(82,94)),188)),(((((((((((((61,71),((72,100),73)),154),174),127),((152,(170,181)),175)),(((((112,(118,139)),171),147),169),((((113,136),(((153,178),163),162)),135),120))),((((((((((111,(161,166)),(158,160)),176),((146,(164,167)),179)),126),133),(148,180)),((150,168),177)),(151,(159,165))),172)),((137,157),149)),138),(142,(145,(186,187)))),(((143,173),(183,184)),(156,182))),185)),(((((88,(((115,122),(((123,134),131),124)),(((116,(121,132)),117),((119,(129,(130,140))),125)))),128),189),(144,155)),(114,141))),(51,((((((54,((58,59),103)),89),55),((((62,(79,87)),77),(70,((93,99),97))),80)),76),56))),((60,81),98))),95),((((((((((14,110),101),75),40),(((45,105),106),104)),102),107),46),108),109)),18),28),30),(((((24,33),(35,36)),32),34),29)))),((7,8),9)),(((((((3,13),10),22),(41,44)),12),(((5,(21,39)),((6,48),50)),43)),47)),25),(20,38)),17);
 224: 1 -16826.86523 -16884.6972 (0,(((((1,(((2,(16,19)),52),(((((((((((((((((4,(42,49)),11),(23,27)),(53,57)),(60,81)),98),((((((54,((58,59),103)),89),55),((((62,(79,87)),77),(70,((93,99),97))),80)),76),56)),51),(((((15,91),(31,92)),((65,((68,84),(83,85))),78)),((((63,(64,66)),(67,69)),90),((74,86),96))),(((26,37),(82,94)),188))),(((((88,(((115,122),(((116,(121,132)),117),((119,(129,(130,140))),125))),((123,134),(124,131)))),189),128),(114,141)),(144,155))),(((((((((61,(71,((72,73),100))),154),174),127),((((((112,(118,139)),171),147),(((152,175),181),170)),169),((((113,136),135),(((153,178),163),162)),120))),157),((((((((((((((111,((146,(164,167)),179)),176),(161,166)),158),126),160),133),(150,168)),(148,180)),177),(151,(159,165))),172),137),149)),138),(142,(145,(186,187))))),(((143,173),(183,184)),(156,182))),185),((((((((((14,110),101),75),(40,(((45,105),106),104))),102),107),46),108),109),95)),18),(28,30)),(((((24,33),(35,36)),32),34),29)))),((7,8),9)),(((((((3,13),10),22),(41,44)),12),(((5,(21,39)),((6,48),50)),43)),47)),25),(20,38)),17);
 225: 2 -15253.11719 -16865.81599 (0,(((((((((1,(((2,(16,19)),52),((((((((((4,(42,49)),11),(23,27)),(53,57)),((((((((((15,91),(31,92)),(((65,((83,85),84)),68),78)),((((63,(64,66)),(67,69)),90),((74,86),96))),(((26,37),(82,94)),188)),(((88,(((115,122),(((123,134),131),124)),(((116,(121,132)),117),((119,(129,(130,140))),125)))),189),128)),((51,((((((54,89),55),((58,59),103)),((((62,(79,87)),77),(70,((93,99),97))),80)),56),76)),185)),((((((((((61,71),(72,73)),100),154),174),(((((((((((((((111,((146,(164,167)),179)),176),(158,(161,166))),126),160),133),177),(148,180)),(150,168)),(151,(159,165))),172),((((112,(118,139)),171),147),((152,175),(170,181)))),127),(((((113,136),135),(((153,178),163),162)),120),169)),((137,157),149))),138),(142,(145,(186,187)))),(((143,173),(183,184)),(156,182))),((114,141),(144,155)))),98),(60,81))),95),((((14,110),((40,((((45,105),106),104),((46,(107,108)),102))),75)),101),109)),30),(18,28)),((((((24,36),35),33),32),34),29)))),((7,8),9)),47),(((5,(21,39)),((6,48),50)),43)),(41,44)),12),((3,(22,25)),13)),10),(20,38)),17);
 226: 1 -18007.66406 -16878.72369 (0,((((((((((1,(((2,(16,19)),52),((((((((((4,(42,49)),11),(23,27)),(53,57)),(((((((((((15,91),(31,92)),(((65,((83,85),84)),68),78)),(((88,(((115,122),(((123,134),131),124)),(((116,(121,132)),117),((119,(129,(130,140))),125)))),189),128)),((((63,(64,66)),(67,69)),90),((74,86),96))),(((26,37),(82,94)),188)),(((((((((((61,(((71,73),100),72)),(154,174)),127),(((((112,(118,139)),171),147),((152,175),(170,181))),(((((113,136),135),(((153,178),163),162)),120),169))),((((((((((111,((146,(164,167)),179)),176),(158,(161,166))),(126,177)),160),133),(150,151)),((148,180),168)),(159,165)),172)),((137,157),149)),138),(142,(145,(186,187)))),(((143,173),(183,184)),(156,182))),(144,155)),(114,141))),185),(51,((((((54,((58,59),103)),89),55),(((((62,79),87),77),(70,((93,99),97))),80)),76),56))),98),(60,81))),95),((((14,(101,109)),110),75),(40,((((45,105),106),104),((46,(107,108)),102))))),30),(18,28)),(((((24,33),(35,36)),32),34),29)))),(21,39)),((7,8),9)),((41,44),43)),(12,47)),(5,((6,48),50))),(22,25)),(3,13)),10),(20,38)),17);
 227: 2 -15173.51855 -16872.73114 (0,(((((((((1,(((2,(16,19)),52),((((((((((((4,(42,49)),11),(23,27)),(53,57)),((((((((((15,91),(31,92)),(((65,((83,85),84)),68),78)),((((63,(64,66)),(67,69)),90),((74,86),96))),((26,37),188)),((51,((((((54,((58,59),103)),89),55),((((62,(79,87)),77),(70,((93,99),97))),80)),76),56)),((((88,(((115,122),(((123,134),131),124)),(((116,(121,132)),117),((119,(129,(130,140))),125)))),128),189),185))),(114,141)),(((((((((((61,(71,((72,73),100))),154),174),127),(((((112,(118,139)),171),147),((152,175),(170,181))),((((113,136),((135,162),((153,178),163))),120),169))),(((((((((111,((146,(164,167)),179)),(161,166)),176),158),(126,177)),160),133),((148,180),(150,168))),((151,(159,165)),172))),((137,157),149)),138),(142,(145,(186,187)))),(((143,173),(183,184)),(156,182))),((82,94),(144,155)))),98),(60,81))),95),((((14,110),((40,((((45,105),106),104),((46,(107,108)),102))),75)),101),109)),30),28),18),29),((((24,33),(35,36)),32),34)))),(22,25)),((7,8),9)),47),((((5,(21,39)),((6,48),50)),43),(41,44))),12),(3,13)),10),(20,38)),17);
 228: 1 -16957.25 -16869.58801 (0,((((((((1,(((2,(16,19)),52),(((((((((((4,(42,49)),11),(23,27)),(53,57)),((((((((((((((15,91),31),92),(((65,((83,85),84)),68),78)),((((63,(64,66)),(67,69)),90),((74,86),96))),128),((26,37),188)),(((((((((((((61,71),((72,73),100)),154),174),127),(((((112,(118,139)),171),147),((152,(170,181)),175)),(((((113,136),135),(((153,178),163),162)),120),169))),172),(((((((((111,((146,(164,167)),179)),176),(158,(161,166))),(126,177)),160),133),(150,168)),(148,180)),(151,(159,165)))),((137,157),149)),138),(142,(145,(186,187)))),((82,94),((((143,173),(183,184)),(156,182)),(144,155)))),(114,141))),(((88,(((115,122),(((123,134),131),124)),(((116,(117,132)),121),((119,(129,(130,140))),125)))),189),185)),51),76),(((((54,((58,59),103)),89),55),((((62,(79,87)),77),(70,((93,99),97))),80)),56)),98),(60,81))),95),((((14,110),((40,((((45,105),106),104),((46,(107,108)),102))),75)),101),109)),30),28),18),((((24,32),(33,(35,36))),34),29)))),((7,8),9)),47),((((5,(21,39)),((6,48),50)),43),(41,44))),12),((3,(22,25)),13)),10),(20,38)),17);
 229: 5 -16494.98438 -16880.04467 (0,((((((1,(((((((((((4,(42,49)),11),(23,27)),(53,57)),(((((((((((15,91),(31,92)),(((65,((83,85),84)),68),78)),((((63,(64,66)),(67,69)),90),((74,86),96))),(((26,37),(82,94)),188)),(((88,(((115,122),(((123,134),131),124)),(((116,(121,132)),117),((119,(129,(130,140))),125)))),128),189)),((51,(((((((54,103),89),55),(58,59)),((((62,(79,87)),77),(70,((93,99),97))),80)),56),76)),185)),((114,141),(144,155))),((((((((((61,(((71,73),100),72)),(154,174)),127),149),(137,157)),(((((112,(118,139)),171),147),((152,175),(170,181))),(((((113,136),135),(((153,178),163),162)),120),169))),((((((((((((111,((146,(164,167)),179)),(161,166)),176),158),126),160),133),177),((148,168),180)),(150,151)),(159,165)),172)),138),(142,(145,(186,187)))),(((143,173),(183,184)),(156,182)))),(60,81)),98)),95),((((((((((14,110),101),75),40),(((45,105),106),104)),102),107),46),108),109)),18),(28,30)),(((((24,33),(35,36)),32),34),29)),52)),((2,19),16)),((7,8),9)),(((3,13),(10,22)),((((5,(21,39)),((6,48),50)),((41,44),43)),(12,47)))),25),(20,38)),17);
 230: 1 -17867.53516 -16882.22322 (0,(((((1,(((2,(16,19)),52),(((((((((((4,(42,49)),11),(23,27)),(53,57)),(((((((15,91),(31,92)),(((65,((83,85),84)),68),78)),((((63,(64,66)),(67,69)),90),((74,86),96))),(((26,37),(82,94)),188)),((((((((((((((61,(71,((72,73),100))),154),174),127),(((((112,(118,139)),171),147),((152,(170,181)),175)),(((((113,136),135),(((153,178),163),162)),120),169))),149),(137,157)),(((((((((((111,((146,(164,167)),179)),176),158),126),160),(161,166)),133),(148,180)),((150,168),177)),(151,(159,165))),172)),138),145),(((143,173),(183,184)),(156,182))),(142,(186,187))),185),(((((88,(((115,122),(((123,134),131),124)),(((116,(121,132)),117),((119,(129,(130,140))),125)))),128),189),(144,155)),(114,141)))),((51,((60,81),98)),((((((54,((58,59),103)),89),55),((((62,(79,87)),77),(70,((93,99),97))),80)),76),56)))),95),((((((((((14,101),110),75),40),(((45,105),106),104)),102),107),46),108),109)),18),28),30),(((((24,33),(35,36)),32),34),29)))),((7,8),9)),25),((((((((3,13),10),22),(41,44)),12),47),(((5,(21,39)),(6,48)),50)),43)),(20,38)),17);
 231: 2 -17128.69141 -16875.56682 (0,(((((1,(((2,(16,19)),52),((((((((((((((((4,(42,49)),11),(23,27)),(53,57)),(60,81)),98),56),(((((54,((58,59),103)),89),55),((((62,(79,87)),77),(70,((93,99),97))),80)),76)),51),(((((((15,91),(31,92)),((((63,(64,66)),(67,69)),(((65,((83,85),84)),78),68)),(((74,86),96),90))),(((26,37),(82,94)),188)),(((88,(((115,122),(((123,134),124),131)),(((116,(121,132)),117),((119,(129,(130,140))),125)))),128),189)),(((((((((((61,(((71,73),100),72)),(154,174)),127),(120,149)),(137,157)),(((((112,(118,139)),171),147),((152,175),(170,181))),((((113,136),135),((153,178),(162,163))),169))),((((((((((111,((146,(164,167)),179)),176),(158,(161,166))),126),160),133),177),((148,180),(150,168))),(151,(159,165))),172)),138),(142,(145,(186,187)))),(((143,173),(183,184)),(156,182))),((114,141),(144,155)))),185)),95),(((((((((14,110),101),75),(40,(((45,105),106),104))),102),107),46),108),109)),18),28),30),(((((24,33),(35,36)),32),34),29)))),((7,8),9)),(((((((3,13),10),22),(41,44)),12),(((5,(21,39)),((6,48),50)),43)),47)),25),(20,38)),17);
 232: 4 -16854.42969 -16899.85102 (0,((((1,(((2,(16,19)),52),((((((((((((4,(42,49)),11),(23,27)),(53,57)),((((((((15,91),96),((31,92),(((65,((83,85),84)),68),78))),((((63,(64,66)),(67,69)),90),(74,86))),((((26,37),(82,94)),188),((((115,122),131),124),(123,134)))),(((60,81),(((((88,(((116,(121,132)),117),((119,(129,(130,140))),125))),128),(114,141)),(98,155)),144)),((((((((61,(71,((72,73),100))),(154,174)),(120,149)),((((((112,(118,139)),171),147),((152,175),(170,181))),(((((113,136),135),(((153,178),163),162)),169),127)),157)),(((((((((((((111,((146,(164,167)),179)),(161,166)),176),158),126),160),133),177),(150,151)),((148,168),180)),(159,165)),172),137)),138),((142,(186,187)),145)),(((143,173),(183,184)),(156,182))))),(185,189)),(((51,(((((62,79),87),77),(70,((93,99),97))),80)),((((54,((58,59),103)),89),55),76)),56))),95),24),(((((((((14,101),110),75),(40,(((45,105),106),104))),102),107),46),108),109)),18),28),30),(29,((32,(33,(35,36))),34))))),((((((((3,13),10),22),(41,44)),12),((5,(21,39)),((6,48),50))),(43,47)),((7,8),9))),25),(20,38)),17);
 233: 1 -17691.49219 -16880.13918 (0,(((((1,(((2,(16,19)),52),(((((((((((4,(42,49)),11),(23,27)),(53,57)),(((((((((15,91),(31,92)),((((63,(64,66)),(67,69)),(((65,((83,85),84)),78),68)),(((74,86),96),90))),(((26,37),(82,94)),188)),((88,(128,189)),((((115,122),(((116,(121,132)),117),(119,((125,130),(129,140))))),(124,131)),(123,134)))),(((((((61,(71,((72,73),100))),(154,174)),(((((((((((((((111,((146,(164,167)),179)),176),(161,166)),158),126),160),133),177),(148,180)),(150,168)),(151,(159,165))),172),((((((112,(118,139)),171),147),((152,(170,181)),175)),(((((113,136),135),(((153,178),163),162)),120),169)),127)),149),(137,157))),138),(142,(145,(186,187)))),(((143,173),(183,184)),(156,182))),((114,141),(144,155)))),185),(51,((((((54,((58,59),103)),89),55),((((62,(79,87)),77),(70,((93,99),97))),80)),76),56))),((60,81),98))),95),((((((14,110),40),75),((((45,105),106),104),102)),(46,(107,108))),(101,109))),30),28),18),(((((24,33),(35,36)),32),34),29)))),(((((((3,13),10),22),(41,44)),12),(((5,(21,39)),((6,48),50)),43)),47)),((7,8),9)),25),(20,38)),17);
 234: 2 -15171.6377 -16867.55282 (0,(((((1,(((2,(16,19)),52),(((((((((((4,(42,49)),11),(23,27)),(53,57)),(((((((((((15,91),(31,92)),((((63,(64,66)),(67,69)),(((65,((83,85),84)),78),68)),(((74,86),96),90))),(((26,37),(82,94)),188)),(((88,(((115,122),(((123,134),131),124)),(((116,(121,132)),117),((119,(129,(130,140))),125)))),189),128)),(114,141)),(144,155)),(((((((61,(((71,73),100),72)),(154,174)),((((((((((((((111,((146,(164,167)),179)),176),(158,(161,166))),126),160),133),(150,168)),(148,180)),177),(151,(159,165))),172),127),(((((112,(118,139)),171),147),((152,175),(170,181))),(((((113,136),135),(((153,178),163),162)),120),169))),((137,157),149))),138),185),(142,(145,(186,187)))),(((143,173),(183,184)),(156,182)))),(51,((((((54,((58,59),103)),89),55),((((62,(79,87)),77),(70,((93,99),97))),80)),76),56))),98),(60,81))),95),(((((((14,110),75),40),((((45,105),106),104),102)),(107,108)),46),(101,109))),30),28),18),(((((24,33),(35,36)),32),34),29)))),((7,8),9)),(((((((3,13),10),22),(41,44)),12),(((5,(21,39)),((6,48),50)),43)),47)),25),(20,38)),17);
 235: 1 -15279.01562 -16879.51947 (0,((((1,((((2,(16,19)),52),(((((((((((4,(42,49)),11),(23,27)),(53,57)),(((((((((15,91),(31,92)),((((63,(64,66)),(67,69)),(((65,((83,85),84)),78),68)),(((74,86),96),90))),(((26,37),(82,94)),188)),185),((((((((((61,(((71,73),100),72)),(154,174)),127),((152,175),(170,181))),((((((112,(118,139)),171),147),120),169),(((113,136),135),((153,178),(162,163))))),(((((((((((((111,((146,(164,167)),179)),176),(161,166)),158),126),160),133),(150,168)),148),180),177),(151,(159,165))),172)),((137,157),149)),138),(142,(145,(186,187)))),(((143,173),(183,184)),(156,182)))),((((88,(((115,122),(((123,134),131),124)),(((116,(121,132)),117),((119,(129,(130,140))),125)))),128),189),((114,141),(144,155)))),(51,(((((((54,((58,59),103)),89),55),((((62,(79,87)),77),(70,((93,99),97))),80)),76),56),(60,81)))),98)),95),((((((((((14,101),110),75),40),(((45,105),106),104)),102),107),46),108),109)),18),28),30),(((((24,33),(35,36)),32),34),29))),((7,8),9))),(((((((3,13),10),22),(41,44)),12),(((5,(21,39)),((6,50),48)),43)),47)),25),(20,38)),17);
 236: 1 -16393.66016 -16872.79163 (0,(((((((((1,(((2,(16,19)),52),((((((((((4,(42,49)),11),(23,27)),(53,57)),((((((((((15,91),(31,92)),(((65,((83,85),84)),68),78)),((((63,(64,66)),(67,69)),90),((74,86),96))),(((26,37),188),(((88,(((115,122),(((123,134),131),124)),(((116,(121,132)),117),((119,(129,(130,140))),125)))),189),128))),((51,(((((54,((58,59),103)),89),55),(56,((((62,(79,87)),77),(70,((93,99),97))),80))),76)),185)),(114,141)),((((((((((((61,(71,((72,73),100))),154),174),127),(((((113,136),135),(((153,178),163),162)),120),169)),((((112,(118,139)),171),147),((152,175),(170,181)))),((137,157),149)),((((((((((111,((146,(164,167)),179)),176),158),(126,177)),(161,166)),160),133),(150,151)),((148,180),168)),((159,165),172))),138),(142,(145,(186,187)))),((82,(((143,173),(183,184)),(156,182))),(144,155))),94)),98),(60,81))),95),((((((14,110),75),(40,(((45,105),106),104))),102),(46,(107,108))),(101,109))),18),(28,30)),((((((24,36),35),33),32),34),29)))),((7,8),9)),47),(((5,(21,39)),((6,48),50)),43)),(41,44)),12),((3,(22,25)),13)),10),(20,38)),17);
 237: 1 -16455.875 -16864.47313 (0,((((((((1,(((2,(16,19)),52),((((((((((4,(42,49)),11),(23,27)),(53,57)),((((((((((15,91),(31,92)),(((65,((83,85),84)),68),78)),((((63,(64,66)),(67,69)),90),((74,86),96))),(((26,37),188),(((88,(((115,122),(((123,134),131),124)),(((116,(117,132)),121),((119,(129,(130,140))),125)))),189),128))),((51,((((((54,((58,59),103)),89),55),((((62,(79,87)),77),(70,((93,99),97))),80)),56),76)),185)),(114,141)),((((((((((61,(71,((72,73),100))),154),174),127),((((((112,(118,139)),171),147),169),((((113,136),135),(((153,178),163),162)),120)),((152,175),(170,181)))),((137,157),149)),(((((((((111,((146,(164,167)),179)),(161,166)),176),(158,160)),126),(133,177)),((148,180),(150,168))),(151,(159,165))),172)),138),(142,(145,(186,187)))),((82,94),((((143,173),(183,184)),(156,182)),(144,155))))),(60,81)),98)),95),(((((14,110),75),(40,((((45,105),106),104),102))),(46,(107,108))),(101,109))),30),28),(18,((((((24,36),35),33),32),34),29))))),((7,8),9)),47),((((5,(21,39)),((6,48),50)),43),(41,44))),12),((3,(22,25)),13)),10),(20,38)),17);
 238: 2 -16913.26172 -16880.88252 (0,(((((1,(((2,(16,19)),52),((((((((((4,(42,49)),11),(23,27)),((((((((((15,91),(31,92)),(((65,((83,85),84)),68),78)),((((63,(64,66)),(67,69)),90),((74,86),96))),(((26,37),(82,94)),188)),(((((((((((((61,(71,((72,73),100))),154),174),127),(((((113,136),135),(((153,178),163),162)),120),169)),((152,175),(170,181))),(((112,(118,139)),171),147)),((137,157),149)),(((((((((((111,((146,(164,167)),179)),176),(158,(161,166))),126),160),133),(150,168)),(148,180)),177),(151,(159,165))),172)),138),(142,(145,(186,187)))),(((143,173),(183,184)),(156,182))),185)),(((((88,(((115,122),(((123,134),131),124)),((((116,117),132),121),((119,(129,(130,140))),125)))),128),189),(144,155)),(114,141))),(56,76)),(51,((((((54,((58,59),103)),89),55),((70,80),((93,99),97))),77),(62,(79,87))))),(((53,57),98),(60,81)))),95),((((((((((14,110),101),75),40),(((45,105),106),104)),102),107),46),108),109)),18),28),30),(((((24,33),(35,36)),32),34),29)))),((7,8),9)),(((((((3,13),10),22),(41,44)),12),(((5,(21,39)),((6,48),50)),43)),47)),25),(20,38)),17);
 239: 1 -16734.76172 -16909.41628 (0,((((((((((((((1,((((((((((3,13),10),(41,44)),12),47),43),((6,48),50)),5),((17,(20,38)),(21,39))),(22,25))),((7,8),9)),28),((29,((32,(33,(35,36))),34)),30)),18),(((2,(16,19)),15),52)),(((((((((14,101),110),75),(40,(((45,105),106),104))),102),107),46),108),109)),(24,95)),((((4,(42,49)),11),(23,27)),(53,57))),(((((31,92),96),(74,86)),(((63,(64,66)),(67,69)),90)),(((65,((83,85),84)),78),68))),(((((26,37),(82,94)),188),(((((60,81),91),(((98,155),144),((114,141),((((116,(117,132)),121),((119,(129,140)),(125,130))),128)))),(((143,173),(183,184)),(156,182))),(((((((((61,(((71,73),100),72)),(154,174)),142),112),((((118,139),147),171),(((152,175),(170,181)),((153,(163,178)),(186,187))))),(((((113,136),162),135),169),127)),120),((((((((((((111,((146,(164,167)),179)),(161,166)),176),158),126),160),133),(148,180)),((150,177),168)),(149,(151,(159,165)))),172),((137,157),145))),138))),((88,((((115,122),131),124),(123,134))),(185,189)))),(56,76)),(((54,89),((58,59),103)),55)),((51,77),((70,((93,99),97)),80))),((62,79),87));
 240: 2 -17430.90625 -16873.2583 (0,((((((((1,(((2,(16,19)),52),(((((((((((4,(42,49)),11),(23,27)),(53,57)),(((((((((15,91),31),92),(((((63,(64,66)),(67,69)),(((65,((83,85),84)),78),68)),90),((74,86),96))),((88,(((115,122),(((123,134),131),124)),(((116,(121,132)),117),((119,(129,(130,140))),125)))),128)),((26,37),188)),((51,((((((54,((58,59),103)),89),55),((((62,(79,87)),77),(70,((93,99),97))),80)),76),56)),(185,189))),((((((((((61,(71,((72,73),100))),154),174),127),(((((112,(118,139)),171),147),((152,175),(170,181))),(((((113,136),((135,162),163)),(153,178)),120),169))),(((((((((((111,((146,(164,167)),179)),176),158),(161,166)),160),126),177),133),(148,180)),(150,168)),((151,(159,165)),172))),((137,157),149)),138),((((94,98),142),145),(186,187))),(82,((((143,173),(183,184)),(156,182)),(144,155))))),(114,141))),95),(60,81)),(((((((14,110),75),40),(((45,105),106),104)),102),(46,(107,108))),(101,109))),30),(18,28)),((((((24,36),35),33),32),34),29)))),((7,8),9)),47),((((5,(21,39)),((6,48),50)),43),(41,44))),12),((3,(22,25)),13)),10),(20,38)),17);
 241: 1 -16797.06055 -16875.52497 (0,((((1,((((2,(16,19)),52),((((((((((4,(42,49)),11),(23,27)),(53,57)),((((15,91),((31,92),((((63,(64,66)),(67,69)),(((65,((83,85),84)),78),68)),(((74,86),96),90)))),(((26,37),(82,94)),188)),((((51,((60,81),98)),((((((54,((58,59),103)),89),55),((((62,(79,87)),77),(70,((93,99),97))),80)),76),56)),(((((88,(((115,122),(((123,134),131),124)),(((116,(121,132)),117),((119,(129,(130,140))),125)))),189),128),(144,155)),(114,141))),(((((((((((((61,71),((72,73),100)),154),174),127),((152,175),181)),(((((112,(118,139)),171),147),169),((((113,136),135),(((153,178),163),(162,170))),120))),((137,157),149)),((((((((((((111,((146,(164,167)),179)),(161,166)),176),158),126),160),133),177),((148,168),180)),150),(151,(159,165))),172)),138),(142,(145,(186,187)))),(((143,173),(183,184)),(156,182))),185)))),95),(((((((((14,110),101),75),(40,(((45,105),106),104))),102),107),46),108),109)),18),(28,30)),(((((24,33),(35,36)),32),34),29))),((7,8),9))),(((((((3,13),10),22),(41,44)),12),(((5,(21,39)),((6,48),50)),43)),47)),25),(20,38)),17);
 242: 1 -17137.60547 -16874.01278 (0,(((((((((1,(((2,(16,19)),52),(((((((((((4,(42,49)),11),(23,27)),(53,57)),((((((((((((15,91),((31,92),(((((63,(64,66)),(67,69)),(((65,((83,85),84)),78),68)),((74,86),96)),90))),(142,(186,187))),145),((((((((61,(71,((72,73),100))),154),174),127),((137,157),149)),(((((((112,(118,139)),171),147),(((152,175),181),170)),169),(((113,136),135),((153,178),(162,163)))),120)),(((((((((((111,((146,(164,167)),179)),176),(158,(161,166))),126),160),133),177),(148,180)),(150,168)),(151,(159,165))),172)),138)),(82,94)),((((143,173),(183,184)),(156,182)),(144,155))),(114,141)),((((26,37),188),(((88,(((115,122),(((123,134),131),124)),(((116,(121,132)),117),((119,(129,(130,140))),125)))),128),189)),185)),(51,((((((54,((58,59),103)),89),55),((((62,(79,87)),77),(70,((93,99),97))),80)),76),56))),98),(60,81))),95),(((((((14,110),75),102),40),(((45,105),106),104)),(46,(107,108))),(101,109))),18),28),30),((((((24,36),35),33),32),34),29)))),((7,8),9)),12),47),((41,44),43)),((5,(21,39)),((6,48),50))),((3,(22,25)),13)),10),(20,38)),17);
 243: 2 -17738.88281 -16864.87416 (0,((((((((1,(((2,(16,19)),52),((((((((((((4,(42,49)),11),(23,27)),(53,57)),(((((((((((15,91),31),92),(((65,((83,85),84)),68),78)),((((63,(64,66)),(67,69)),90),((74,86),96))),((88,(((115,122),(((123,134),131),124)),(((116,(121,132)),117),((119,(129,(130,140))),125)))),128)),((26,37),188)),((51,((((((54,((58,59),103)),89),55),((((62,(79,87)),77),(70,((93,99),97))),80)),76),56)),(185,189))),(114,141)),((((((((((61,(((71,73),100),72)),154),174),127),(((((112,(118,139)),171),147),((152,175),(170,181))),(((((113,136),135),(((153,178),163),162)),120),169))),((137,157),149)),(((((((((111,((146,(164,167)),179)),176),(158,(161,166))),126),160),(133,177)),(((148,168),180),150)),(151,(159,165))),172)),138),(142,(145,(186,187)))),(((82,94),(144,155)),(((143,173),(183,184)),(156,182))))),((60,81),98))),95),(((((14,110),75),(40,((((45,105),106),104),102))),(46,(107,108))),(101,109))),30),28),18),29),((((24,33),(35,36)),32),34)))),((7,8),9)),47),((((5,(21,39)),((6,48),50)),43),(41,44))),12),((3,(22,25)),13)),10),(20,38)),17);
 244: 1 -16423.73633 -16872.90284 (0,((((1,(((2,(16,19)),52),((((((((((4,(42,49)),11),(23,27)),(53,57)),((((((((((15,91),(31,92)),((((63,(64,66)),(67,69)),(((65,((83,85),84)),78),68)),(((74,86),96),90))),(((26,37),(82,94)),188)),(((88,(((115,122),(((123,134),131),124)),(((116,(117,132)),121),((119,(129,(130,140))),125)))),189),128)),((((((((((((61,(71,((72,73),100))),154),174),127),((152,(170,181)),175)),((((((((((((111,((146,(164,167)),179)),176),(161,166)),158),126),160),133),((148,168),180)),177),(150,151)),(159,165)),172)),((((((112,(118,139)),171),147),169),120),(((113,136),135),(((153,178),163),162)))),((137,157),149)),138),(142,(145,(186,187)))),(((143,173),(183,184)),(156,182))),((114,141),(144,155)))),185),(51,((((((54,((58,59),103)),89),55),((((62,(79,87)),77),(70,((93,99),97))),80)),76),56))),98),(60,81))),95),(((((((14,110),75),(40,(((45,105),106),104))),102),(107,108)),46),(101,109))),30),(18,28)),(((((24,33),(35,36)),32),34),29)))),((((((((3,13),10),22),(41,44)),12),(((5,(21,39)),((6,48),50)),43)),47),((7,8),9))),25),(20,38)),17);
 245: 1 -18108.20703 -16883.03261 (0,(((((((1,(((2,(16,19)),52),(((((((((4,(42,49)),11),(23,27)),(53,57)),(((((((((15,91),(31,92)),(((65,((83,85),84)),68),78)),((((63,(64,66)),(67,69)),90),((74,86),96))),(88,(((115,122),(((116,(121,132)),117),(((119,(129,(130,140))),125),128))),(((123,134),131),124)))),(26,37)),((51,((((((54,((58,59),103)),89),55),((((62,(79,87)),77),(70,((93,99),97))),80)),76),56)),(185,189))),(((60,81),98),(((((((((61,(((71,73),100),72)),(154,174)),127),((((((112,(118,139)),171),147),(((152,175),181),170)),169),((((113,136),135),(((153,178),163),162)),120))),((137,157),149)),(((((((((111,((146,(164,167)),179)),176),(158,(161,166))),126),160),(133,177)),((148,180),(150,168))),(151,(159,165))),172)),138),(142,(145,(186,187)))),(((82,94),(144,155)),(((143,173),(183,184)),(156,182)))))),((114,141),188))),95),(((((((14,110),75),(40,(((45,105),106),104))),102),(107,108)),46),(101,109))),((((24,32),(33,(35,36))),34),29)),((18,30),28)))),((7,8),9)),12),((((5,((6,48),50)),(21,39)),((41,44),43)),47)),((3,(22,25)),13)),10),(20,38)),17);
 246: 2 -17229.47656 -16892.32474 (0,(((((1,(((2,(16,19)),52),(((((((((((4,(42,49)),11),(23,27)),(53,57)),((((((((((15,91),(31,92)),(((65,((83,85),84)),68),78)),((((63,(64,66)),(67,69)),90),((74,86),96))),188),((26,37),(82,94))),((((115,122),131),124),(123,134))),(((60,81),(((88,((116,((((119,(129,(130,140))),125),121),132)),117)),128),((114,141),(144,155)))),(((((((((61,(((71,100),73),72)),149),157),(((((((112,(118,139)),171),147),169),((((113,136),135),(((153,178),163),162)),120)),((152,175),(170,181))),(127,(154,174)))),137),((((((((((((111,((146,(164,167)),179)),176),(158,(161,166))),126),160),133),(150,168)),148),180),177),(151,(159,165))),172)),138),((98,142),(145,(186,187)))),(((143,173),(183,184)),(156,182))))),(185,189)),(51,((((((54,((58,59),103)),89),55),((((62,(79,87)),77),(70,((93,99),97))),80)),76),56)))),95),((((((((((14,110),101),75),40),(((45,105),106),104)),102),107),46),108),109)),18),28),30),(((((24,33),(35,36)),32),34),29)))),((7,8),9)),(((((((3,13),10),22),(41,44)),12),(((5,(21,39)),((6,48),50)),43)),47)),25),(20,38)),17);
 247: 1 -16677.36133 -16875.0676 (0,((((1,25),(((2,(16,19)),52),((((((((((4,(42,49)),11),(23,27)),(53,57)),(((((((((15,91),(31,92)),((((63,(64,66)),(67,69)),(((65,((83,85),84)),78),68)),(((74,86),96),90))),(((26,37),(82,94)),188)),((((((((((((61,(71,((72,73),100))),154),174),127),(((((112,(118,139)),171),147),(((((113,136),135),(((153,178),163),162)),120),169)),((152,175),(170,181)))),((137,157),149)),(((((((((111,((146,(164,167)),179)),176),(158,(161,166))),126),160),(133,177)),((148,180),(150,168))),(151,(159,165))),172)),138),145),(((143,173),(183,184)),(156,182))),(142,(186,187))),185)),((((88,(((115,122),(((123,134),131),124)),(((116,(121,132)),117),((119,(129,(130,140))),125)))),128),189),((114,141),(144,155)))),(51,((((((54,((58,59),103)),89),55),((((62,(79,87)),77),(70,((93,99),97))),80)),76),56))),98),(60,81))),95),((((((14,110),75),40),((((45,105),106),104),102)),(46,(107,108))),(101,109))),30),(18,28)),(((((24,33),(35,36)),32),34),29)))),(((((((((3,13),10),22),(41,44)),12),47),((5,(21,39)),((6,48),50))),43),((7,8),9))),(20,38)),17);
 248: 1 -16205.48047 -16866.16137 (0,(((((((1,(((2,(16,19)),52),((((((((((((4,(42,49)),11),(23,27)),(53,57)),95),(((((((((15,91),(31,92)),(((65,((83,85),84)),68),78)),((((63,(64,66)),(67,69)),90),((74,86),96))),(((26,37),188),(((88,(((115,122),(((123,134),131),124)),(((116,(121,132)),117),((119,(129,(130,140))),125)))),128),189))),(((((((((((((61,(71,((72,73),100))),154),174),127),((152,175),(170,181))),((((((112,(118,139)),171),147),169),120),(((113,136),((153,163),178)),(135,162)))),((137,157),149)),((((((((((111,((146,(164,167)),179)),176),(158,(161,166))),126),160),(133,177)),(148,180)),(150,168)),(151,(159,165))),172)),138),(142,(145,(186,187)))),((82,94),((((143,173),(183,184)),(156,182)),(144,155)))),(114,141)),185)),(((54,((58,59),103)),89),55)),(56,76)),(((51,((62,(79,87)),(((70,80),((93,99),97)),77))),98),(60,81)))),(((((14,110),75),(40,((((45,105),106),104),102))),(46,(107,108))),(101,109))),30),28),18),29),((((24,33),(35,36)),32),34)))),47),((((5,(21,39)),((6,48),50)),43),(41,44))),(((7,8),9),12)),((3,(22,25)),13)),10),(20,38)),17);
 249: 2 -17718.05078 -16873.92691 (0,(((((((((1,(((2,(16,19)),52),(((((((((((4,(42,49)),11),(23,27)),(53,57)),(((((((((((((15,91),(31,92)),(((65,((83,85),84)),68),78)),((((63,(64,66)),(67,69)),90),((74,86),96))),(((115,122),((123,134),131)),124)),(26,37)),188),((88,(((116,((((119,(129,(130,140))),125),121),132)),117),128)),189)),185),(((((((((((((61,71),(72,73)),100),154),174),127),(((((112,(118,139)),171),147),((152,175),(170,181))),(((((113,136),135),(((153,178),163),162)),120),169))),((137,157),149)),((((((((((111,((146,(164,167)),179)),176),((158,160),(161,166))),126),133),177),(148,180)),(150,168)),(151,(159,165))),172)),138),(142,(145,(186,187)))),(((82,94),(144,155)),(((143,173),(183,184)),(156,182)))),(114,141))),(51,((((((54,((58,59),103)),89),55),((((62,(79,87)),77),(70,((93,99),97))),80)),76),56))),98),(60,81))),95),((((14,110),75),(40,((((45,105),106),104),((46,(107,108)),102)))),(101,109))),30),28),18),((((((24,36),35),33),32),34),29)))),((7,8),9)),47),(((5,(21,39)),((6,48),50)),43)),12),(41,44)),((3,(22,25)),13)),10),(20,38)),17);
 250: 1 -17452.75781 -16874.34875 (0,((((((((1,(((2,(16,19)),52),((((((((((4,(42,49)),11),(23,27)),(53,57)),((((((((((15,91),(31,92)),(((65,((83,85),84)),68),78)),((((63,(64,66)),(67,69)),90),((74,86),96))),((88,(((115,122),(((123,134),131),124)),(((116,(117,132)),121),((119,(129,(130,140))),125)))),128)),((26,37),188)),((51,((((((54,((58,59),103)),89),55),((((62,(79,87)),77),(70,((93,99),97))),80)),56),76)),(185,189))),(114,141)),((((((((((61,(71,((72,73),100))),154),174),127),((((((112,(118,139)),171),147),(((152,175),181),170)),169),((((113,136),((153,163),178)),(135,162)),120))),157),((((((((((111,((146,(164,167)),179)),((126,(158,(161,166))),176)),160),133),(150,168)),(148,180)),177),(151,(159,165))),172),(137,149))),138),(142,(145,(186,187)))),((82,94),((((143,173),(183,184)),(156,182)),(144,155))))),((60,98),81))),95),(((((14,110),75),(40,((((45,105),106),104),102))),(46,(107,108))),(101,109))),30),(18,28)),((((((24,36),35),33),32),34),29)))),((7,8),9)),47),((((5,(21,39)),((6,48),50)),43),(41,44))),12),((3,(22,25)),13)),10),(20,38)),17);
 251: 2 -15306.69531 -16869.78071 (0,(((((1,(((2,(16,19)),52),((((((((((4,(42,49)),11),(23,27)),(53,57)),(((((((((((15,91),(31,92)),((((63,(64,66)),(67,69)),(((65,((83,85),84)),78),68)),(((74,86),96),90))),(((26,37),(82,94)),188)),(((88,(((115,122),(((123,134),131),124)),(((116,(121,132)),117),((119,(129,(130,140))),125)))),189),128)),((51,((((((54,((58,59),103)),89),55),((((62,(79,87)),77),(70,((93,99),97))),80)),56),76)),185)),(114,141)),(144,155)),((((((((((61,(((71,73),100),72)),(154,174)),127),((152,175),(170,181))),((((((112,(118,139)),171),147),169),120),(((113,136),135),(((153,178),163),162)))),((137,157),149)),(((((((((((111,((146,(164,167)),179)),(161,166)),176),(158,160)),126),133),177),(148,180)),(150,168)),(151,(159,165))),172)),138),(142,(145,(186,187)))),(((143,173),(183,184)),(156,182)))),98),(60,81))),95),(((((((14,110),75),40),((((45,105),106),104),102)),(107,108)),46),(101,109))),30),(18,28)),(((((24,33),(35,36)),32),34),29)))),((7,8),9)),(((((((3,13),10),22),(41,44)),12),(((5,(21,39)),((6,48),50)),43)),47)),25),(20,38)),17);
 252: 2 -16438.44922 -16877.22647 (0,(((((1,(((2,(16,19)),52),(((((((((((4,(42,49)),11),(23,27)),(53,57)),(((((((((15,91),(31,92)),((((63,(64,66)),(67,69)),(((65,((83,85),84)),78),68)),(((74,86),96),90))),(((26,37),(82,94)),188)),(((88,(((115,122),(((123,134),131),124)),(((116,(121,132)),117),((119,(129,(130,140))),125)))),189),128)),(((51,(((((54,((58,59),103)),89),55),((((62,(79,87)),77),(70,((93,99),97))),80)),(56,76))),185),(114,141))),((((((((61,(((71,73),100),72)),154),174),(((((((((((((((111,(161,166)),158),176),((146,(164,167)),179)),160),126),133),((148,180),((150,151),168))),177),(159,165)),172),((((112,(118,139)),171),147),((152,(170,181)),175))),127),(((((113,136),135),(((153,178),163),162)),120),169)),((137,157),149))),138),(142,(145,(186,187)))),(((143,173),(183,184)),(156,182))),(144,155))),98),(60,81))),95),(((((((14,110),75),(40,(((45,105),106),104))),102),(107,108)),46),(101,109))),30),28),18),(((((24,33),(35,36)),32),34),29)))),((7,8),9)),(((3,13),(10,22)),((((5,(21,39)),((6,48),50)),((41,44),43)),(12,47)))),25),(20,38)),17);
 253: 1 -18152.76172 -16873.41568 (0,((((((((1,(((2,(16,19)),52),((((((((((((4,(42,49)),11),(23,27)),(53,57)),((((((((15,91),(31,92)),((((63,(64,66)),(67,69)),(((65,((83,85),84)),78),68)),(((74,86),96),90))),((88,(((115,122),(((123,134),131),124)),(((116,(121,132)),117),((119,(129,(130,140))),125)))),128)),((26,37),188)),((51,((((((54,((58,59),103)),89),55),((((62,(79,87)),77),(70,((93,99),97))),80)),76),56)),(185,189))),((((((((((61,(71,((72,73),100))),154),174),127),(((((112,(118,139)),171),147),((152,175),(170,181))),(((((113,136),((135,162),163)),(153,178)),120),169))),(((((((((((111,((146,(164,167)),179)),176),158),126),(161,166)),160),133),177),((148,180),(150,168))),(151,(159,165))),172)),((137,157),149)),138),(((94,98),142),(145,(186,187)))),(82,((((143,173),(183,184)),(156,182)),(144,155))))),(114,141))),95),(60,81)),(((((((14,110),75),40),((((45,105),106),104),102)),(107,108)),46),(101,109))),30),28),18),((((((24,36),35),33),32),34),29)))),((7,8),9)),47),((((5,(21,39)),((6,48),50)),43),(41,44))),12),((3,(22,25)),13)),10),(20,38)),17);
 254: 2 -16594.8125 -16871.97346 (0,(((((1,(((2,(16,19)),52),((((((((((4,(42,49)),11),(23,27)),(53,57)),(((((((((((15,91),(31,92)),((((63,(64,66)),(67,69)),(((65,((83,85),84)),78),68)),(((74,86),96),90))),(((26,37),(82,94)),188)),(((88,(((115,122),(((123,134),131),124)),(((116,(121,132)),117),((119,(129,(130,140))),125)))),189),128)),(114,141)),(144,155)),(((((((((((61,(71,((72,73),100))),154),174),127),(((((112,(118,139)),171),147),((152,175),(170,181))),(((((113,136),135),(((153,178),163),162)),120),169))),((137,157),149)),((((((((((((111,167),(146,164)),179),((158,(161,166)),176)),160),126),133),177),((148,168),180)),(150,151)),(159,165)),172)),138),(142,(145,(186,187)))),(((143,173),(183,184)),(156,182))),185)),((51,((((54,((58,59),103)),89),55),((((62,(79,87)),77),(70,((93,99),97))),80))),(56,76))),98),(60,81))),95),((((((((14,110),75),(40,(((45,105),106),104))),102),107),108),46),(101,109))),30),(18,28)),(((((24,33),(35,36)),32),34),29)))),((7,8),9)),(((((((3,13),10),22),(41,44)),12),47),(((5,(21,39)),((6,48),50)),43))),25),(20,38)),17);
 255: 1 -15952.34375 -16889.21336 (0,(((((((1,(((2,(16,19)),52),(((((((((((4,(42,49)),11),(23,27)),(53,57)),95),(((((((((((15,91),(31,92)),(((65,((83,85),84)),68),78)),((((63,(64,66)),(67,69)),90),((74,86),96))),(((88,((115,122),((123,134),(124,131)))),((116,((((119,(129,(130,140))),125),121),132)),117)),128)),((26,37),188)),((51,((((((54,((58,59),103)),89),55),((((62,(79,87)),77),(70,((93,99),97))),80)),76),56)),(185,189))),(114,141)),(((((((((61,(((71,73),100),72)),(154,174)),127),(((((112,175),(152,181)),(((118,139),170),(147,171))),169),((((113,136),135),(((153,178),163),162)),120))),((137,157),149)),(((((((((((111,((146,(164,167)),179)),176),(158,(161,166))),126),160),133),(150,168)),(148,180)),177),(151,(159,165))),172)),138),(142,(145,(186,187)))),((82,94),((((143,173),(183,184)),(156,182)),(144,155))))),98),(60,81))),(((((((14,110),75),(40,(((45,105),106),104))),102),(107,108)),46),(101,109))),30),(18,28)),29),((((24,33),(35,36)),32),34)))),47),((((5,(21,39)),(6,48)),50),((41,44),43))),(((7,8),9),12)),((3,(22,25)),13)),10),(20,38)),17);
 256: 1 -16061.17383 -16896.87253 (0,(((((1,(((2,(16,19)),52),(((((((((((4,(42,49)),11),(23,27)),(53,57)),(((((((((((15,91),(31,92)),(((65,((83,85),84)),68),78)),((((63,(64,66)),(67,69)),90),((74,86),96))),((26,37),(82,94))),(((((((((((61,(71,((72,73),100))),154),174),127),(((((112,(118,139)),171),147),((152,175),(170,181))),(((((113,136),135),(((153,178),163),162)),120),169))),(137,157)),((((((((((((111,((146,167),164)),176),((161,166),179)),158),126),160),(133,177)),(148,180)),(150,168)),(151,(159,165))),172),149)),138),(((143,173),(183,184)),(156,182))),(145,(186,187))),142)),188),(((((88,((((116,(121,132)),117),((119,(129,(130,140))),125)),128)),((115,122),((123,134),(124,131)))),(114,141)),(144,155)),189)),(51,(((((54,89),((58,59),103)),55),((56,76),(((((62,79),87),77),(70,((93,99),97))),80))),185))),98),(60,81))),95),(((((((((14,101),110),75),(40,(((45,105),106),104))),102),107),46),108),109)),30),28),18),(((((24,33),(35,36)),32),34),29)))),((((((3,13),10),22),(41,44)),(((5,(21,39)),((6,48),50)),43)),(12,47))),((7,8),9)),25),(20,38)),17);
 257: 2 -16860.94531 -16872.56016 (0,((((((((1,((((2,(16,19)),(((((((4,(42,49)),11),(23,27)),(53,57)),(((((((((15,91),(31,92)),(((65,((83,85),84)),68),78)),((((63,(64,66)),(67,69)),90),((74,86),96))),((88,(((115,122),(((123,134),131),124)),(((116,(121,132)),117),((119,(129,(130,140))),125)))),128)),((26,37),188)),((51,((((((54,((58,59),103)),89),55),((((62,(79,87)),77),(70,((93,99),97))),80)),76),56)),(185,189))),(((60,81),98),((((((((((61,(71,((72,73),100))),154),174),127),(((((112,(118,139)),171),147),((152,175),(170,181))),(((((113,136),135),(((153,178),163),162)),120),169))),((137,157),149)),(((((((((((111,176),((158,179),(161,166))),(126,167)),(146,164)),160),133),(150,168)),(148,180)),177),(151,(159,165))),172)),138),(142,(145,(186,187)))),((82,94),((((143,173),(183,184)),(156,182)),(144,155)))))),(114,141))),95),((((14,110),((40,((((45,105),106),104),((46,(107,108)),102))),75)),101),109))),((18,(28,30)),((((24,33),(35,36)),32),(29,34)))),52)),((7,8),9)),12),47),(((5,(21,39)),((6,48),50)),((41,44),43))),((3,(22,25)),13)),10),(20,38)),17);
 258: 1 -17874.83203 -16867.48921 (0,((((((((1,(((2,(16,19)),52),((((((((((4,(42,49)),11),(23,27)),(53,57)),((((((((((((15,91),(31,92)),(((65,((83,85),84)),68),78)),(((((63,(64,66)),67),69),90),((74,86),96))),(((88,(((115,122),(((123,134),131),124)),(((116,(117,132)),121),((119,(129,(130,140))),125)))),189),128)),(((26,37),(82,94)),188)),((((((((((((61,(71,((72,73),100))),154),174),127),(((((113,136),135),(((153,178),163),162)),120),169)),((((112,(118,139)),171),147),((152,175),(170,181)))),(((((((((((111,((146,(164,167)),179)),(161,166)),176),158),126),160),133),(((148,168),180),(150,151))),177),(159,165)),172)),((137,157),149)),138),(142,(145,(186,187)))),((((143,173),(183,184)),(156,182)),(144,155))),(114,141))),185),(51,((((((54,((58,59),103)),89),55),((((62,(79,87)),77),(70,((93,99),97))),80)),56),76))),(60,81)),98),95)),((((14,110),((40,((((45,105),106),104),((46,(107,108)),102))),75)),101),109)),30),28),18),(((((24,33),(35,36)),32),34),29)))),((7,8),9)),12),47),((((5,(21,39)),((6,48),50)),43),(41,44))),((3,(22,25)),13)),10),(20,38)),17);
 259: 1 -17468.89258 -16884.96844 (0,(((((1,(((2,(16,19)),52),((((((((((4,(42,49)),11),(23,27)),(53,57)),((((((((((((15,91),96),(31,92)),(((65,((83,85),84)),68),78)),((((63,(64,66)),(67,69)),90),(74,86))),((((26,37),(82,94)),((((115,122),131),124),(123,134))),188)),((((88,(((116,(121,132)),117),((119,(129,(130,140))),125))),128),(144,155)),(114,141))),((((((((((61,(((71,73),100),72)),(154,174)),127),(120,149)),(137,157)),(((((112,(118,139)),171),147),((152,175),(170,181))),((((113,136),135),(((153,178),163),162)),169))),((((((((((111,((146,(164,167)),179)),(161,166)),176),158),126),(133,160)),177),((148,180),(150,168))),(151,(159,165))),172)),138),(142,(145,(186,187)))),(((143,173),(183,184)),(156,182)))),(185,189)),(51,(56,76))),((((54,((58,59),103)),89),55),(((62,79),87),(((70,80),((93,99),97)),77)))),((60,81),98))),95),((((((((((14,101),110),75),40),(((45,105),106),104)),102),107),46),108),109)),18),(28,30)),((((24,32),(33,(35,36))),34),29)))),((7,8),9)),(((((((3,13),10),22),(41,44)),12),((((5,(21,39)),(6,48)),50),43)),47)),25),(20,38)),17);
 260: 1 -16564.37109 -16872.83858 (0,((((((((1,(((2,(16,19)),52),(((((((((((4,(42,49)),11),(23,27)),(53,57)),(((((((((((15,91),(31,92)),(((65,((83,85),84)),68),78)),((((63,(64,66)),(67,69)),90),((74,86),96))),((26,37),188)),(((88,(((115,122),(((123,134),131),124)),(((116,(117,132)),121),((119,(129,(130,140))),125)))),128),189)),(((((((((((((61,(71,((72,73),100))),154),174),127),(((((113,136),135),(((153,178),163),162)),120),169)),((((112,(118,139)),171),147),((152,175),(170,181)))),((137,157),149)),((((((((((111,((146,(164,167)),179)),176),(158,(161,166))),126),160),177),(148,180)),(133,(150,168))),(151,(159,165))),172)),138),(142,(145,(186,187)))),(((143,173),(183,184)),(156,182))),((82,94),(144,155))),(114,141))),185),((((54,((58,59),103)),89),55),(56,76))),((51,((62,(79,87)),(((70,80),((93,99),97)),77))),98)),(60,81))),95),(((((14,110),75),(40,((((45,105),106),104),((46,(107,108)),102)))),101),109)),30),28),18),((((((24,36),35),33),32),34),29)))),((7,8),9)),47),((((5,(21,39)),((6,48),50)),43),(41,44))),12),((3,(22,25)),13)),10),(20,38)),17);
 261: 1 -15967.32422 -16871.92598 (0,((((((((1,(((2,(16,19)),52),(((((((((((4,(42,49)),11),(23,27)),(53,57)),95),((((((((((15,91),(31,92)),((((63,(64,66)),(67,69)),(((65,((83,85),84)),78),68)),(((74,86),96),90))),(((26,37),188),(((88,(((115,122),(((123,134),131),124)),(((116,(121,132)),117),((119,(129,(130,140))),125)))),189),128))),(((((((((((((61,(71,((72,73),100))),154),174),127),((152,175),(170,181))),(((((113,135),169),(153,(163,178))),(136,162)),120)),(((112,(118,139)),171),147)),((137,157),149)),((((((((((111,((146,(164,167)),179)),176),(158,(161,166))),160),126),133),177),((148,180),(150,168))),(151,(159,165))),172)),138),(142,(145,(186,187)))),((82,94),((((143,173),(183,184)),(156,182)),(144,155)))),(114,141))),185),(51,(56,76))),(((54,((58,59),103)),89),55)),((62,(79,87)),(((70,80),((93,99),97)),77))),((60,81),98))),((((14,110),((40,((((45,105),106),104),((46,(107,108)),102))),75)),101),109)),30),28),18),(((((24,33),(35,36)),32),34),29)))),((7,8),9)),47),(((5,(21,39)),((6,48),50)),((41,44),43))),12),((3,(22,25)),13)),10),(20,38)),17);
 262: 1 -17155.05273 -16865.11433 (0,(((((((1,(((2,(16,19)),52),(((((((((4,(42,49)),11),(23,27)),((53,57),95)),((((((((15,91),(31,92)),(((65,((83,85),84)),68),78)),((((63,(64,66)),(67,69)),90),((74,86),96))),(((26,37),188),(((88,(((115,122),(((123,134),131),124)),(((116,(121,132)),117),((119,(129,(130,140))),125)))),128),189))),((((((((((((61,(71,((72,73),100))),154),174),127),(((((((112,(118,139)),171),147),169),120),(((113,136),((153,163),178)),(135,162))),((152,175),(170,181)))),(137,157)),149),(((((((((111,((146,(164,167)),179)),176),(158,(161,166))),160),126),(133,177)),((148,180),(150,168))),(151,(159,165))),172)),138),(142,(145,(186,187)))),((82,94),((((143,173),(183,184)),(156,182)),(144,155)))),((114,141),185))),((((54,((58,59),103)),89),55),(56,76))),(((51,((62,(79,87)),(((70,80),((93,99),97)),77))),98),(60,81)))),((((((14,110),75),40),((((45,105),106),104),102)),(46,(107,108))),(101,109))),30),(18,28)),(((((24,33),(35,36)),32),34),29)))),47),((((5,(21,39)),((6,48),50)),43),(41,44))),(((7,8),9),12)),((3,(22,25)),13)),10),(20,38)),17);
 263: 1 -16502.45117 -16872.19885 (0,((((1,(((2,(16,19)),52),(((((((((((4,(42,49)),11),(23,27)),(53,57)),((((((((((((((15,91),31),92),((74,86),96)),(((63,(64,66)),(67,69)),(((65,((83,85),84)),78),68))),90),(((26,37),(82,94)),188)),(((88,(((115,122),(((123,134),131),124)),(((116,(121,132)),117),((119,(129,(130,140))),125)))),189),128)),(114,141)),(144,155)),((((((((((((61,(((71,73),100),72)),154),174),((((112,(118,139)),171),147),((152,175),(170,181)))),(((((113,136),135),(((153,178),163),162)),120),169)),127),((137,157),149)),((((((((((111,(161,166)),((146,(164,167)),179)),176),(158,160)),126),133),177),((148,180),(150,168))),(151,(159,165))),172)),138),(142,(145,(186,187)))),(((143,173),(183,184)),(156,182))),185)),(51,((((((54,((58,59),103)),89),55),(((((62,79),87),77),(70,((93,97),99))),80)),76),56))),98),(60,81))),95),(((((((14,110),75),(40,(((45,105),106),104))),102),(107,108)),46),(101,109))),30),18),28),(((((24,33),(35,36)),32),34),29)))),((((((((3,13),10),22),(41,44)),12),47),((((5,(21,39)),48),(6,50)),43)),((7,8),9))),25),(20,38)),17);
 264: 1 -16457.30078 -16872.17988 (0,(((((((1,(((2,(16,19)),52),(((((((((((4,(42,49)),11),(23,27)),(53,57)),(((((((((((15,91),(31,92)),(((65,((83,85),84)),68),78)),((((63,(64,66)),(67,69)),90),((74,86),96))),(((88,(((115,122),(((123,134),131),124)),(((116,(121,132)),117),((119,(129,(130,140))),125)))),189),128)),((26,37),188)),((((51,((((62,(79,87)),77),(70,((93,99),97))),80)),(((54,((58,59),103)),89),55)),(56,76)),185)),(114,141)),((((((((((61,(71,((72,73),100))),154),174),127),((((((112,(118,139)),171),147),((152,175),(170,181))),(((153,178),163),162)),(((113,136),135),169))),(120,((137,157),149))),((((((((((((111,((146,(164,167)),179)),(161,166)),176),158),126),160),133),177),(148,180)),(150,168)),(151,(159,165))),172)),138),(142,(145,(186,187)))),((82,94),((((143,173),(183,184)),(156,182)),(144,155))))),98),(60,81))),95),(((((14,110),75),(40,((((45,105),106),104),102))),(46,(107,108))),(101,109))),30),28),18),((((((24,36),35),33),32),34),29)))),47),((((5,(21,39)),((6,48),50)),43),(41,44))),(((7,8),9),12)),((3,(22,25)),13)),10),(20,38)),17);
 265: 1 -17391.46484 -16941.10478 (0,(((((((((((((((((1,(((((((((3,13),10),12),(41,44)),47),43),(5,((6,50),48))),(22,25)),((17,(20,38)),(21,39)))),((7,8),9)),(28,30)),29),34),(35,36)),(32,33)),18),(((((((((14,101),110),75),((((45,105),106),104),102)),40),107),46),108),109)),((2,(16,19)),52)),15),95),((((4,(42,49)),11),(23,27)),(53,57))),(((((((24,(26,37)),188),(((31,92),(((65,((83,85),84)),68),78)),(((((63,(64,66)),(67,69)),90),96),(74,86)))),(88,((((115,122),131),124),(123,134)))),((((60,81),(((98,155),144),((114,141),(((((((116,117),132),121),(125,130)),(129,140)),119),128)))),((((((((((((61,(71,((72,73),100))),(154,174)),112),139),142),(186,187)),(((118,171),147),(((152,175),(170,181)),((153,178),163)))),(((((113,136),135),162),169),127)),((((((((((111,((146,(164,167)),179)),(161,166)),176),158),126),160),133),((148,180),168)),(150,177)),(151,(159,165)))),(120,138)),(((137,157),145),(149,172))),(((143,173),(183,184)),(156,182)))),(82,94))),91),(185,189))),(((54,((58,59),103)),89),55)),(51,(((62,79),87),(((70,80),((93,99),97)),77)))),56),76);
 266: 2 -17504.83594 -16878.38718 (0,((((1,25),((((2,(16,19)),52),((((((((((4,(42,49)),11),(23,27)),(53,57)),((((((((15,91),(31,92)),(((65,((83,85),84)),68),78)),((((63,(64,66)),(67,69)),90),((74,86),96))),(((26,37),(82,94)),188)),(((((((((((61,(71,((72,73),100))),154),174),127),(((((112,(118,139)),171),147),((152,175),181)),(((((113,136),135),(((153,178),163),(162,170))),120),169))),((137,157),149)),((((((((((((111,((146,(164,167)),179)),(161,166)),176),158),126),160),133),(150,168)),(148,180)),177),(151,(159,165))),172)),138),(142,(145,(186,187)))),(((143,173),(183,184)),(156,182))),185)),((((88,(((115,122),(((123,134),131),124)),(((116,(121,132)),117),((119,(129,(130,140))),125)))),128),189),((114,141),(144,155)))),((51,((60,81),98)),((((((54,((58,59),103)),89),55),((((62,(79,87)),77),(70,((93,99),97))),80)),76),56)))),95),((((((((((14,110),101),75),40),(((45,105),106),104)),102),46),107),108),109)),18),(28,30)),(((((24,36),35),33),32),(29,34)))),((7,8),9))),((((((((3,13),10),22),(41,44)),12),47),((5,(21,39)),((6,48),50))),43)),(20,38)),17);
 267: 1 -17468.45703 -16867.72756 (0,((((((((1,(((2,(16,19)),52),((((((((((((4,(42,49)),11),(23,27)),(53,57)),(((((((((15,91),(31,92)),(((65,((83,85),84)),68),78)),((((63,(64,66)),(67,69)),90),((74,86),96))),((88,((((115,122),(((123,134),131),124)),((119,(129,(130,140))),125)),((116,(121,132)),117))),128)),((26,37),188)),((51,((((((54,((58,59),103)),89),55),((((62,(79,87)),77),(70,((93,99),97))),80)),76),56)),(185,189))),((((((((((((61,(71,((72,73),100))),154),174),127),((152,175),(170,181))),((((112,(118,139)),171),147),(((((113,136),135),(((153,178),163),162)),120),169))),((137,157),149)),(((((((((111,((146,(164,167)),179)),((158,(161,166)),176)),126),160),(133,177)),(148,180)),(150,168)),(151,(159,165))),172)),138),((98,142),(145,(186,187)))),(82,94)),((((143,173),(183,184)),(156,182)),(144,155)))),(114,141))),95),(60,81)),((((14,110),((40,((((45,105),106),104),((46,(107,108)),102))),75)),101),109)),30),28),18),((((((24,36),35),33),32),34),29)))),((7,8),9)),12),47),(((5,(21,39)),((6,48),50)),((41,44),43))),((3,(22,25)),13)),10),(20,38)),17);
 268: 1 -17849.68164 -16870.28048 (0,((((((((1,(((2,(16,19)),52),(((((((((((4,(42,49)),11),(23,27)),(53,57)),((((((((15,91),(31,92)),(((((63,(64,66)),(67,69)),90),((74,86),96)),(((65,((83,85),84)),78),68))),(((26,37),188),(((88,(((115,122),(((123,134),131),124)),(((116,(121,132)),117),((119,(129,(130,140))),125)))),189),128))),((51,(((((54,((58,59),103)),89),55),((((62,(79,87)),77),(70,((93,99),97))),80)),(56,76))),185)),(114,141)),(((((((((((((61,(((71,73),100),72)),154),174),127),(((((112,(118,139)),171),147),((152,(170,181)),175)),(((((113,136),((153,178),(162,163))),135),120),169))),((((((((((111,((146,(164,167)),179)),176),(158,(161,166))),160),126),133),177),180),(150,168)),148)),151),((159,165),172)),149),(137,157)),138),(142,(145,(186,187)))),((82,94),((((143,173),(183,184)),(156,182)),(144,155))))),((60,81),98))),95),((((14,110),(((40,((((45,105),106),104),(46,(107,108)))),102),75)),101),109)),30),28),18),((((((24,36),35),33),32),34),29)))),((7,8),9)),47),((((5,(21,39)),((6,48),50)),43),(41,44))),12),((3,(22,25)),13)),10),(20,38)),17);
 269: 1 -16779.13867 -16868.37142 (0,((((((((1,(((2,(16,19)),52),(((((((((((4,(42,49)),11),(23,27)),(53,57)),(((((((((15,91),(((31,92),((65,((68,84),(83,85))),78)),((((63,(64,66)),(67,69)),90),((74,86),96)))),((26,37),188)),(((((((((((61,(71,((72,73),100))),154),174),127),(((((113,136),135),(((153,178),163),162)),120),169)),((((112,(118,139)),171),147),((152,175),(170,181)))),((((((((((111,((146,(164,167)),179)),176),(158,(161,166))),126),177),(133,160)),(148,180)),(150,168)),(151,(159,165))),172)),((137,157),149)),138),(142,(145,(186,187)))),((82,94),((((143,173),(183,184)),(156,182)),(144,155))))),185),((((88,(((115,122),(((123,134),131),124)),(((116,(121,132)),117),((119,(129,(130,140))),125)))),128),189),(114,141))),(51,((((((54,((58,59),103)),89),55),((((62,(79,87)),77),(70,((93,99),97))),80)),76),56))),98),(60,81))),95),(((((14,110),75),(40,((((45,105),106),104),102))),(46,(107,108))),(101,109))),30),28),18),((((((24,36),35),33),32),34),29)))),((7,8),9)),12),47),(((5,(21,39)),((6,48),50)),((41,44),43))),((3,(22,25)),13)),10),(20,38)),17);
 270: 3 -15842.53711 -16941.37919 (0,(((((((((((((((1,(((((((((3,13),10),(41,44)),12),47),43),(5,((6,50),48))),((17,(20,38)),(21,39))),(22,25))),((7,8),9)),28),30),(29,((32,(33,(35,36))),34))),52),18),((2,(16,19)),15)),(((((((((14,101),110),75),(40,(((45,105),106),104))),102),107),46),108),109)),95),((((4,(42,49)),11),(23,27)),(53,57))),((((((24,(26,37)),(((31,92),((((63,(64,66)),(67,69)),(((65,((83,85),84)),78),68)),(((74,86),96),90))),((((88,(115,122)),131),124),(123,134)))),188),(82,94)),(((((60,91),(((98,155),144),(((143,173),(183,184)),(156,182)))),(((((((((61,112),(142,(186,187))),((((71,73),100),72),(154,174))),139),(((118,171),147),(((152,175),(170,181)),(153,(163,178))))),(((((113,136),162),135),169),127)),((((((((((111,((146,(164,167)),179)),(161,166)),176),158),126),160),133),(148,180)),((150,177),168)),(151,(159,165)))),((120,(149,172)),((137,157),145))),138)),((114,141),(((((((116,117),132),121),(125,130)),(129,140)),119),128))),81)),(185,189))),(((54,((58,59),103)),89),55)),(51,(((62,79),87),(((70,80),((93,99),97)),77)))),56),76);
 271: 1 -17321.72266 -16865.9507 (0,(((((((((1,(2,(16,19))),(((((((((((4,(42,49)),11),(23,27)),(53,57)),((((((((((15,91),31),92),(((((63,(64,66)),(67,69)),90),((74,86),96)),(((65,((83,85),84)),68),78))),(((26,37),188),(((88,(((115,122),(((123,134),131),124)),(((116,(121,132)),117),((119,(129,(130,140))),125)))),189),128))),((((51,(((((62,79),87),77),(70,((93,99),97))),80)),(((54,((58,59),103)),89),55)),(56,76)),185)),(114,141)),((((((((((61,(71,((72,73),100))),154),174),127),(((((112,(118,139)),171),147),((152,175),(170,181))),(((((113,136),135),(((153,178),163),162)),120),169))),((137,157),149)),((((((((((111,((146,(164,167)),179)),(161,166)),176),(158,160)),126),(133,177)),(148,180)),(150,168)),(151,(159,165))),172)),138),(142,(145,(186,187)))),(((82,94),(((143,173),(183,184)),(156,182))),(144,155)))),((60,81),98)),95)),((((14,110),((40,((((45,105),106),104),((46,(107,108)),102))),75)),101),109)),30),28),18),((((((24,36),35),33),32),34),29)),(((7,8),9),52))),47),(((5,(21,39)),((6,48),50)),43)),(41,44)),12),((3,(22,25)),13)),10),(20,38)),17);
 272: 2 -16785.54688 -16867.91897 (0,((((((((1,(((2,(16,19)),52),(((((((((((4,(42,49)),11),(23,27)),(53,57)),((((((((((15,91),(31,92)),(((65,((83,85),84)),68),78)),((((63,(64,66)),(67,69)),90),((74,86),96))),(((26,37),188),(((88,(((115,122),(((123,134),131),124)),(((116,(121,132)),117),((119,(129,(130,140))),125)))),189),128))),51),(((((((((((61,(((71,73),100),72)),(154,174)),127),(((((112,(118,139)),171),147),((152,175),(170,181))),(((((113,136),135),(((153,178),163),162)),120),169))),((137,157),149)),((((((((((111,(161,166)),158),176),((146,(164,167)),179)),126),177),(133,160)),((148,180),(150,168))),(151,(159,165))),172)),138),(142,(145,(186,187)))),((82,94),((((143,173),(183,184)),(156,182)),(144,155)))),(114,141)),185)),((((((54,((58,59),103)),89),55),((((62,(79,87)),77),(70,((93,99),97))),80)),76),56)),(60,81)),98)),95),((14,(101,109)),((40,((((45,105),106),104),((46,(107,108)),102))),(75,110)))),30),28),18),((((((24,36),35),33),32),34),29)))),((7,8),9)),47),((((5,(21,39)),((6,48),50)),43),(41,44))),12),((3,(22,25)),13)),10),(20,38)),17);
 273: 1 -15502.13281 -16878.57553 (0,((((((((1,(((2,(16,19)),52),((((((((((4,(42,49)),11),(23,27)),(53,57)),(((((((((15,91),(31,92)),((((63,(64,66)),(67,69)),(((65,((83,85),84)),78),68)),(((74,86),96),90))),(((26,37),188),(((88,(((115,122),(((123,134),131),124)),(((116,(121,132)),117),((119,(129,(130,140))),125)))),189),128))),((((((((((((61,(71,((72,73),100))),154),174),((((112,(118,139)),171),147),((152,175),(170,181)))),127),(((((113,135),120),(136,162)),((153,178),163)),169)),(((((((((((((111,((146,(164,167)),179)),(161,166)),(158,176)),126),177),(133,160)),(148,180)),((150,151),168)),(159,165)),172),149),137),(138,157))),(142,(145,(186,187)))),((((143,173),184),183),(156,182))),((82,94),(144,155))),185),(114,141))),(((51,(((62,(79,87)),77),((70,((93,99),97)),80))),(56,76)),(((54,((58,59),103)),89),55))),98),81),60)),95),((((14,110),((40,((((45,105),106),104),((46,(107,108)),102))),75)),101),109)),30),(18,28)),(((((24,33),(35,36)),32),34),29)))),((7,8),9)),47),((((5,(21,39)),((6,48),50)),43),(41,44))),12),((3,(22,25)),13)),10),(20,38)),17);
 274: 1 -17512.76562 -16870.53407 (0,((((1,(((2,(16,19)),52),((((((((((4,(42,49)),11),(23,27)),(53,57)),((((((((((15,91),(31,92)),((((63,(64,66)),(67,69)),(((65,((83,85),84)),78),68)),(((74,86),96),90))),(((26,37),(82,94)),188)),(((88,(((115,122),(((123,134),131),124)),(((116,(117,132)),121),((119,(129,(130,140))),125)))),189),128)),((((((((((((61,(71,((72,73),100))),154),174),127),((152,(170,181)),175)),((((((((((((111,((146,(164,167)),179)),176),(161,166)),158),126),160),133),177),((148,168),180)),(150,151)),(159,165)),172)),((((((112,(118,139)),171),147),169),120),(((113,136),135),(((153,178),163),162)))),((137,157),149)),138),(142,(145,(186,187)))),(((143,173),(183,184)),(156,182))),((114,141),(144,155)))),185),(51,((((((54,((58,59),103)),89),55),((((62,(79,87)),77),(70,((93,99),97))),80)),76),56))),98),(60,81))),95),(((((((14,110),75),(40,(((45,105),106),104))),102),(107,108)),46),(101,109))),30),(18,28)),(((((24,33),(35,36)),32),34),29)))),(((((((3,13),10),22),(12,(41,44))),(((5,(21,39)),((6,48),50)),43)),47),((7,8),9))),25),(20,38)),17);
 275: 1 -16871.41797 -16895.12204 (0,((((((((1,(((2,(16,19)),52),((((((((((4,(42,49)),11),(23,27)),(53,57)),(((((((((((15,91),(31,92)),(((65,((83,85),84)),68),78)),((((63,(64,66)),(67,69)),90),((74,86),96))),((26,37),188)),(((88,(((115,122),(((123,134),131),124)),(((116,(121,132)),117),((119,(129,(130,140))),125)))),189),128)),(114,141)),((((((((((61,((((71,73),100),72),154)),174),127),(((((112,(118,139)),171),147),((152,175),(170,181))),169)),((((113,136),135),(((153,178),163),162)),120)),(137,157)),((((((((((((111,((146,(164,167)),179)),176),(158,(161,166))),126),160),133),177),(148,180)),(150,168)),(151,(159,165))),172),149)),138),((82,94),((((143,173),(183,184)),(156,182)),(144,155)))),(142,(145,(186,187))))),((51,((((((54,((58,59),103)),89),55),((((62,(79,87)),77),(70,((93,99),97))),80)),76),56)),185)),98),(60,81))),95),(((14,110),((40,((((45,105),106),104),((46,(107,108)),102))),75)),(101,109))),30),(18,28)),(((((24,33),(35,36)),32),34),29)))),((7,8),9)),47),(((((5,(21,39)),48),(6,50)),(41,44)),43)),12),((3,(22,25)),13)),10),(20,38)),17);
 276: 2 -17939.95703 -16878.41272 (0,(((((1,(((2,(16,19)),52),(((((((((((4,(42,49)),11),(23,27)),(53,57)),(((((((((((((((15,91),(31,92)),(((65,((83,85),84)),68),78)),((74,86),96)),(((63,(64,66)),(67,69)),90)),(26,37)),((82,94),188)),142),(145,(186,187))),(((((((((61,71),((72,73),100)),154),174),127),(((((112,(118,139)),171),147),((152,175),(170,181))),(((((113,136),135),(((153,178),163),162)),120),169))),157),(((((((((((((111,((146,(164,167)),179)),(161,166)),176),158),126),160),133),177),(((148,180),168),150)),(151,(159,165))),172),137),149)),138)),(((143,173),(183,184)),(156,182))),185),((((88,(((115,122),(((123,134),124),131)),(((116,(121,132)),117),((119,(129,(130,140))),125)))),128),189),((114,141),(144,155)))),(51,((((((54,((58,59),103)),89),55),((((62,(79,87)),77),(70,((93,99),97))),80)),56),76))),((60,81),98))),95),((((((((((14,101),110),75),40),(((45,105),106),104)),102),107),46),108),109)),18),28),30),(((((24,33),(35,36)),32),34),29)))),((7,8),9)),(((((((3,13),10),22),(41,44)),12),(((5,(21,39)),((6,48),50)),43)),47)),25),(20,38)),17);
 277: 1 -17572.94922 -16899.91265 (0,(((((1,(((2,(16,19)),52),(((((((((((4,(42,49)),11),(23,27)),(53,57)),(((((((((((15,91),(31,92)),((((63,(64,66)),(67,69)),(((65,((83,85),84)),78),68)),(((74,86),96),90))),(((26,37),(82,94)),188)),(((88,(((115,122),(((123,134),131),124)),(((116,(121,132)),117),((119,(129,(130,140))),125)))),189),128)),(114,141)),(144,155)),(((((((((61,127),((((113,136),((135,162),((153,178),163))),120),169)),((((((71,73),100),72),154),174),(((((112,171),118),139),147),((152,175),(170,181))))),(((((((((((111,((146,(164,167)),179)),(161,166)),176),(158,160)),126),133),177),(148,180)),((150,151),168)),(159,165)),172)),((137,157),149)),138),(142,(145,(186,187)))),(((143,173),(183,184)),(156,182))),185)),(51,(((((54,((58,59),103)),89),55),(((62,(79,87)),77),((70,80),((93,99),97)))),(56,76)))),98),(60,81))),95),(((((((14,110),75),(40,(((45,105),106),104))),102),(107,108)),46),(101,109))),30),28),18),(((((24,33),(35,36)),32),34),29)))),((7,8),9)),((((((3,13),10),(22,(41,44))),12),(((5,(21,39)),((6,48),50)),43)),47)),25),(20,38)),17);
 278: 3 -16509.73828 -16867.35142 (0,(((((((((1,(((((((((((4,(42,49)),11),(23,27)),(53,57)),95),(((((((((((15,91),(31,92)),(((65,((83,85),84)),68),78)),((((63,(64,66)),(67,69)),90),((74,86),96))),((26,37),188)),(((88,(((115,122),(((123,134),131),124)),(((116,(121,132)),117),((119,(129,(130,140))),125)))),189),128)),((51,((((((54,((58,59),103)),89),55),((((62,(79,87)),77),(70,((93,99),97))),80)),76),56)),185)),(114,141)),((((((((((61,(71,((72,73),100))),154),174),127),(((((((112,(118,139)),171),147),169),120),(((113,136),135),(((153,178),163),162))),((152,175),(170,181)))),((137,157),149)),((((((((((111,((146,(164,167)),179)),(161,166)),176),(158,160)),126),133),177),((148,180),(150,168))),(151,(159,165))),172)),138),(((82,94),(144,155)),(((143,173),(183,184)),(156,182)))),(142,(145,(186,187))))),98),(60,81))),(((14,((((40,(((45,105),106),104)),((46,(107,108)),102)),75),110)),101),109)),30),28),18),((((((24,36),35),33),32),34),29))),((2,(16,19)),52)),((7,8),9)),47),(((5,(21,39)),((6,48),50)),((41,44),43))),12),((3,(22,25)),13)),10),(20,38)),17);
 279: 1 -17245.64648 -16933.68744 (0,((((((((((((((((1,((((((3,13),10),(12,(((41,44),43),47))),(5,((6,48),50))),((17,(20,38)),(21,39))),(22,25))),((7,8),9)),28),30),(29,34)),32),33),35),36),18),(((((14,101),109),46),((40,(75,110)),((((45,105),106),104),102))),(107,108))),((2,(16,19)),52)),95),((((4,(42,49)),11),(23,27)),(53,57))),(((((((((15,91),((((63,(64,66)),67),69),90)),((74,86),96)),((24,(31,92)),(((65,((83,85),84)),68),78))),(26,37)),188),(88,((((115,122),131),124),(123,134)))),(((((60,81),(82,94)),(((98,155),144),((114,141),((((116,(121,132)),117),((119,(129,(130,140))),125)),128)))),(((143,173),(183,184)),(156,182))),((((((((61,(((71,73),100),72)),(154,174)),112),(142,(186,187))),139),(((((((((111,((146,(164,167)),179)),176),126),158),(133,160)),120),(161,166)),(((((113,136),162),135),(127,169)),((((118,171),147),(((152,175),181),170)),(153,(163,178))))),(((148,180),((150,177),168)),(151,(159,165))))),(((137,157),(149,172)),138)),145))),(185,189))),51),(((((54,((58,59),103)),89),55),(56,76)),(((62,79),87),(((70,80),((93,99),97)),77))));
 280: 2 -15875.16016 -16870.14786 (0,(((((((((1,(((2,(16,19)),52),((((((((((4,(42,49)),11),(23,27)),(53,57)),(((((((((15,91),31),92),((((63,(64,66)),(67,69)),(((65,((83,85),84)),78),68)),(((74,86),96),90))),(((26,37),188),(((88,(((115,122),(((123,134),131),124)),(((116,(121,132)),117),((119,(129,(130,140))),125)))),189),128))),((51,((((((54,((58,59),103)),89),55),((((62,(79,87)),77),(70,((93,99),97))),80)),56),76)),185)),(114,141)),(((((((((((61,(71,((72,73),100))),154),174),127),((152,175),(170,181))),(((((((112,(118,139)),171),147),169),120),((113,136),((153,163),178))),(135,162))),(((((((((((111,((146,(164,167)),179)),(161,166)),176),(158,160)),126),133),177),((148,180),168)),(150,151)),(159,165)),172)),((137,157),149)),138),(142,(145,(186,187)))),((82,94),((((143,173),(183,184)),(156,182)),(144,155))))),((60,81),98))),95),((((14,110),((40,((((45,105),106),104),((46,(107,108)),102))),75)),101),109)),30),(18,28)),(((((24,33),(35,36)),32),34),29)))),((7,8),9)),47),(((5,(21,39)),((6,48),50)),43)),12),(41,44)),((3,(22,25)),13)),10),(20,38)),17);
 281: 1 -16126.58398 -16905.27884 (0,((((1,((((((((2,(16,19)),52),(((((((4,(42,49)),11),(23,(24,27))),(53,57)),(((((((((((15,91),96),(31,92)),(((65,((83,85),84)),68),78)),((((63,(64,66)),(67,69)),90),(74,86))),((((26,37),(82,94)),188),((((115,122),131),124),(123,134)))),(((60,81),98),(((143,173),(183,184)),(156,182)))),((((88,(((116,(121,132)),117),((119,(129,(130,140))),125))),128),(114,141)),(144,155))),(((((((((61,(((71,73),100),72)),(154,174)),112),(120,149)),(137,157)),((((((113,136),(((153,178),163),162)),135),169),127),((((118,139),171),147),((152,175),(170,181))))),((((((((((((111,((146,(164,167)),179)),(161,166)),176),158),126),160),133),177),(150,151)),((148,168),180)),(159,165)),172)),138),((142,(186,187)),145))),(185,189)),(51,(((((54,((58,59),103)),89),55),(((((((62,79),87),93),(97,99)),70),77),80)),(56,76))))),95),((((((((((14,101),110),40),75),(((45,105),106),104)),102),107),46),108),109))),18),(29,((32,(33,(35,36))),34))),30),28),((7,8),9))),(((((((3,13),10),22),(41,44)),12),(43,47)),(5,((6,48),50)))),((21,39),25)),(20,38)),17);
 282: 5 -17185.34375 -16882.37817 (0,(((((1,(((2,(16,19)),52),((((((((((4,(42,49)),11),(23,27)),(53,57)),(((((((((((((15,91),(31,92)),(88,(((115,122),(((123,134),131),124)),(((116,(121,132)),117),((119,(129,(130,140))),125))))),189),128),((((26,37),(82,94)),188),((((63,(64,66)),(67,69)),(((65,((83,85),84)),78),68)),(((74,86),96),90)))),(114,141)),(144,155)),((((((((((((61,71),((72,73),100)),154),174),((((112,(118,139)),171),147),((152,175),(170,181)))),(((((113,136),135),(((153,178),163),162)),120),169)),((((((((((111,((146,(164,167)),179)),176),(158,(161,166))),126),177),(133,160)),((148,180),(150,168))),(151,(159,165))),172),127)),((137,157),149)),138),185),(142,(145,(186,187)))),(((143,173),(183,184)),(156,182)))),(56,76)),(51,((((((54,((58,59),103)),89),55),((70,80),((93,99),97))),77),(62,(79,87))))),98),(60,81))),95),(((((((14,110),75),(40,(((45,105),106),104))),102),(107,108)),46),(101,109))),30),(18,28)),(((((24,33),(35,36)),32),34),29)))),((7,8),9)),((((((((3,13),10),22),(41,44)),12),47),((5,((6,48),50)),(21,39))),43)),25),(20,38)),17);
 283: 3 -17069.32812 -16889.73474 (0,((((((1,(((2,(16,19)),52),((((((((((4,(42,49)),11),(23,27)),(53,57)),(((((((((((15,91),(31,92)),(((65,((83,85),84)),68),78)),((((63,(64,66)),(67,69)),90),((74,86),96))),(((88,(((115,122),(((123,134),131),124)),(((116,(121,132)),117),((119,(129,(130,140))),125)))),189),128)),((26,37),188)),185),((((((((((((((61,71),(72,73)),100),154),174),127),(120,149)),((((((112,(118,139)),171),147),(((((113,136),135),169),162),((153,178),163))),((152,175),(170,181))),(137,157))),(((((((((111,((146,(164,167)),179)),(158,176)),(161,166)),148),((126,180),177)),(133,160)),(150,168)),(151,(159,165))),172)),138),(142,(145,(186,187)))),(((143,173),(183,184)),(156,182))),((82,94),(144,155))),(114,141))),(51,((((((54,((58,59),103)),89),55),((((62,(79,87)),77),(70,((93,99),97))),80)),76),56))),98),(60,81))),95),((((((((((14,101),110),75),40),(((45,105),106),104)),102),107),46),108),109)),30),(18,28)),(((((24,33),(35,36)),32),34),29)))),((7,8),9)),(((((((3,13),10),22),(41,44)),12),(((5,(21,39)),((6,48),50)),43)),47)),25),17),38),20);
 284: 2 -17057.10938 -16865.12034 (0,((((((((1,(((2,(16,19)),52),((((((((((((4,(42,49)),11),(23,27)),(53,57)),(((((((((((15,91),(31,92)),(((65,((83,85),84)),68),78)),((((63,(64,66)),(67,69)),90),((74,86),96))),(26,37)),((88,(((115,122),(((123,134),131),124)),(((116,(121,132)),117),((119,(129,(130,140))),125)))),128)),188),((51,((((((54,((58,59),103)),89),55),((((62,(79,87)),77),(70,((93,99),97))),80)),56),76)),(185,189))),(114,141)),((((((((((61,(71,((72,73),100))),(154,174)),127),((152,175),(170,181))),(((((112,(118,139)),171),147),169),((((113,136),135),(((153,178),163),162)),120))),((137,157),149)),(((((((((((111,((146,(164,167)),179)),176),(158,(161,166))),126),160),133),(150,168)),(148,180)),177),(151,(159,165))),172)),138),(142,(145,(186,187)))),((82,94),((((143,173),(183,184)),(156,182)),(144,155))))),((60,81),98))),95),(((((14,110),75),(40,((((45,105),106),104),102))),(46,(107,108))),(101,109))),30),28),18),29),(((((24,36),35),33),32),34)))),((7,8),9)),12),47),((((5,(21,39)),(6,48)),50),((41,44),43))),((3,(22,25)),13)),10),(20,38)),17);
 285: 1 -17284.26172 -16883.45648 (0,(((((1,(((2,(16,19)),52),(((((((((4,(42,49)),11),(23,27)),((((((((((15,91),((31,92),(((65,((83,85),84)),68),78))),88),(((115,122),(((116,(117,132)),121),((119,(129,(130,140))),125))),(((123,134),131),124))),((((26,37),(82,94)),188),((((((63,(64,66)),67),69),90),(74,86)),96))),128),((((((((((61,(((71,73),100),72)),(154,174)),127),(120,149)),(137,157)),(((((((((((((111,((146,(164,167)),179)),176),(161,166)),158),126),160),133),177),((148,168),180)),(150,151)),(159,165)),172),(((((112,(118,139)),171),147),((152,175),(170,181))),((((113,136),135),(((153,178),163),162)),169)))),138),(142,(145,(186,187)))),(((143,173),(183,184)),(156,182))),((114,141),(144,155)))),(185,189)),(51,(((((54,89),55),((58,59),103)),((((62,(79,87)),77),(70,((93,99),97))),80)),(56,76)))),(((53,57),98),(60,81)))),95),((((((((((14,101),110),75),40),(((45,105),106),104)),102),107),46),108),109)),18),(28,30)),(((((24,33),(35,36)),32),34),29)))),((7,8),9)),((((3,13),(10,22)),12),((((5,(21,39)),((6,48),50)),((41,44),43)),47))),25),(20,38)),17);
 286: 1 -17082.60742 -16872.49276 (0,((((((((1,(((2,(16,19)),52),((((((((((4,(42,49)),11),(23,27)),(53,57)),((((((((((((((15,91),(31,92)),(88,(((115,122),(((123,134),131),124)),(((116,(121,132)),117),((119,(129,(130,140))),125))))),189),128),(((((63,(64,66)),(67,69)),(((65,((83,85),84)),78),68)),90),((74,86),96))),(((26,37),(82,94)),188)),(((((((((((61,(((71,73),100),72)),(154,174)),127),(((((112,(118,139)),171),147),((152,175),(170,181))),(((((113,136),135),(((153,178),163),162)),120),169))),((137,157),149)),(((((((((((111,((146,(164,167)),179)),176),(158,(161,166))),126),160),133),177),(148,180)),(150,168)),(151,(159,165))),172)),138),(142,(145,(186,187)))),(((143,173),(183,184)),(156,182))),(144,155)),(114,141))),185),(56,76)),(((54,((58,59),103)),89),55)),(51,((((62,(79,87)),77),(70,((93,99),97))),80))),98),(60,81))),95),((14,(101,109)),(40,(((((45,105),106),104),((46,(107,108)),102)),(75,110))))),30),(18,28)),(((((24,33),(35,36)),32),34),29)))),((7,8),9)),12),47),((((5,(21,39)),((6,48),50)),43),(41,44))),((3,(22,25)),13)),10),(20,38)),17);
 287: 1 -16070.76758 -16893.16777 (0,(((((1,25),((7,8),9)),((((((3,13),10),(22,(41,44))),12),(43,47)),((5,(21,39)),((6,48),50)))),(((2,(16,19)),52),((((((((((4,(11,(42,49))),(23,27)),(53,57)),(((((((((((15,91),96),(31,92)),(((65,((83,85),84)),68),78)),((((63,(64,66)),(67,69)),90),(74,86))),188),((26,37),(82,94))),((((115,122),131),124),(123,134))),((((60,81),98),((((88,(((116,(121,132)),117),((119,(129,(130,140))),125))),128),(114,141)),(144,155))),((((((((((61,(71,((72,73),100))),154),174),127),(120,149)),((((((112,(118,139)),171),147),((152,175),(170,181))),((((113,136),135),(((153,163),178),162)),169)),(137,157))),(((((((((((((111,176),(158,179)),(161,166)),(146,167)),164),126),160),133),177),((148,168),180)),150),(151,(159,165))),172)),138),(142,(145,(186,187)))),(((143,173),(183,184)),(156,182))))),(185,189)),(51,(((((54,89),((58,59),103)),55),(((((62,79),87),77),(70,((93,99),97))),80)),(56,76))))),95),(((((((((14,101),110),75),(40,(((45,105),106),104))),102),107),46),108),109)),18),28),30),((((24,32),(33,(35,36))),34),29)))),(20,38)),17);
 288: 1 -15734.70312 -16883.042 (0,(((((((1,(((2,(16,19)),52),(((((((((4,(42,49)),11),(23,27)),(53,57)),(((((((((15,91),(31,92)),(((65,((83,85),84)),68),78)),((((63,(64,66)),(67,69)),90),((74,86),96))),(88,(((115,122),(((116,(121,132)),117),(((119,(129,(130,140))),125),128))),(((123,134),131),124)))),(26,37)),((51,((((((54,((58,59),103)),89),55),((((62,(79,87)),77),(70,((93,99),97))),80)),76),56)),(185,189))),(((60,81),98),(((((((((61,(((71,73),100),72)),(154,174)),127),((((((112,(118,139)),171),147),(((152,175),181),170)),169),((((113,136),135),(((153,178),163),162)),120))),((137,157),149)),(((((((((((111,((146,(164,167)),179)),176),(158,(161,166))),126),160),133),177),(150,168)),(148,180)),(151,(159,165))),172)),138),((82,94),((((143,173),(183,184)),(156,182)),(144,155)))),(142,(145,(186,187)))))),((114,141),188))),95),((((((((14,110),75),40),(((45,105),106),104)),102),(107,108)),46),(101,109))),((18,28),30)),((((24,32),(33,(35,36))),34),29)))),((7,8),9)),((((5,(21,39)),((6,48),50)),((41,44),43)),47)),12),((3,(22,25)),13)),10),(20,38)),17);
 289: 3 -16257.35742 -16913.81722 (0,((((((((((((((((1,(((((((((3,13),10),(41,44)),12),47),43),((5,(6,48)),50)),((17,(20,38)),(21,39))),(22,25))),((7,8),9)),28),((29,((32,(33,(35,36))),34)),30)),52),18),((2,(16,19)),15)),((((((((((14,101),110),75),40),(((45,105),106),104)),102),107),46),108),109)),95),((((4,(42,49)),11),(23,(24,27))),(53,57))),(((((((26,37),(82,94)),188),(88,((((115,122),131),124),(123,134)))),((((((((((61,(((71,73),100),72)),(154,174)),112),(142,(186,187))),(((152,175),(170,181)),(153,(163,178)))),(((118,171),147),139)),((((113,(136,162)),135),127),169)),120),((((((((((((111,((146,(164,167)),179)),(161,166)),176),158),126),160),133),177),(((148,180),168),150)),(149,(151,(159,165)))),172),((137,157),145))),138)),(((60,81),((((98,155),144),(114,141)),((((116,(117,132)),121),((119,(129,140)),(125,130))),128))),((91,((143,173),(183,184))),(156,182)))),(185,189))),(((31,92),((((63,(64,66)),(67,69)),90),((74,86),96))),(((65,((83,85),84)),78),68))),56),76),(((54,((58,59),103)),89),55)),(51,(((70,((93,99),97)),80),77))),((62,79),87));
 290: 2 -16977.94336 -16868.45746 (0,((((((1,(((2,(16,19)),52),(((((((((((4,(42,49)),11),(23,27)),(53,57)),(((((((((15,91),(31,92)),(((65,((83,85),84)),68),78)),((((63,(64,66)),(67,69)),90),((74,86),96))),((88,(((115,122),(((123,134),131),124)),(((116,(117,132)),121),((119,(129,(130,140))),125)))),128)),((26,37),188)),((51,((((((54,((58,59),103)),89),55),(((((62,79),87),77),(70,((93,99),97))),80)),56),76)),(185,189))),(114,141)),((((((((((61,(71,((72,73),100))),154),174),127),(((((112,(118,139)),171),147),((152,175),(170,181))),(((((113,136),135),(((153,178),163),162)),120),169))),((137,157),149)),((((((((((111,((146,(164,167)),179)),176),(158,(161,166))),126),160),(133,177)),(148,180)),(150,168)),(151,(159,165))),172)),138),(142,(145,(186,187)))),((82,94),((((143,173),(183,184)),(156,182)),(144,155)))))),((60,81),98)),95),(((((14,110),75),(40,((((45,105),106),104),102))),(46,(107,108))),(101,109))),30),(18,28)),(((((24,33),(35,36)),32),34),29)))),((7,8),9)),12),47),(((5,(21,39)),((6,48),50)),((41,44),43))),(10,(17,(20,38)))),((3,(22,25)),13));
 291: 2 -16952.20117 -16866.15466 (0,((((((((1,(((2,(16,19)),52),(((((((((((4,(42,49)),11),(23,27)),(53,57)),(((((((((((15,91),31),92),(((65,((83,85),84)),68),78)),((((63,(64,66)),(67,69)),90),((74,86),96))),(((26,37),188),(((88,(((115,122),(((123,134),131),124)),(((116,(121,132)),117),((119,(129,(130,140))),125)))),189),128))),((51,(56,76)),(((((54,((58,59),103)),89),55),((62,(79,87)),(((70,((93,99),97)),80),77))),185))),(114,141)),((((((((((61,(71,((72,73),100))),154),174),127),(((((112,(118,139)),171),147),((152,175),(170,181))),(((((113,136),135),(((153,178),163),162)),120),169))),((137,157),149)),(((((((((((111,(161,166)),(158,160)),176),((146,(164,167)),179)),126),133),177),(148,180)),(150,168)),(151,(159,165))),172)),138),(142,(145,(186,187)))),((((82,94),155),144),(((143,173),(183,184)),(156,182))))),98),(60,81))),95),((((14,110),((40,((((45,105),106),104),((46,(107,108)),102))),75)),101),109)),30),28),18),(((((24,33),(35,36)),32),34),29)))),((7,8),9)),47),((((5,(21,39)),((6,48),50)),43),(41,44))),12),((3,(22,25)),13)),10),(20,38)),17);
 292: 4 -17326.74219 -16880.81164 (0,((((1,25),((((2,(16,19)),52),((((((((((4,(42,49)),11),(23,27)),(53,57)),((((((((((15,91),(31,92)),((((63,(64,66)),(67,69)),(((65,((83,85),84)),78),68)),(((74,86),96),90))),((((115,122),131),124),(123,134))),(88,((((116,(121,132)),117),((119,(129,(130,140))),125)),128))),(((26,37),(82,94)),188)),((51,((((((54,((58,59),103)),89),55),((((62,(79,87)),77),(70,((93,99),97))),80)),76),56)),(185,189))),(((((((((((61,(((71,73),100),72)),(154,174)),127),(120,149)),(137,157)),(((((112,(118,139)),171),147),((152,175),(170,181))),(((((113,136),135),169),162),((153,178),163)))),(((((((((((111,(161,166)),158),176),((146,(164,167)),179)),126),(133,160)),177),(148,180)),(150,168)),(151,(159,165))),172)),138),(142,(145,(186,187)))),(((143,173),(183,184)),(156,182))),((114,141),(144,155)))),98),(60,81))),95),((((((((((14,101),110),75),40),(((45,105),106),104)),102),107),46),108),109)),30),(18,28)),(((((24,33),(35,36)),32),34),29))),((7,8),9))),(((((((3,13),10),22),(41,44)),12),(((5,(21,39)),((6,48),50)),43)),47)),(20,38)),17);
 293: 1 -18075.91016 -16883.82605 (0,(((((1,(((2,(16,19)),52),((((((((((((4,(42,49)),11),(23,27)),(53,57)),(((((((((15,91),(31,92)),(((65,((83,85),84)),68),78)),((((63,(64,66)),(67,69)),90),((74,86),96))),(((26,37),(82,94)),188)),(((((((((61,(((71,73),100),72)),(154,174)),127),(((((112,(118,139)),171),147),((152,175),(170,181))),(((((((113,136),135),163),120),162),(153,178)),169))),((137,157),149)),((((((((((((111,((146,(164,167)),179)),176),(161,166)),158),126),160),133),(150,168)),(148,180)),177),(151,(159,165))),172)),138),(142,(145,(186,187)))),(((143,173),(183,184)),(156,182)))),((((88,(((115,122),(((123,134),131),124)),(((116,(117,132)),121),((119,(129,(130,140))),125)))),189),128),((114,141),(144,155)))),((51,(((((54,89),((58,59),103)),55),((((62,(79,87)),77),(70,((93,99),97))),80)),(56,76))),185)),((60,81),98))),95),((((((((((14,110),101),75),40),(((45,105),106),104)),102),107),46),108),109)),18),28),30),29),(((((24,36),35),33),32),34)))),((7,8),9)),((((((3,13),10),22),12),(((5,(21,39)),((6,48),50)),((41,44),43))),47)),25),(20,38)),17);
 294: 1 -16793.83203 -16882.76262 (0,((((1,(((2,(16,19)),52),((((((((((((4,(42,49)),11),(23,27)),(53,57)),((((((((((((15,91),(31,92)),((((63,(64,66)),(67,69)),(((65,((83,85),84)),78),68)),(((74,86),96),90))),(((26,37),(82,94)),188)),(((((((61,(71,((72,73),100))),154),174),((((((((((((((((111,((146,(164,167)),179)),176),(161,166)),158),126),160),133),(150,168)),(148,180)),177),(151,(159,165))),172),(127,149)),(137,157)),(((((113,136),135),(((153,178),163),162)),120),169)),((((112,(118,139)),171),147),((152,175),(170,181))))),138),(142,(145,(186,187)))),(((143,173),(183,184)),(156,182)))),155),(114,141)),((((88,(((115,122),(((123,134),124),131)),(((116,(121,132)),117),((119,(129,(130,140))),125)))),128),(185,189)),144)),((((((54,((58,59),103)),89),55),(((((((62,79),87),77),93),(97,99)),70),80)),56),76)),51),98),(60,81))),95),(((((((14,110),75),(40,(((45,105),106),104))),102),(107,108)),46),(101,109))),30),28),18),29),((((24,33),(35,36)),32),34)))),(((((((3,13),10),22),(41,44)),(((5,(21,39)),((6,48),50)),43)),(12,47)),((7,8),9))),25),(20,38)),17);
 295: 1 -17665.72461 -16865.98567 (0,((((((((1,(((2,(16,19)),52),(((((((((((4,(42,49)),11),(23,27)),(53,57)),(((((((((15,91),(31,92)),((((63,(64,66)),(67,69)),(((65,((83,85),84)),78),68)),(((74,86),96),90))),(((26,37),188),(((88,(((115,122),(((123,134),131),124)),(((116,(117,132)),121),((119,(129,(130,140))),125)))),189),128))),((51,((((((54,89),55),((58,59),103)),((((62,(79,87)),77),(70,((93,99),97))),80)),56),76)),185)),(114,141)),((((((((((61,(((71,73),100),72)),(154,174)),127),(((((113,136),135),(((153,178),163),162)),120),169)),((((112,(118,139)),171),147),((152,175),(170,181)))),((137,157),149)),((((((((((111,((146,(164,167)),179)),176),(158,(161,166))),126),160),133),177),((148,180),(150,168))),(151,(159,165))),172)),138),(142,(145,(186,187)))),((82,94),((((143,173),(183,184)),(156,182)),(144,155))))),(60,81)),98)),95),(((14,(((40,((((45,105),106),104),((46,(107,108)),102))),75),110)),101),109)),30),28),18),((((((24,36),35),33),32),34),29)))),((7,8),9)),47),((((5,(21,39)),((6,48),50)),43),(41,44))),12),((3,(22,25)),13)),10),(20,38)),17);
 296: 1 -17045.90625 -16877.29992 (0,((((((((1,((((((((2,(16,19)),((((((4,(42,49)),11),(23,27)),(53,57)),(((((((15,91),(31,92)),(((((63,(64,66)),(67,69)),90),((74,86),96)),(((65,((83,85),84)),68),78))),(((26,37),188),((88,(((115,122),(((123,134),131),124)),(((116,(121,132)),117),((119,(129,(130,140))),125)))),128))),((51,((((((54,((58,59),103)),89),55),((((62,(79,87)),77),(70,((93,99),97))),80)),76),56)),(185,189))),(((60,81),98),(((((((((((61,(71,((72,73),100))),154),174),127),(((((113,136),135),(((153,178),163),162)),120),169)),((((112,(118,139)),171),147),((152,175),(170,181)))),((137,157),149)),(((((((((((111,176),(158,179)),((126,167),(146,164))),(161,166)),160),133),(150,168)),(148,180)),177),(151,(159,165))),172)),138),(142,(145,(186,187)))),((82,94),((((143,173),(183,184)),(156,182)),(144,155)))))),(114,141))),95)),((((14,110),((40,((((45,105),106),104),((46,(107,108)),102))),75)),101),109)),30),28),18),(((((24,33),(35,36)),32),34),29)),52)),((7,8),9)),12),(((((5,(21,39)),(6,48)),50),43),(41,44))),47),((3,(22,25)),13)),10),(20,38)),17);
 297: 1 -17246.42188 -16910.75801 (0,(((((((((((((((((1,(((((((((3,13),10),(41,44)),12),47),43),(5,((6,48),50))),((17,(20,38)),(21,39))),(22,25))),((7,8),9)),28),30),(29,((32,(33,(35,36))),34))),52),18),((2,(16,19)),15)),((((((((((14,101),110),75),40),(((45,105),106),104)),102),107),46),108),109)),95),((((4,(42,49)),11),(23,(24,27))),(53,57))),((((((26,37),(82,94)),188),(88,((((115,122),131),124),(123,134)))),((((60,81),((((98,155),144),(114,141)),((((116,(117,132)),121),((119,(129,140)),(125,130))),128))),((91,((143,173),(183,184))),(156,182))),(((((((((((61,(((71,73),100),72)),(154,174)),142),112),(186,187)),(((152,175),(170,181)),(153,(163,178)))),(((118,171),147),139)),((((113,(136,162)),135),127),169)),120),(((((((((((111,((146,(164,167)),179)),(161,166)),176),158),126),160),(133,177)),(((148,180),168),150)),((149,151),(159,165))),172),((137,157),145))),138))),(185,189))),(((31,92),((((63,(64,66)),(67,69)),90),((74,86),96))),(((65,((83,85),84)),78),68))),56),76),(((54,((58,59),103)),89),55)),(51,(((70,((93,99),97)),80),77))),((62,79),87));
 298: 2 -18243.59766 -16878.48978 (0,((((1,(((2,(16,19)),52),((((((((((4,(42,49)),11),(23,27)),(53,57)),(((((((((((15,91),(31,92)),(((65,((83,85),84)),68),78)),((((63,(64,66)),(67,69)),90),((74,86),96))),(((26,37),(82,94)),188)),(((88,(((115,122),(((123,134),131),124)),(((116,(121,132)),117),((119,(129,(130,140))),125)))),189),128)),((((((((((((61,(71,((72,73),100))),154),174),127),((((((112,(118,139)),171),147),(((152,175),181),170)),169),((((113,136),135),(((153,178),163),162)),120))),(149,157)),(((((((((((111,((146,(164,167)),179)),(161,166)),176),(158,160)),126),133),177),(148,180)),(150,168)),(151,(159,165))),172)),138),((137,145),(142,(186,187)))),(((143,173),(183,184)),(156,182))),(144,155)),(114,141))),185),(51,((((((54,((58,59),103)),89),55),((((62,(79,87)),77),(70,((93,99),97))),80)),76),56))),98),(60,81))),95),((((14,110),((40,((((45,105),106),104),((46,(107,108)),102))),75)),101),109)),30),(18,28)),(((((24,33),(35,36)),32),34),29)))),((((((((3,13),10),22),(41,44)),12),(((5,(21,39)),((6,48),50)),43)),47),((7,8),9))),25),(20,38)),17);
 299: 3 -16833.21094 -16911.51369 (0,(((((((((((((((1,(((((((((3,13),10),(41,44)),12),(((5,(21,39)),((6,48),50)),43)),47),(7,(8,9))),(17,(20,38))),(22,25))),(29,((32,(33,(35,36))),34))),30),28),18),(((2,(16,19)),15),52)),((((((((((14,101),110),75),40),(((45,105),106),104)),102),107),46),108),109)),95),24),((((4,(42,49)),11),(23,27)),(53,57))),(((((26,37),(82,94)),188),((((60,81),91),(((98,155),144),((114,141),(((116,((((119,(129,140)),(125,130)),121),132)),117),128)))),((((((((((61,(((71,73),100),72)),(154,174)),142),112),((((118,139),147),171),(((152,175),(170,181)),((153,(163,178)),(186,187))))),(((((113,136),162),135),169),127)),120),(((((((((((111,((146,(164,167)),179)),(161,166)),176),158),126),160),(133,177)),((148,180),150)),(151,(159,165))),(149,(168,172))),((137,157),145))),138),(((143,173),(183,184)),(156,182))))),((88,(((115,122),((123,134),131)),124)),(185,189)))),(((31,92),((((63,(64,66)),(67,69)),90),((74,86),96))),(((65,((83,85),84)),78),68))),56),76),(((54,((58,59),103)),89),55)),(51,(((62,79),87),(((70,80),((93,99),97)),77))));
 300: 3 -16550.98828 -16875.20842 (0,((((1,(((2,(16,19)),52),(((((((((((4,(42,49)),11),(23,27)),(53,57)),(((((((((15,91),(31,92)),(((65,((83,85),84)),68),78)),((((63,(64,66)),(67,69)),90),((74,86),96))),(((26,37),(82,94)),188)),((((88,(((115,122),(((123,134),124),131)),(((116,(121,132)),117),((119,(129,(130,140))),125)))),128),189),((114,141),(144,155)))),((51,((60,81),98)),(((((((54,103),89),55),(58,59)),((((62,(79,87)),77),(70,((93,99),97))),80)),76),56))),(((((((((((61,(71,((72,73),100))),154),174),127),(((((113,136),135),(((153,178),163),162)),120),169)),((((112,(118,139)),171),147),((152,175),(170,181)))),((137,157),149)),((((((((((111,((146,(164,167)),179)),(161,166)),176),(158,160)),126),133),177),((148,(150,168)),180)),(151,(159,165))),172)),138),(142,(145,(186,187)))),(((143,173),(183,184)),(156,182)))),185)),95),((((((((((14,110),101),75),40),(((45,105),106),104)),102),107),46),108),109)),18),28),30),(((((24,33),(35,36)),32),34),29)))),((((((((3,13),10),22),(41,44)),12),(((5,(21,39)),((6,48),50)),43)),47),((7,8),9))),25),(20,38)),17);
 301: 1 -17353.69141 -16866.87739 (0,((((((((1,((((2,(16,19)),52),(((((((((((4,(42,49)),11),(23,27)),(53,57)),(((((((((15,91),31),92),((((63,(64,66)),(67,69)),(((65,((83,85),84)),78),68)),(((74,86),96),90))),(((26,37),188),(((88,(((115,122),(((123,134),131),124)),(((116,(121,132)),117),((119,(129,(130,140))),125)))),189),128))),((51,((((((54,((58,59),103)),89),55),((((62,(79,87)),77),(70,((93,99),97))),80)),56),76)),185)),(114,141)),(((((((((((61,(71,((72,73),100))),154),174),127),((152,175),(170,181))),((((((112,(118,139)),171),147),169),120),(((113,136),((153,163),178)),(135,162)))),((((((((((111,((146,(164,167)),179)),(161,166)),176),(158,160)),126),133),177),(((148,180),168),(150,151))),(159,165)),172)),((137,157),149)),138),(142,(145,(186,187)))),(((82,94),(((143,173),(183,184)),(156,182))),(144,155)))),((60,81),98))),95),((((14,110),((40,((((45,105),106),104),((46,(107,108)),102))),75)),101),109)),30),18),28),((((24,33),(35,36)),32),(29,34)))),((7,8),9))),47),(((5,(21,39)),((6,48),50)),43)),12),(41,44)),((3,(22,25)),13)),10),(20,38)),17);
 302: 2 -16914.02148 -16892.03503 (0,(((((((1,((2,52),(((((((((((4,(42,49)),11),(23,27)),(53,57)),((((((((((((15,91),(31,92)),(((65,((83,85),84)),68),78)),((((63,(64,66)),(67,69)),90),((74,86),96))),(26,37)),(((88,(((115,122),(((123,134),131),124)),(((116,(121,132)),117),((119,(129,(130,140))),125)))),189),128)),(((((((((((((61,(71,((72,73),100))),154),174),127),((152,175),(170,181))),(((((112,(118,139)),171),147),169),((((113,136),135),(((153,178),163),162)),120))),((137,157),149)),((((((((((111,176),((158,179),(161,166))),(126,177)),((146,167),164)),160),133),(150,151)),((148,180),168)),(159,165)),172)),138),(142,(145,(186,187)))),((82,94),((((143,173),(183,184)),(156,182)),(144,155)))),(114,141)),188)),185),((((((54,((58,59),103)),89),55),((((62,(79,87)),77),(70,((93,99),97))),80)),76),56)),51),98),(60,81))),95),((14,(101,109)),((40,((((45,105),106),104),((46,(107,108)),102))),(75,110)))),30),28),18),((((((24,36),35),33),32),34),29)))),(((7,8),9),(12,(16,19)))),47),(((5,(21,39)),((6,48),50)),((41,44),43))),((3,(22,25)),13)),10),(20,38)),17);
 303: 1 -16706.58203 -16867.6217 (0,(((((((((1,(((2,(16,19)),52),(((((((((((4,(42,49)),11),(23,27)),(53,57)),((((((((((15,91),(31,92)),(((65,((83,85),84)),68),78)),((((63,(64,66)),(67,69)),90),((74,86),96))),(((26,37),188),(((88,(((115,122),(((123,134),131),124)),(((116,(121,132)),117),((119,(129,(130,140))),125)))),189),128))),((51,(((((54,103),((58,59),89)),55),((((62,(79,87)),77),(70,((93,99),97))),80)),(56,76))),185)),(114,141)),((((((((((61,(((71,73),100),72)),(154,174)),127),(((((113,136),135),(((153,178),163),162)),120),169)),((((112,(118,139)),171),147),((152,175),(170,181)))),((137,157),149)),((((((((((111,((146,(164,167)),179)),176),(158,(161,166))),126),160),(133,177)),(148,180)),(150,168)),(151,(159,165))),172)),138),((94,142),(145,(186,187)))),(82,((((143,173),(183,184)),(156,182)),(144,155))))),98),(60,81))),95),(((((14,110),75),(40,((((45,105),106),104),102))),(46,(107,108))),(101,109))),30),28),18),((((((24,36),35),33),32),34),29)))),((7,8),9)),47),(((5,(21,39)),((6,48),50)),43)),(41,44)),12),((3,(22,25)),13)),10),(20,38)),17);
 304: 4 -17469.60156 -16876.89208 (0,(((((1,(((2,(16,19)),52),(((((((((((4,(42,49)),11),(23,27)),(53,57)),(((((((((15,91),((31,78),92)),((((63,(64,66)),(67,69)),((65,((83,85),84)),68)),(((74,86),96),90))),(((26,37),188),(((88,(((115,122),(((123,134),131),124)),(((116,(121,132)),117),((119,(129,(130,140))),125)))),189),128))),((51,((((((54,((58,59),103)),89),55),((((62,(79,87)),77),(70,((93,99),97))),80)),56),76)),185)),(114,141)),((((((((((((61,71),((72,73),100)),154),174),127),((152,175),(170,181))),(((((112,(118,139)),171),147),169),((((113,136),135),(((153,178),163),162)),120))),((137,157),149)),(((((((((((111,((146,(164,167)),179)),176),(158,(161,166))),126),160),133),177),((148,180),168)),(150,151)),(159,165)),172)),138),((94,142),(145,(186,187)))),(82,((((143,173),(183,184)),(156,182)),(144,155))))),98),(60,81))),95),(((((14,110),75),(40,((((45,105),106),104),102))),(46,(107,108))),(101,109))),30),28),18),((((((24,36),35),33),32),34),29)))),((7,8),9)),47),((((5,(21,39)),((6,48),50)),43),(41,44))),12),(((3,(22,25)),13),(10,(17,(20,38)))));
 305: 1 -15886.35938 -16908.7174 (0,(((((((((((((((((1,(((((((((3,13),10),(41,44)),12),47),43),(5,((6,48),50))),((17,(20,38)),(21,39))),(22,25))),((7,8),9)),28),30),(29,((32,(33,(35,36))),34))),52),18),((2,(16,19)),15)),((((((((((14,101),110),75),40),(((45,105),106),104)),102),107),46),108),109)),95),((((4,(42,49)),11),(23,(24,27))),(53,57))),((((((26,37),(82,94)),188),(88,((((115,122),131),124),(123,134)))),((((60,81),((((98,155),144),(114,141)),((((116,(117,132)),121),((119,(129,140)),(125,130))),128))),((91,((143,173),(183,184))),(156,182))),(((((((((((61,(((71,73),100),72)),(154,174)),142),112),(186,187)),(((152,175),(170,181)),(153,(163,178)))),(((118,171),147),139)),((((113,(136,162)),135),127),169)),120),(((((((((((111,((146,(164,167)),179)),(161,166)),176),158),126),160),(133,177)),((148,180),(150,168))),(149,(151,(159,165)))),172),((137,157),145))),138))),(185,189))),(((31,92),((((63,(64,66)),(67,69)),90),((74,86),96))),(((65,((83,85),84)),78),68))),56),76),(((54,((58,59),103)),89),55)),(51,(((70,((93,99),97)),80),77))),((62,79),87));
 306: 1 -17506.04688 -16889.51467 (0,(((((1,(((2,(16,19)),52),(((((((((((4,(42,49)),11),(23,27)),(53,57)),(((((((((15,91),((31,92),(((65,((83,85),84)),68),78))),96),(((((63,(64,66)),67),69),90),(74,86))),((((115,122),131),124),(123,134))),(((26,37),(82,94)),188)),((((60,81),98),(((((((((61,(71,((72,73),100))),(154,174)),127),(120,149)),((((((112,(118,139)),171),147),((152,175),(170,181))),(((((113,136),135),162),((153,163),178)),169)),(137,157))),((((((((((((111,((146,(164,167)),179)),176),(161,166)),158),126),160),133),(150,168)),(148,180)),177),(151,(159,165))),172)),138),(142,(145,(186,187)))),(((143,173),(183,184)),(156,182)))),(((88,(((116,(121,132)),117),((119,(129,(130,140))),125))),128),((114,141),(144,155))))),(185,189)),(51,((((((54,((58,59),103)),89),55),(((((62,79),87),77),(70,((93,99),97))),80)),76),56)))),95),((((((((((14,101),110),40),75),(((45,105),106),104)),102),107),46),108),109)),18),28),30),((((24,(33,(35,36))),32),34),29)))),((7,8),9)),(((((((3,13),10),22),(41,44)),12),(43,47)),((5,(21,39)),(6,(48,50))))),25),(20,38)),17);
 307: 1 -17856.21875 -16898.6135 (0,((((1,((((((((2,(16,19)),52),(((((((4,(42,49)),11),(23,(24,27))),(53,57)),((((((((((15,91),96),((31,92),(((65,((83,85),84)),68),78))),((((63,(64,66)),(67,69)),90),(74,86))),188),((26,37),(82,94))),((((115,122),131),124),(123,134))),((((60,81),98),((((88,(((116,(121,132)),117),((119,(129,(130,140))),125))),128),(114,141)),(144,155))),((((((((((61,(71,((72,73),100))),(154,174)),112),(120,149)),(137,157)),((((((113,136),135),162),((153,178),163)),(((((118,139),147),171),170),169)),(127,(152,(175,181))))),(((((((((((((111,((146,(164,167)),179)),176),(161,166)),158),126),160),133),(150,151)),(148,168)),180),177),(159,165)),172)),138),((142,(186,187)),145)),(((143,173),(183,184)),(156,182))))),(185,189)),(51,((((((54,((58,59),103)),89),55),((((62,(79,87)),77),(70,((93,99),97))),80)),76),56)))),95),(((((((((14,101),110),75),(40,(((45,105),106),104))),102),107),46),108),109))),18),(29,((32,(33,(35,36))),34))),30),28),((7,8),9))),(((((((3,13),10),22),(41,44)),12),(43,47)),(5,((6,48),50)))),((21,39),25)),(20,38)),17);
 308: 1 -17081.33984 -16871.17572 (0,((((1,(((2,(16,19)),52),(((((((((((4,(42,49)),11),(23,27)),(53,57)),((((((((((((((15,91),31),92),((74,86),96)),(((63,(64,66)),(67,69)),(((65,((83,85),84)),78),68))),90),(((26,37),(82,94)),188)),(((88,(((115,122),(((123,134),131),124)),(((116,(121,132)),117),((119,(129,(130,140))),125)))),189),128)),(114,141)),(144,155)),((((((((((((61,(((71,73),100),72)),154),174),((((112,(118,139)),171),147),((152,175),(170,181)))),(((((113,136),135),((153,178),(162,163))),120),169)),127),((137,157),149)),((((((((((111,((146,(164,167)),179)),(161,166)),176),(158,160)),126),133),177),((148,180),(150,168))),(151,(159,165))),172)),138),(142,(145,(186,187)))),(((143,173),(183,184)),(156,182))),185)),(51,((((((54,((58,59),103)),89),55),(((((62,79),87),77),(70,((93,97),99))),80)),76),56))),98),(60,81))),95),(((((((14,110),75),(40,(((45,105),106),104))),102),(107,108)),46),(101,109))),30),18),28),(((((24,33),(35,36)),32),34),29)))),((((((((3,13),10),22),(41,44)),12),47),((((5,(21,39)),48),(6,50)),43)),((7,8),9))),25),(20,38)),17);
 309: 1 -18177.39453 -16866.87739 (0,((((((((1,((((2,(16,19)),52),(((((((((((4,(42,49)),11),(23,27)),(53,57)),(((((((((15,91),31),92),((((63,(64,66)),(67,69)),(((65,((83,85),84)),78),68)),(((74,86),96),90))),(((26,37),188),(((88,(((115,122),(((123,134),131),124)),(((116,(121,132)),117),((119,(129,(130,140))),125)))),189),128))),((51,((((((54,((58,59),103)),89),55),((((62,(79,87)),77),(70,((93,99),97))),80)),56),76)),185)),(114,141)),(((((((((((61,(71,((72,73),100))),154),174),127),((152,175),(170,181))),((((((112,(118,139)),171),147),169),120),(((113,136),((153,163),178)),(135,162)))),((((((((((111,((146,(164,167)),179)),(161,166)),176),(158,160)),126),133),177),(((148,180),168),(150,151))),(159,165)),172)),((137,157),149)),138),(142,(145,(186,187)))),(((82,94),(((143,173),(183,184)),(156,182))),(144,155)))),((60,81),98))),95),((((14,110),((40,((((45,105),106),104),((46,(107,108)),102))),75)),101),109)),30),18),28),((((24,33),(35,36)),32),(29,34)))),((7,8),9))),47),(((5,(21,39)),((6,48),50)),43)),12),(41,44)),((3,(22,25)),13)),10),(20,38)),17);
 310: 1 -15886.23633 -16875.74585 (0,((((1,(((2,(16,19)),52),((((((((((((((4,(42,49)),11),(23,27)),(53,57)),98),(60,81)),(((((54,((58,59),103)),89),55),(56,76)),((62,(79,87)),(((70,80),((93,99),97)),77)))),((((((((15,91),(31,92)),((((63,(64,66)),(67,69)),(((65,((83,85),84)),78),68)),(((74,86),96),90))),(((26,37),(82,94)),188)),((((((((((61,(71,((72,73),100))),154),174),127),((((((112,(118,139)),171),147),((152,175),(170,181))),169),((((113,136),((153,163),178)),(135,162)),120))),((137,157),149)),((((((((((((111,(161,166)),158),176),((146,(164,167)),179)),126),160),133),177),(148,180)),(150,168)),(151,(159,165))),172)),138),(142,(145,(186,187)))),(((143,173),(183,184)),(156,182)))),((((88,(((115,122),(((123,134),131),124)),(((116,(121,132)),117),((119,(129,(130,140))),125)))),128),189),((114,141),(144,155)))),185),51)),95),((((((((((14,110),101),75),40),(((45,105),106),104)),102),107),46),108),109)),18),28),30),(((((24,33),(35,36)),32),34),29)))),(((((((3,13),10),22),12),(((5,(21,39)),((6,48),50)),((41,44),43))),47),((7,8),9))),25),(20,38)),17);
 311: 1 -17964.49414 -16873.64974 (0,(((((1,(((2,(16,19)),52),(((((((((((4,(42,49)),11),(23,27)),(53,57)),((((((((15,91),(31,92)),((((63,(64,66)),(67,69)),(((65,((83,85),84)),78),68)),(((74,86),96),90))),(((26,37),(82,94)),188)),(((88,(((115,122),(((123,134),131),124)),(((116,(121,132)),117),((119,(129,(130,140))),125)))),189),128)),((((51,(((((54,((58,59),103)),89),55),((((62,(79,87)),77),(70,((93,99),97))),80)),(56,76))),185),(114,141)),((((((((61,(((71,73),100),72)),154),174),(((((((((((((((111,(161,166)),158),176),((146,(164,167)),179)),160),126),133),177),((148,180),((150,151),168))),(159,165)),172),((((112,(118,139)),171),147),((152,(170,181)),175))),127),(((((113,136),135),(((153,178),163),162)),120),169)),((137,157),149))),138),(142,(145,(186,187)))),(((143,173),(183,184)),(156,182))),(144,155)))),98),(60,81))),95),(((((((14,110),75),(40,(((45,105),106),104))),102),(107,108)),46),(101,109))),30),28),18),(((((24,33),(35,36)),32),34),29)))),((7,8),9)),(((3,13),(10,22)),((((5,(21,39)),((6,48),50)),((41,44),43)),(12,47)))),25),(20,38)),17);
 312: 1 -16456.14844 -16871.82173 (0,(((((((1,(((2,(16,19)),52),((((((((((4,(42,49)),11),(23,27)),(53,57)),(((((((((15,91),96),(31,92)),(((((63,(64,66)),(67,69)),90),(74,86)),(((65,((83,85),84)),68),78))),(((26,37),188),((88,189),(((((115,122),(((123,134),131),124)),((119,(129,(130,140))),125)),((116,(121,132)),117)),128)))),((51,(((((54,((58,59),103)),89),55),((((62,(79,87)),77),(70,((93,99),97))),80)),(56,76))),185)),(114,141)),(((((((((((61,(71,((72,73),100))),154),174),((((112,(118,139)),171),147),((152,175),(170,181)))),(((((113,136),135),169),120),((153,(162,163)),178))),127),((137,157),149)),(((((((((((111,((146,(164,167)),179)),(161,166)),176),158),126),160),133),((148,180),(150,168))),177),(151,(159,165))),172)),138),(142,(145,(186,187)))),(((82,94),(144,155)),(((143,173),(183,184)),(156,182))))),((60,81),98))),95),(((((((14,110),75),40),((((45,105),106),104),102)),(107,108)),46),(101,109))),30),28),(((18,34),((((24,36),35),33),32)),29)))),47),((((5,(21,39)),((6,48),50)),43),(41,44))),(((7,8),9),12)),((3,(22,25)),13)),10),(20,38)),17);
 313: 3 -15924.21973 -16866.73663 (0,(((((((((1,(((2,(16,19)),52),((((((((((4,(42,49)),11),(23,27)),(53,57)),(((((((((15,91),31),92),((((63,(64,66)),(67,69)),(((65,((83,85),84)),78),68)),(((74,86),96),90))),(((26,37),188),(((88,(((115,122),(((123,134),131),124)),(((116,(121,132)),117),((119,(129,(130,140))),125)))),189),128))),((51,((((((54,((58,59),103)),89),55),((((62,(79,87)),77),(70,((93,99),97))),80)),56),76)),185)),(114,141)),((((((((((61,(71,((72,73),100))),154),174),(127,((152,175),(170,181)))),((((((112,(118,139)),171),147),169),120),(((113,136),((153,163),178)),(135,162)))),(((((((((((111,((146,(164,167)),179)),(161,166)),176),(158,160)),126),133),177),((148,180),168)),(150,151)),(159,165)),172)),((137,157),149)),138),(142,(145,(186,187)))),((82,94),((((143,173),(183,184)),(156,182)),(144,155))))),((60,81),98))),95),((((14,110),((40,((((45,105),106),104),((46,(107,108)),102))),75)),101),109)),30),(18,28)),(((((24,33),(35,36)),32),34),29)))),((7,8),9)),47),(((5,(21,39)),((6,48),50)),43)),12),(41,44)),((3,(22,25)),13)),10),(20,38)),17);
 314: 3 -17958.35547 -16868.74879 (0,((((((((1,((((((((((4,(42,49)),11),(23,27)),(53,57)),(((((((((((((15,91),(31,92)),(((65,((83,85),84)),68),78)),((((63,(64,66)),(67,69)),90),((74,86),96))),(26,37)),(((88,(((115,122),(((123,134),131),124)),((((116,117),132),121),((119,(129,(130,140))),125)))),189),128)),188),((((((((((((61,71),((72,73),100)),154),174),127),((((((112,(118,139)),171),147),(((152,175),181),170)),169),((((113,136),135),(((153,178),163),162)),120))),((137,157),149)),(((((((((((111,((146,(164,167)),179)),176),(158,(161,166))),126),160),133),177),(150,151)),((148,168),180)),(159,165)),172)),138),(142,(145,(186,187)))),((82,94),((((143,173),(183,184)),(156,182)),(144,155)))),(114,141))),185),((((((54,((58,59),103)),89),55),(((((62,79),87),77),(70,((93,99),97))),80)),76),56)),51),98),(60,81))),95),(((((14,110),75),(40,((((45,105),106),104),102))),(46,(107,108))),(101,109))),30),(18,28)),((((((24,36),35),33),32),34),29))),((7,8),9)),47),((((5,(21,39)),((6,48),50)),43),(41,44))),12),(((((2,(16,19)),52),(22,25)),3),13)),10),(20,38)),17);
 315: 1 -16009.22461 -16907.31357 (0,((((((((((((((((1,(((((((((3,13),10),(41,44)),12),(((5,(21,39)),((6,48),50)),43)),47),((7,8),9)),(17,(20,38))),(22,25))),((32,(33,(35,36))),34)),29),30),28),18),(((2,(16,19)),15),52)),((((((((((14,101),110),75),40),(((45,105),106),104)),102),107),46),108),109)),95),24),((((4,(42,49)),11),(23,27)),(53,57))),(((((26,37),(82,94)),188),((((60,81),91),(((98,155),144),((114,141),(((116,((((119,(129,140)),(125,130)),121),132)),117),128)))),((((((((((61,(((71,73),100),72)),(154,174)),142),112),((((118,139),147),171),(((152,175),(170,181)),((153,(163,178)),(186,187))))),(((((113,136),162),135),169),127)),120),(((((((((((111,((146,(164,167)),179)),(161,166)),176),158),126),160),(133,177)),((148,180),150)),(151,(159,165))),(149,(168,172))),((137,157),145))),138),(((143,173),(183,184)),(156,182))))),((88,(((115,122),((123,134),131)),124)),(185,189)))),(((31,92),((((63,(64,66)),(67,69)),90),((74,86),96))),(((65,((83,85),84)),78),68))),56),76),(((54,((58,59),103)),89),55)),(51,(((62,79),87),(((70,80),((93,99),97)),77))));
 316: 1 -15756.82227 -16875.5373 (0,((((1,(((2,(16,19)),52),(((((((((((4,(42,49)),11),(23,27)),(53,57)),((((15,91),((31,92),((((63,(64,66)),(67,69)),(((65,((83,85),84)),78),68)),(((74,86),96),90)))),(((26,37),(82,94)),188)),((((51,((60,81),98)),((((((54,((58,59),103)),89),55),((((62,(79,87)),77),(70,((93,99),97))),80)),76),56)),(((((88,(((115,122),(((123,134),131),124)),(((116,(121,132)),117),((119,(129,(130,140))),125)))),189),128),(144,155)),(114,141))),((((((((((((((61,71),100),(72,73)),154),174),127),((152,175),181)),(((((112,(118,139)),171),147),169),((((113,136),135),120),(((153,178),163),(162,170))))),((137,157),149)),((((((((((111,((146,(164,167)),179)),(161,166)),176),158),126),160),(133,177)),(((148,168),180),150)),(151,(159,165))),172)),138),(142,(145,(186,187)))),(((143,173),(183,184)),(156,182))),185)))),95),((((((((((14,110),101),75),40),(((45,105),106),104)),102),107),46),108),109)),18),28),30),(((((24,33),(35,36)),32),34),29)))),((((((((3,13),10),22),(41,44)),12),(((5,(21,39)),((6,48),50)),43)),47),((7,8),9))),25),(20,38)),17);
 317: 3 -17433.68359 -16864.23229 (0,((((((((1,(((((((((((4,(42,49)),11),(23,27)),(53,57)),((((((((((((15,91),(31,92)),(((65,((83,85),84)),68),78)),((((63,(64,66)),(67,69)),90),((74,86),96))),((26,37),188)),(((88,(((115,122),(((123,134),131),124)),(((116,(121,132)),117),((119,(129,(130,140))),125)))),189),128)),(((51,(((((62,79),87),77),(70,((93,99),97))),80)),((((54,((58,59),103)),89),55),(56,76))),185)),(114,141)),((82,94),((((143,173),(183,184)),(156,182)),(144,155)))),((((((((((61,(71,((72,73),100))),154),174),127),(((((113,136),135),(((153,178),163),162)),120),169)),((((112,(118,139)),171),147),((152,175),(170,181)))),((137,157),149)),(((((((((((111,((146,(164,167)),179)),(161,166)),176),(158,160)),126),133),177),(148,180)),(150,168)),(151,(159,165))),172)),138),(142,(145,(186,187))))),98),(60,81))),95),((((14,110),((40,((((45,105),106),104),((46,(107,108)),102))),75)),101),109)),30),(18,28)),((((((24,36),35),33),32),34),29)),(((7,8),9),52))),(2,(16,19))),47),((((5,(21,39)),((6,48),50)),43),(41,44))),12),((3,(22,25)),13)),10),(20,38)),17);
 318: 3 -17035.39453 -16884.38231 (0,(((((1,(((2,(16,19)),52),((((((((((4,(42,49)),11),(23,27)),(53,57)),((((((((((15,91),(31,92)),(((65,((83,85),84)),68),78)),96),((((63,(64,66)),(67,69)),90),(74,86))),(((26,37),(82,94)),188)),((((115,122),131),124),(123,134))),((((60,81),98),((((((((((61,(71,((72,73),100))),(154,174)),127),(120,149)),(137,157)),((((((112,(118,139)),171),147),((152,175),(170,181))),169),(((113,136),135),(((153,163),178),162)))),((((((((((((111,((146,(164,167)),179)),176),(161,166)),158),126),160),133),(150,168)),(148,180)),177),(151,(159,165))),172)),138),(142,(145,(186,187)))),(((143,173),(183,184)),(156,182)))),(((88,(((116,(121,132)),117),((119,(129,(130,140))),125))),128),((114,141),(144,155))))),(185,189)),(51,((((((54,((58,59),103)),89),55),(((((62,79),87),77),(70,((93,99),97))),80)),56),76)))),95),(((((((((14,101),110),75),(40,(((45,105),106),104))),102),107),46),108),109)),18),(28,30)),(((((24,33),(35,36)),32),34),29)))),((((((((3,13),10),22),(41,44)),12),47),43),(((5,(21,39)),6),(48,50)))),((7,8),9)),25),(20,38)),17);
 319: 1 -17104.91992 -16875.19131 (0,(((((((((1,(((2,(16,19)),52),((((((((((4,(42,49)),11),(23,27)),(53,57)),((((((((((15,91),(((65,((83,85),84)),68),78)),(31,92)),((((63,(64,66)),(67,69)),90),((74,86),96))),((26,37),(((88,(((115,122),(((123,134),131),124)),(((116,(121,132)),117),((119,(129,(130,140))),125)))),189),128))),((51,((((((54,((58,59),103)),89),55),((((62,(79,87)),77),(70,((93,99),97))),80)),56),76)),185)),((114,141),188)),(((((((((((61,(71,((72,73),100))),154),174),127),149),(137,157)),(((((112,(118,139)),171),147),((152,175),(170,181))),((((113,120),((135,162),136)),((153,178),163)),169))),(((((((((((111,((146,(164,167)),179)),176),(158,(161,166))),126),160),133),177),(148,180)),(150,168)),(151,(159,165))),172)),138),((82,94),((((143,173),(183,184)),(156,182)),(144,155)))),(142,(145,(186,187))))),(60,81)),98)),95),(((((14,110),75),(40,((((45,105),106),104),102))),(46,(107,108))),(101,109))),30),(18,28)),(((((24,33),(35,36)),32),34),29)))),((7,8),9)),47),((((5,(21,39)),((6,50),48)),43),(41,44))),12),(22,25)),(3,13)),10),(20,38)),17);
 320: 1 -16830.61719 -16879.06713 (0,(((((1,(((2,(16,19)),52),(((((((((((4,(42,49)),11),(23,27)),(53,57)),((((15,91),((31,92),((((63,(64,66)),(67,69)),(((65,((83,85),84)),78),68)),(((74,86),96),90)))),(((26,37),(82,94)),188)),((((51,((60,81),98)),((((((54,((58,59),103)),89),55),((((62,(79,87)),77),(70,((93,99),97))),80)),76),56)),(((((88,(((115,122),(((123,134),131),124)),(((116,(121,132)),117),((119,(129,(130,140))),125)))),189),128),(144,155)),(114,141))),(((((((((((((61,71),((72,73),100)),154),174),127),((152,175),181)),((((112,(118,139)),171),147),(((((113,136),135),((153,178),((162,170),163))),120),169))),((137,157),149)),((((((((((((111,((146,(164,167)),179)),(161,166)),176),158),126),160),133),177),((148,168),180)),150),(151,(159,165))),172)),138),(142,(145,(186,187)))),(((143,173),(183,184)),(156,182))),185)))),95),18),(((((((((14,110),101),75),(40,(((45,105),106),104))),102),107),46),108),109)),30),28),(((((24,33),(35,36)),32),34),29)))),((7,8),9)),(((((((3,13),10),22),(41,44)),12),(((5,(21,39)),((6,48),50)),43)),47)),25),(20,38)),17);
 321: 1 -14780.55664 -16895.29702 (0,((((((1,(((2,(16,19)),52),(((((((((((4,(42,49)),11),(23,27)),(53,57)),(((((((((((((15,91),90),((74,86),96)),(((63,(64,66)),(67,69)),(((65,((83,85),84)),78),68))),(31,92)),(((26,37),(82,94)),188)),(((88,(((115,122),(((123,134),131),124)),(((116,(121,132)),117),((119,(129,(130,140))),125)))),189),128)),(114,141)),(144,155)),((((((((((((61,(71,((72,73),100))),154),174),127),((((112,(118,139)),171),147),((152,175),(170,181)))),(((((113,136),135),(((153,178),163),162)),120),169)),((137,157),149)),((((((((((111,((146,(164,167)),179)),(161,166)),176),126),177),(158,160)),133),(((148,180),168),150)),(151,(159,165))),172)),138),(142,(145,(186,187)))),(((143,173),(183,184)),(156,182))),185)),(51,((((((54,(55,89)),(((62,(79,87)),77),(70,((93,99),97)))),80),((58,59),103)),56),76))),(60,81)),98)),95),(((((((14,110),75),40),((((45,105),106),104),102)),(107,108)),46),(101,109))),30),(18,28)),29),(((((24,36),35),33),32),34)))),((((((3,13),10),22),(41,44)),12),((((5,(21,39)),(6,48)),50),43))),47),((7,8),9)),25),(20,38)),17);
 322: 1 -17293.61719 -16873.94248 (0,((((((((1,(((2,(16,19)),52),(((((((((((4,(42,49)),11),(23,27)),(53,57)),95),((((((((((15,91),(31,92)),(((65,((83,85),84)),68),78)),((((63,(64,66)),(67,69)),90),((74,86),96))),(26,37)),(((88,(((115,122),(((123,134),131),124)),(((116,(117,132)),121),((119,(129,(130,140))),125)))),189),128)),188),((((((((((((61,(71,((72,73),100))),154),174),((((112,(118,139)),171),147),((152,175),(170,181)))),((((((113,136),135),169),162),(153,(163,178))),120)),127),((137,157),149)),((((((((((111,(146,(164,167))),179),((158,(161,166)),176)),126),177),(133,160)),(148,180)),(150,168)),(151,(159,165))),172)),138),(142,(145,(186,187)))),(((82,94),(144,155)),(((143,173),(183,184)),(156,182)))),(114,141))),185),((51,((((((54,((58,59),103)),89),55),(((((62,79),87),77),(70,((93,99),97))),80)),76),56)),((60,81),98)))),(((((((14,110),75),(40,((((45,105),106),104),102))),(107,108)),46),101),109)),30),28),18),((((((24,36),35),33),32),34),29)))),((7,8),9)),47),(((5,(21,39)),((6,48),50)),((41,44),43))),12),((3,(22,25)),13)),10),(20,38)),17);
 323: 1 -16440.92383 -16899.71284 (0,((((1,((((((((2,(16,19)),(((((((4,(42,49)),11),(23,(24,27))),(53,57)),95),(((((((((((15,91),(31,92)),(((65,((83,85),84)),68),78)),96),((((63,(64,66)),(67,69)),90),(74,86))),188),((26,37),(82,94))),((((115,122),131),124),(123,134))),((((60,81),98),((88,((((116,(121,132)),117),((119,(129,(130,140))),125)),128)),((114,141),(144,155)))),((((((((((61,(((71,73),100),72)),(154,174)),112),(120,149)),(137,157)),((((((113,136),(((153,178),163),162)),135),169),127),((((118,171),147),139),((152,175),(170,181))))),(((((((((((((111,((146,(164,167)),179)),176),(161,166)),158),126),160),133),(150,151)),(148,168)),180),177),(159,165)),172)),138),(142,(145,(186,187)))),(((143,173),(183,184)),(156,182))))),(185,189)),(51,((((((54,((58,59),103)),89),55),(((((62,79),87),77),(70,((93,99),97))),80)),76),56)))),((((((((((14,101),110),75),40),(((45,105),106),104)),102),46),107),108),109))),52),18),30),(29,((32,(33,(35,36))),34))),28),((7,8),9))),(((((((3,13),10),22),(41,44)),12),(43,47)),(5,((6,48),50)))),((21,39),25)),(20,38)),17);
 324: 3 -15922.47656 -16877.60578 (0,(((((1,(((2,(16,19)),52),(((((((((((4,(42,49)),11),(23,27)),(53,57)),((((((((((((15,91),90),((74,86),96)),(((63,(64,66)),(67,69)),(((65,((83,85),84)),78),68))),(31,92)),(((26,37),(82,94)),188)),128),((88,(((115,122),(((123,134),131),124)),(((116,(121,132)),117),((119,(129,(130,140))),125)))),189)),((114,141),(144,155))),(((((((61,(71,((72,73),100))),154),174),(((((((((((((((111,((146,(164,167)),179)),176),(161,166)),158),126),160),133),((148,180),(150,168))),151),177),(159,165)),172),127),(((((112,(118,139)),171),147),((152,175),(170,181))),(((((113,136),135),(((153,178),163),162)),120),169))),((137,157),149))),138),(142,(145,(186,187)))),(((143,173),(183,184)),(156,182)))),((51,(((((54,89),55),((58,59),103)),(((((((62,79),87),77),93),(97,99)),70),80)),(56,76))),185)),((60,81),98))),95),(((((((14,110),75),(40,((((45,105),106),104),102))),107),108),46),(101,109))),30),28),18),(((((24,33),(35,36)),32),34),29)))),((7,8),9)),(((((((3,13),10),22),(41,44)),12),(((5,(21,39)),((6,48),50)),43)),47)),25),(20,38)),17);
 325: 1 -17473.79688 -16907.27159 (0,(1,((((((((3,13),10),22),(41,44)),12),(43,47)),(5,((6,48),50))),((17,(20,38)),((21,39),25)))),((((((((((((2,(16,19)),(82,94)),(((((((((((15,91),96),(((65,((83,85),84)),68),78)),(31,92)),((((63,(64,66)),(67,69)),90),(74,86))),(26,37)),188),(88,((((115,122),131),124),(123,134)))),((((60,81),98),(((114,141),((((116,(121,132)),117),((119,(129,(130,140))),125)),128)),(144,155))),(((((((((((61,(((71,73),100),72)),(154,174)),112),149),120),(137,157)),(((((113,136),135),(127,169)),162),(((((118,139),147),171),((152,175),(170,181))),((153,163),178)))),(((((((((((111,((146,(164,167)),179)),176),(161,166)),158),126),177),(133,160)),((148,168),180)),150),(151,(159,165))),172)),138),(142,(145,(186,187)))),(((143,173),(183,184)),(156,182))))),(185,189)),(51,(((((54,((58,59),103)),89),55),(((62,79),87),(((70,80),((93,99),97)),77))),(56,76))))),((((4,(42,49)),11),(23,(24,27))),(53,57))),95),(((((((((14,101),110),75),(40,(((45,105),106),104))),102),46),107),108),109)),18),52),(29,((32,(33,(35,36))),34))),30),28),((7,8),9)));
 326: 1 -18103.77344 -16872.88683 (0,((((1,(((2,(16,19)),52),(((((((((((4,(42,49)),11),(23,27)),(53,57)),(((((((((15,91),(31,92)),((((63,(64,66)),(67,69)),(((65,((83,85),84)),78),68)),(((74,86),96),90))),(((26,37),(82,94)),188)),(((((((((((61,(((71,73),100),72)),154),174),127),((137,157),149)),(((((112,(118,139)),171),147),((152,175),(170,181))),(((((113,136),135),(((153,178),163),162)),120),169))),(((((((((111,((146,(164,167)),179)),176),(158,(161,166))),126),177),(133,160)),(((148,168),150),180)),(151,(159,165))),172)),138),(142,(145,(186,187)))),(((143,173),(183,184)),(156,182))),185)),((((88,(((115,122),(((123,134),131),124)),(((116,(121,132)),117),((119,(129,(130,140))),125)))),128),189),((114,141),(144,155)))),(51,((((((54,89),55),((58,59),103)),((((62,(79,87)),77),(70,((93,99),97))),80)),56),76))),98),(60,81))),95),(((((((14,110),75),(40,(((45,105),106),104))),102),(107,108)),46),(101,109))),30),28),18),(((((24,33),(35,36)),32),34),29)))),(((7,8),9),25)),((((((((3,13),10),22),(41,44)),12),47),((5,(21,39)),((6,48),50))),43)),(20,38)),17);
 327: 1 -16692.50391 -16869.793 (0,((((((((1,(((2,(16,19)),52),((((((((((4,(42,49)),11),(23,27)),(53,57)),(((((((((((15,91),31),(92,96)),(((((63,(64,66)),(67,69)),90),(74,86)),(((65,((83,85),84)),78),68))),(((26,37),188),(((88,(((115,122),(((123,134),131),124)),(((116,(121,132)),117),((119,(129,(130,140))),125)))),189),128))),(((((51,(((62,(79,87)),77),((70,((93,99),97)),80))),56),76),(((54,((58,59),103)),89),55)),185)),(114,141)),(((((((((((61,(71,((72,73),100))),154),174),127),(((((113,136),135),((153,178),(162,163))),120),169)),((((112,(118,139)),171),147),((152,(170,181)),175))),(((((((((111,176),(158,(161,166))),((146,(164,167)),179)),(126,177)),160),133),((148,180),150)),168),((151,(159,165)),172))),((137,157),149)),138),(142,(145,(186,187)))),((82,94),((((143,173),(183,184)),(156,182)),(144,155))))),98),95),(60,81))),(((((14,110),75),(40,((((45,105),106),104),102))),(46,(107,108))),(101,109))),30),18),28),(((((24,36),35),33),32),(29,34))))),((7,8),9)),47),((((5,(21,39)),((6,50),48)),43),(41,44))),12),((3,(22,25)),13)),10),(20,38)),17);
 328: 1 -15796.51855 -16881.51218 (0,(((((((1,(((2,(16,19)),52),((((((((((4,(42,49)),11),(23,27)),(53,57)),(((((((((15,91),(31,92)),(((65,((83,85),84)),68),78)),((((63,(64,66)),(67,69)),90),((74,86),96))),(88,(((115,122),(((116,(121,132)),117),(((119,(129,(130,140))),125),128))),(((123,134),131),124)))),(26,37)),((51,((((((54,((58,59),103)),89),55),((((62,(79,87)),77),(70,((93,99),97))),80)),76),56)),(185,189))),(((60,81),98),(((((((((61,(((71,73),100),72)),(154,174)),127),((((((112,(118,139)),171),147),(((152,175),181),170)),169),((((113,136),135),(((153,178),163),162)),120))),((137,157),149)),(((((((((((111,((146,(164,167)),179)),176),(158,(161,166))),126),160),133),177),(150,168)),(148,180)),(151,(159,165))),172)),138),(142,(145,(186,187)))),((82,94),((((143,173),(183,184)),(156,182)),(144,155)))))),((114,141),188))),95),((((((((14,110),75),40),(((45,105),106),104)),102),(107,108)),46),(101,109))),((18,28),30)),29),(((24,32),(33,(35,36))),34)))),((7,8),9)),((((5,(21,39)),((6,48),50)),((41,44),43)),47)),12),((3,(22,25)),13)),10),(20,38)),17);
 329: 1 -17065.35547 -16902.24508 (0,(((((1,(((2,(16,19)),52),((((((((((((4,(42,49)),11),(23,27)),(53,57)),(((((((((15,91),96),(31,92)),(((65,((83,85),84)),68),78)),((((63,(64,66)),(67,69)),90),(74,86))),((((26,37),(82,94)),188),((((115,122),131),124),(123,134)))),((((60,81),98),((((88,(((116,(121,132)),117),((119,(129,(130,140))),125))),128),(114,141)),(144,155))),((((((((61,(((71,73),100),72)),(154,174)),(120,149)),(137,157)),(((((((((((((111,((146,(164,167)),179)),(161,166)),176),158),126),160),(133,177)),(148,180)),(150,168)),(151,(159,165))),172),(152,175)),(((((112,(118,139)),171),147),(170,181)),(((((113,136),(((153,178),163),162)),135),169),127)))),138),(142,(145,(186,187)))),(((143,173),(183,184)),(156,182))))),(185,189)),(51,((((((54,((58,59),103)),89),55),(((((62,79),87),77),(70,((93,99),97))),80)),76),56)))),95),24),((((((((14,101),110),75),(40,(((45,105),106),104))),(107,108)),102),46),109)),18),28),30),(29,((32,(33,(35,36))),34))))),((7,8),9)),((((3,13),10),(22,(41,44))),(((5,(21,39)),((6,48),50)),((12,47),43)))),25),(20,38)),17);
 330: 1 -16856.95508 -16875.041 (0,(((1,25),(((((2,(16,19)),52),(((((((((((4,(42,49)),11),(23,27)),(53,57)),(((((((((15,91),(31,92)),(((65,((83,85),84)),68),78)),((((63,(64,66)),(67,69)),90),((74,86),96))),(((26,37),(82,94)),188)),(((((((((((61,(71,((72,73),100))),154),174),127),((((((112,(118,139)),171),147),((152,175),(170,181))),169),((((113,136),135),(((153,178),163),162)),120))),((137,157),149)),((((((((((((111,((146,(164,167)),179)),176),(161,166)),158),126),160),133),(150,168)),(148,180)),177),(151,(159,165))),172)),138),(142,(145,(186,187)))),(((143,173),(183,184)),(156,182))),185)),((((88,(((115,122),(((123,134),131),124)),(((116,(121,132)),117),((119,(129,(130,140))),125)))),128),189),((114,141),(144,155)))),(51,((((((54,((58,59),103)),89),55),((((62,(79,87)),77),(70,((93,99),97))),80)),76),56))),((60,81),98))),95),((((((((((14,110),101),75),40),(((45,105),106),104)),102),107),46),108),109)),18),28),30),(((((24,33),(35,36)),32),34),29))),((7,8),9)),((((((((3,13),10),22),(41,44)),12),47),((5,(21,39)),((6,48),50))),43))),(20,38)),17);
 331: 1 -16153.03027 -16876.31654 (0,((((((((((1,(((2,(16,19)),52),((((((((((4,(42,49)),11),(23,27)),(53,57)),(((((((((((15,91),(31,92)),(((65,((83,85),84)),68),78)),((((63,(64,66)),(67,69)),90),((74,86),96))),(((26,37),(82,94)),188)),((((((((((61,(71,((72,73),100))),154),174),127),((((113,136),135),(153,(162,163))),178)),(((((112,(118,139)),171),147),((152,175),(170,181))),169)),((137,157),149)),(((((((((((111,176),(158,(161,166))),((146,(164,167)),179)),126),160),(133,177)),(148,180)),(150,168)),(151,(159,165))),172),(120,138))),(142,(145,(186,187)))),((((143,173),(183,184)),(156,182)),(144,155)))),(114,141)),((((88,(((115,122),(((123,134),131),124)),(((116,(121,132)),117),((119,(129,(130,140))),125)))),128),189),185)),(51,((((((54,((58,59),103)),89),55),((((62,(79,87)),77),(70,((93,99),97))),80)),76),56))),98),(60,81))),95),(((14,110),(40,(((((45,105),106),104),((46,(107,108)),102)),75))),(101,109))),30),28),(((18,34),((((24,36),35),33),32)),29)))),((7,8),9)),47),(((5,(21,39)),((6,48),50)),43)),12),(41,44)),(22,25)),(3,13)),10),(20,38)),17);
 332: 2 -16701.03906 -16862.22615 (0,((((((((1,(((2,(16,19)),52),(((((((((((4,(42,49)),11),(23,27)),(53,57)),((((((((((15,91),(31,92)),(((65,((83,85),84)),68),78)),((((63,(64,66)),(67,69)),90),((74,86),96))),(((26,37),188),(((88,(((115,122),(((123,134),131),124)),(((116,(121,132)),117),((119,(129,(130,140))),125)))),189),128))),185),((((((((((((61,(71,((72,73),100))),154),174),127),(((((113,136),135),(((153,178),163),162)),120),169)),((((112,(118,139)),171),147),((152,175),(170,181)))),((137,157),149)),((((((((((111,((146,(164,167)),179)),176),(158,(161,166))),126),160),(133,177)),(148,180)),(150,168)),(151,(159,165))),172)),138),(142,(145,(186,187)))),((82,94),((((143,173),(183,184)),(156,182)),(144,155)))),(114,141))),(56,76)),((((54,103),89),(58,59)),55)),((51,(((62,79),87),(((70,80),((93,99),97)),77))),((60,81),98)))),95),((((14,110),((40,((((45,105),106),104),((46,(107,108)),102))),75)),101),109)),30),28),18),((((((24,36),35),33),32),34),29)))),((7,8),9)),12),47),(((5,(21,39)),((6,48),50)),((41,44),43))),((3,(22,25)),13)),10),(20,38)),17);
 333: 1 -16685.1875 -16911.54026 (0,((((1,((((((2,(16,19)),((((((((4,(42,49)),11),(23,(24,27))),(53,57)),95),((((((((((14,101),110),40),75),(((45,105),106),104)),102),46),107),108),109)),(((((((((15,((65,((83,85),84)),68)),((31,78),92)),91),((((63,(64,66)),(67,69)),90),((74,86),96))),((26,37),188)),((((115,122),131),124),(123,134))),((((60,81),98),((((((((((61,(((71,73),100),72)),(154,174)),112),127),(120,149)),((((((113,136),135),(((153,178),163),162)),169),((((118,139),147),171),((152,175),(170,181)))),(137,157))),((((((((((111,((146,(164,167)),179)),176),(161,166)),158),126),160),(133,177)),((148,180),(150,168))),(151,(159,165))),172)),138),(142,(145,(186,187)))),(((143,173),(183,184)),(156,182)))),(((88,(((116,(121,132)),117),((119,(129,(130,140))),125))),128),((114,141),(144,155))))),(51,((((((54,((58,59),103)),89),55),((((62,(79,87)),77),(70,((93,99),97))),80)),76),56))),(185,189))),(82,94))),18),52),((28,30),(29,((32,(33,(35,36))),34)))),((7,8),9))),((((((((3,13),10),22),(41,44)),12),47),43),(5,((6,48),50)))),((21,39),25)),(20,38)),17);
 334: 1 -16219.17188 -16879.72637 (0,(((((1,(((2,(16,19)),52),((((((((((((4,(42,49)),11),(23,27)),(53,57)),(((((((((((15,91),(31,92)),(((65,((83,85),84)),68),78)),((((63,(64,66)),(67,69)),90),((74,86),96))),(((26,37),(82,94)),188)),(((((((((((61,(71,((72,73),100))),154),174),127),(((((113,(135,169)),136),162),((153,178),163)),120)),((((112,(118,139)),171),147),((152,175),(170,181)))),((137,157),149)),((((((((((111,((146,(164,167)),179)),158),176),(161,166)),(126,177)),160),133),((148,180),(150,168))),(151,(159,165))),172)),138),(142,(145,(186,187)))),(((143,173),(183,184)),(156,182)))),((((88,(((115,122),(((123,134),131),124)),(((116,(121,132)),117),((119,(129,(130,140))),125)))),128),189),((114,141),(144,155)))),185),(51,((((((54,((58,59),103)),89),55),((((62,(79,87)),77),(70,((93,99),97))),80)),76),56))),98),(60,81))),95),((((14,110),((40,((((45,105),106),104),((46,(107,108)),102))),75)),101),109)),30),28),18),29),((((24,33),(35,36)),32),34)))),((7,8),9)),(((((((3,13),10),22),(41,44)),12),47),((((5,(21,39)),(6,48)),50),43))),25),(20,38)),17);
 335: 1 -15243.02637 -16872.5809 (0,((((1,(((2,(16,19)),52),((((((((((4,(42,49)),11),(23,27)),(53,57)),95),(((((((((((15,91),(31,92)),((((63,(64,66)),(67,69)),(((65,((83,85),84)),78),68)),(((74,86),96),90))),(((26,37),(82,94)),188)),(((88,(((115,122),(((123,134),131),124)),(((116,(121,132)),117),((119,(129,(130,140))),125)))),189),128)),(((((((61,(71,((72,73),100))),(154,174)),(((((((((((((111,176),(158,(161,166))),179),(146,(164,167))),126),160),(133,177)),((148,180),(150,168))),(151,(159,165))),172),127),(((((112,(118,139)),171),147),((152,175),(170,181))),(((((113,136),135),(((153,178),163),162)),120),169))),((137,157),149))),138),(142,(145,(186,187)))),(((143,173),(183,184)),(156,182))),((114,141),(144,155)))),185),51),(((((54,((58,59),103)),89),55),(56,76)),((62,(79,87)),(((70,80),((93,99),97)),77)))),98),(60,81))),((((((((14,110),75),(40,(((45,105),106),104))),102),107),108),46),(101,109))),30),(18,28)),(((((24,33),(35,36)),32),34),29)))),((((((((3,13),10),22),(41,44)),12),47),((((5,(21,39)),6),(48,50)),43)),((7,8),9))),25),(20,38)),17);
 336: 5 -16869.84375 -16910.70444 (0,((((((((((((((((1,((((((((3,13),10),12),47),(41,44)),43),(5,((6,50),48))),(((17,(20,38)),(21,39)),(22,25)))),((7,8),9)),28),30),(29,((32,(33,(35,36))),34))),18),((2,(15,(16,19))),52)),(((((((((14,101),110),75),(40,(((45,105),106),104))),102),107),46),108),109)),24),95),((((4,(42,49)),11),(23,27)),(53,57))),((((((26,37),(82,94)),188),(88,((((115,122),131),124),(123,134)))),(((((60,81),91),((((98,155),144),(114,141)),(((((116,(117,132)),121),(119,(129,140))),(125,130)),128))),(((143,173),(183,184)),(156,182))),(((((((((61,(((71,73),100),72)),(154,174)),142),112),((((118,139),147),171),(((152,175),(170,181)),((153,(163,178)),(186,187))))),(((((113,136),162),135),169),127)),120),((((((((((((111,((146,(164,167)),179)),(161,166)),176),158),126),160),133),(148,180)),((150,177),168)),(149,(151,(159,165)))),172),((137,157),145))),138))),(185,189))),((((31,92),96),((((63,(64,66)),(67,69)),90),(74,86))),(((65,((83,85),84)),78),68))),(56,76)),(((54,((58,59),103)),89),55)),(51,(((70,((93,99),97)),80),77))),((62,79),87));
 337: 1 -15017.26465 -16897.41509 (0,((((1,(((2,(16,19)),52),((((((((((4,(42,49)),11),(23,27)),(53,57)),((((((15,91),(31,92)),((60,81),(((65,((83,85),84)),78),68))),((((63,(64,66)),(67,69)),90),((74,86),96))),((((((26,37),(82,94)),188),(((((((61,(((71,73),100),72)),(154,174)),(((((((((((((((111,((146,(164,167)),179)),(161,166)),176),158),126),160),133),177),((148,180),(150,168))),(151,(159,165))),172),((((112,(118,139)),171),147),(152,175))),127),(((((113,136),135),(((153,178),163),162)),120),(169,(170,181)))),((137,157),149))),138),(142,(145,(186,187)))),((((143,173),(156,182)),(183,184)),(144,155))),185)),((((88,(((115,122),(((123,134),131),124)),(((116,(121,132)),117),((119,(129,(130,140))),125)))),128),189),(114,141))),(51,((((((54,((58,59),103)),89),55),(((((62,79),87),77),(70,((93,99),97))),80)),76),56)))),98)),95),((((((((((14,110),101),75),40),(((45,105),106),104)),102),107),46),108),109)),18),(28,30)),(((((24,33),(35,36)),32),34),29)))),((((((((3,13),10),22),(41,44)),12),(((5,(21,39)),((6,48),50)),43)),47),((7,8),9))),25),(20,38)),17);
 338: 2 -16653.96875 -16876.56802 (0,(((((1,(((2,(16,19)),52),(((((((((((4,(42,49)),11),(23,27)),(53,57)),(((((((((15,91),(31,92)),((((63,(64,66)),(67,69)),(((65,((83,85),84)),78),68)),(((74,86),96),90))),(((26,37),(82,94)),188)),(((((((((((61,(71,((72,73),100))),154),174),127),(((((112,(118,139)),171),147),((152,175),(170,181))),(((((113,136),135),(((153,178),163),162)),120),169))),((137,157),149)),((((((((((111,((146,(164,167)),179)),176),(158,(161,166))),126),160),(133,177)),(148,180)),(150,168)),(151,(159,165))),172)),138),((((143,173),(183,184)),(156,182)),145)),(142,(186,187))),185)),((((88,(((115,122),(((123,134),131),124)),(((116,(121,132)),117),((119,(129,(130,140))),125)))),128),189),((114,141),(144,155)))),(51,((((((54,((58,59),103)),89),55),((((62,(79,87)),77),(70,((93,99),97))),80)),76),56))),98),(60,81))),95),(((((((14,110),75),(40,(((45,105),106),104))),102),(107,108)),46),(101,109))),30),28),18),(((((24,33),(35,36)),32),34),29)))),((7,8),9)),(((((((3,13),10),22),(41,44)),12),47),(((5,((6,48),50)),(21,39)),43))),25),(20,38)),17);
 339: 1 -18095.94531 -16875.49684 (0,((((((((1,(((2,(16,19)),52),(((((((((4,(42,49)),11),(23,27)),(53,57)),((((((((((15,91),(31,92)),(((65,((83,85),84)),68),78)),((((63,(64,66)),(67,69)),90),((74,86),96))),(((26,37),188),(((88,(((115,122),(((123,134),131),124)),(((116,(121,132)),117),((119,(129,(130,140))),125)))),189),128))),(((51,(((((54,((58,59),103)),89),55),((((62,(79,87)),77),(70,((93,99),97))),80)),56)),76),185)),(114,141)),(((((((((61,(71,((72,73),100))),154),174),((((((112,(118,139)),171),147),((152,175),(170,181))),((((((113,136),135),(153,(162,163))),178),120),169)),127)),((137,157),149)),((((((((((((111,((146,(164,167)),179)),176),158),126),160),133),177),(161,166)),(148,180)),(150,168)),(151,(159,165))),172)),138),((82,94),((((143,173),(183,184)),(156,182)),(144,155)))),(142,(145,(186,187))))),((60,81),98)),95)),((((((14,110),75),40),((((45,105),106),104),102)),(46,(107,108))),(101,109))),30),(18,28)),((((((24,36),35),33),32),34),29)))),((7,8),9)),47),((((5,(21,39)),((6,48),50)),43),(41,44))),12),((3,(22,25)),13)),10),(20,38)),17);
 340: 2 -16204.0498 -16874.01635 (0,(((((1,(((2,(16,19)),52),((((((((((4,(42,49)),11),(23,27)),(53,57)),(((((((((((15,91),96),(31,92)),((((((63,(64,66)),67),69),(((65,((83,85),84)),78),68)),90),(74,86))),(((26,37),(82,94)),188)),(((88,(((115,122),(((123,134),131),124)),(((116,(117,132)),121),((119,(129,(130,140))),125)))),189),128)),(114,141)),(144,155)),((((((((((61,(71,((72,73),100))),(154,174)),(137,157)),149),((((((112,(118,139)),171),147),((152,175),(170,181))),((((((113,136),(162,163)),(153,178)),135),120),169)),127)),(((((((((((111,((146,(164,167)),179)),176),(161,166)),158),126),160),(133,177)),(148,180)),(150,168)),(151,(159,165))),172)),138),(142,(145,(186,187)))),(((143,173),(183,184)),(156,182))),185)),(51,(((((((54,103),89),55),(58,59)),((((62,(79,87)),77),(70,((93,99),97))),80)),56),76))),((60,81),98))),95),((((((14,110),75),(40,((((45,105),106),104),102))),(107,108)),46),(101,109))),30),(18,28)),((((((24,36),35),33),32),34),29)))),((7,8),9)),(((((((3,13),10),22),(41,44)),12),(((5,(21,39)),((6,48),50)),43)),47)),25),(20,38)),17);
 341: 1 -16070.08984 -16879.93343 (0,(((((1,(((2,(16,19)),52),(((((((((4,(42,49)),11),(23,27)),((((((((((15,91),((31,78),92)),((65,((83,85),84)),68)),((((63,(64,66)),(67,69)),90),((74,86),96))),(((26,37),(82,94)),188)),((((((((((61,(71,((72,73),100))),154),174),127),((((((112,(118,139)),171),147),((152,175),(170,181))),169),((((113,136),135),(((153,178),163),162)),120))),((137,157),149)),((((((((((((111,((146,(164,167)),179)),176),(161,166)),158),126),160),133),(150,168)),(148,180)),177),(151,(159,165))),172)),138),(142,(145,(186,187)))),(((143,173),(183,184)),(156,182)))),185),((((88,(((115,122),(((123,134),131),124)),(((116,(117,132)),121),((119,(129,(130,140))),125)))),128),189),((114,141),(144,155)))),(51,((((((54,((58,59),103)),89),55),((((62,(79,87)),77),(70,((93,99),97))),80)),76),56))),(((53,57),98),(60,81)))),95),(((((((((14,101),110),75),(40,(((45,105),106),104))),102),107),46),108),109)),18),(28,30)),(((((24,33),(35,36)),32),34),29)))),((7,8),9)),((((((3,13),10),22),12),(((5,(21,39)),((6,48),50)),((41,44),43))),47)),25),(20,38)),17);
 342: 1 -16782 -16912.02951 (0,(((((((((((((((1,(((((((((3,13),10),(41,44)),12),47),43),(5,((6,48),50))),((17,(20,38)),(21,39))),(22,25))),((7,8),9)),28),30),(29,((32,(33,(35,36))),34))),18),(((2,(16,19)),15),52)),((((((((14,110),40),75),((((45,105),106),104),(101,102))),107),46),108),109)),24),95),((((4,(42,49)),11),(23,27)),(53,57))),((((((26,37),(82,94)),188),((((60,81),91),(((98,155),144),((114,141),((((116,(117,132)),121),((119,(129,140)),(125,130))),128)))),(((((((((((61,(((71,73),100),72)),(154,174)),142),112),((((118,139),147),171),(((152,175),(170,181)),((153,(163,178)),(186,187))))),((((113,(136,162)),135),169),127)),((((((((111,((146,(164,167)),179)),(161,166)),176),158),126),160),(133,177)),((148,180),(150,168)))),(((137,157),145),((149,172),(151,(159,165))))),120),138),(((143,173),(183,184)),(156,182))))),((88,((((115,122),131),124),(123,134))),(185,189))),(((31,92),((((63,(64,66)),(67,69)),90),((74,86),96))),(((65,((83,85),84)),78),68)))),56),76),(((54,((58,59),103)),89),55)),(51,(((62,79),87),(((70,((93,99),97)),80),77))));
 343: 1 -16502.86914 -16875.3217 (0,((((((((1,(((2,(16,19)),52),((((((((((4,(42,49)),11),(23,27)),(53,57)),(((((((((((15,91),((31,78),92)),((((63,(64,66)),(67,69)),((65,((83,85),84)),68)),(((74,86),96),90))),(88,(((115,122),(((116,(117,132)),121),((119,(129,(130,140))),125))),(((123,134),131),124)))),(128,189)),((26,37),188)),((51,((((((54,((58,59),103)),89),55),((((62,(79,87)),77),(70,((93,99),97))),80)),56),76)),185)),(114,141)),((((((((((61,(((71,73),100),72)),154),174),127),(((((112,(118,139)),171),147),((152,175),(170,181))),(((((113,136),135),(((153,178),163),162)),120),169))),((137,157),149)),(((((((((((111,((146,(164,167)),179)),176),(158,(161,166))),126),160),133),(150,151)),177),((148,168),180)),(159,165)),172)),138),(142,(145,(186,187)))),(((82,94),(144,155)),(((143,173),(183,184)),(156,182))))),98),(60,81))),95),(((((14,110),75),(40,((((45,105),106),104),102))),(46,(107,108))),(101,109))),30),(18,28)),((((((24,36),35),33),32),34),29)))),((7,8),9)),47),((((5,(21,39)),((6,48),50)),43),(41,44))),12),((3,(22,25)),13)),10),(20,38)),17);
 344: 2 -15702.53906 -16871.10968 (0,((((((((((1,(((2,(16,19)),52),((((((((((4,(42,49)),11),(23,27)),(53,57)),((((((((((15,91),(31,92)),(((65,((83,85),84)),68),78)),((((63,(64,66)),(67,69)),90),((74,86),96))),((88,(((115,122),(((123,134),131),124)),(((116,(117,132)),121),((119,(129,(130,140))),125)))),128)),((26,37),188)),((((51,((((62,(79,87)),77),(70,((93,99),97))),80)),(((54,((58,59),103)),89),55)),(56,76)),(185,189))),((((((((((61,(71,((72,73),100))),154),174),127),((((((112,(118,139)),171),147),169),((((113,136),135),(((153,178),163),162)),120)),((152,175),(170,181)))),((137,157),149)),(((((((((((111,(161,166)),158),176),((146,(164,167)),179)),160),126),(133,177)),(148,180)),(150,168)),(151,(159,165))),172)),138),((98,142),(145,(186,187)))),((82,94),((((143,173),(183,184)),(156,182)),(144,155))))),(114,141)),(60,81))),95),(((((14,110),75),(40,((((45,105),106),104),102))),(46,(107,108))),(101,109))),30),(18,28)),((((((24,36),35),33),32),34),29)))),((7,8),9)),47),(((5,(21,39)),((6,48),50)),43)),12),(41,44)),22),((3,25),13)),10),(20,38)),17);
 345: 2 -17593.71484 -16872.56285 (0,((((((((1,(2,(16,19))),((((((((((((4,(42,49)),11),(23,27)),53),57),((((((((((15,91),(31,92)),(((65,((83,85),84)),68),78)),((((63,(64,66)),(67,69)),90),((74,86),96))),((88,((((115,122),(((123,134),131),124)),((119,(129,(130,140))),125)),((116,(121,132)),117))),128)),((26,37),188)),((51,(((((54,((58,59),103)),89),55),((((62,(79,87)),77),(70,((93,99),97))),80)),(56,76))),(185,189))),(114,141)),((((((((((61,(71,((72,73),100))),154),174),127),(((((112,(118,139)),171),147),((152,175),(170,181))),(((((113,136),135),(((153,178),163),162)),120),169))),((137,157),149)),((((((((((111,((146,(164,167)),179)),176),(158,(161,166))),126),160),133),177),((148,180),(150,168))),(151,(159,165))),172)),138),(142,(145,(186,187)))),((82,94),((((143,173),(183,184)),(156,182)),(144,155))))),((60,81),98))),95),((((14,110),75),(40,((((45,105),106),104),((46,(107,108)),102)))),(101,109))),30),(18,28)),((((((24,36),35),33),32),34),29)),(((7,8),9),52))),12),47),(((5,(21,39)),((6,48),50)),((41,44),43))),((3,(22,25)),13)),10),(20,38)),17);
 346: 1 -16597.81836 -16884.313 (0,(((((1,(((2,(16,19)),52),(((((((((((4,(42,49)),11),(23,27)),(53,57)),((((((15,91),(31,92)),(((((26,37),(82,94)),188),(((((63,(64,66)),(67,69)),(((65,((83,85),84)),78),68)),90),((74,86),96))),(((88,(((115,122),(((123,134),131),124)),(((116,(121,132)),117),((119,(129,(130,140))),125)))),189),128))),((((60,81),98),((114,141),(144,155))),((((((((((61,(((71,73),100),72)),(154,174)),127),(120,149)),(137,157)),(((((112,(118,139)),171),147),((152,175),(170,181))),((((113,136),135),(((153,178),163),162)),169))),((((((((((111,((146,(164,167)),179)),176),(161,166)),158),126),160),(133,177)),(((148,168),180),150)),(151,(159,165))),172)),138),(142,(145,(186,187)))),(((143,173),(183,184)),(156,182))))),185),(51,((((((54,89),55),((58,59),103)),((((62,(79,87)),77),(70,((93,99),97))),80)),56),76)))),95),(((((((((14,110),101),40),75),(((45,105),106),104)),102),(107,108)),46),109)),18),28),30),(((((24,33),(35,36)),32),34),29)))),((7,8),9)),(((((((3,13),10),22),(41,44)),12),(((5,(21,39)),((6,48),50)),43)),47)),25),(20,38)),17);
 347: 2 -17059.24609 -16876.37781 (0,(((((((1,(((2,(16,19)),52),(((((((((((4,(42,49)),11),(23,27)),(53,57)),(((((((((((15,91),(31,92)),96),(((((63,(64,66)),(67,69)),90),(74,86)),(((65,((83,85),84)),68),78))),(((88,(((115,122),(((123,134),131),124)),(((116,(121,132)),117),((119,(129,(130,140))),125)))),189),128)),(((26,37),(82,94)),188)),((((((((((((61,(71,((72,73),100))),154),174),127),(((((112,(118,139)),171),147),((152,(170,181)),175)),((((113,136),((135,162),((153,178),163))),120),169))),(((((((((((111,((146,(164,167)),179)),(161,166)),176),158),126),160),133),((148,180),(150,168))),177),(151,(159,165))),172)),((137,157),149)),138),(142,(145,(186,187)))),((((143,173),(183,184)),(156,182)),(144,155))),(114,141)),185)),51),(((((54,((58,59),103)),89),55),(((((62,79),87),77),(70,((93,99),97))),80)),76)),56),98)),(60,81)),((((14,110),((40,((((45,105),106),104),((46,(107,108)),102))),75)),101),109)),30),28),(18,95)),((((((24,36),35),33),32),34),29)))),((7,8),9)),12),(((((5,(21,39)),((6,48),50)),43),(41,44)),47)),((3,(22,25)),13)),10),(20,38)),17);
 348: 1 -15289.72852 -16880.57332 (0,(((((1,(((2,(16,19)),52),(((((((((((4,(42,49)),11),(23,27)),(53,57)),((((((15,91),(31,92)),(((65,((83,85),84)),68),78)),((((63,(64,66)),(67,69)),90),((74,86),96))),(((26,37),(82,94)),188)),(((51,((60,81),98)),((((((54,((58,59),103)),89),55),((((62,(79,87)),77),(70,((93,99),97))),80)),76),56)),((((((((((((61,(((71,73),100),72)),154),174),127),((137,157),149)),(((((112,(118,139)),171),147),((152,175),(170,181))),(((((113,136),135),(((153,178),163),162)),120),169))),(((((((((((111,((146,(164,167)),179)),(161,166)),176),(158,160)),133),126),177),(148,180)),(150,168)),(151,(159,165))),172)),138),(142,(145,(186,187)))),(((143,173),(183,184)),(156,182))),185),(((((88,(((115,122),(((123,134),131),124)),(((116,(121,132)),117),((119,(129,(130,140))),125)))),189),128),(144,155)),(114,141)))))),95),((((((((((14,110),101),75),40),(((45,105),106),104)),102),107),46),108),109)),18),28),30),(((((24,33),(35,36)),32),34),29)))),((7,8),9)),(((((((3,13),10),22),(41,44)),12),(((5,(21,39)),((6,48),50)),43)),47)),25),(20,38)),17);
 349: 1 -17485.60156 -16903.54877 (0,(((((1,(((((2,((((((4,(42,49)),11),(23,27)),(53,57)),(((((((((((15,91),96),(31,92)),(((65,((83,85),84)),68),78)),((((63,(64,66)),(67,69)),90),(74,86))),(((26,37),(82,94)),188)),((((115,122),131),124),(123,134))),(88,((((116,(121,132)),117),((119,(129,(130,140))),125)),128))),((((60,81),98),((114,141),(144,155))),((((((((((61,(((71,73),100),72)),(154,174)),127),(120,149)),(137,157)),(((((112,(118,139)),171),147),((152,175),(170,181))),((((113,136),135),(((153,178),163),162)),169))),((((((((((((111,((146,(164,167)),179)),176),(161,166)),158),126),160),133),(150,168)),(148,180)),177),(151,(159,165))),172)),138),(142,(145,(186,187)))),(((143,173),(183,184)),(156,182))))),(185,189)),(51,((((((54,((58,59),103)),89),55),(((((62,79),87),77),(70,((93,99),97))),80)),76),56)))),95)),(((14,101),109),(((40,(75,110)),((((45,105),106),104),102)),(46,(107,108))))),((18,28),30)),(((((24,33),(35,36)),32),34),29)),((16,19),52))),((7,8),9)),12),47),((((5,(21,39)),((6,48),50)),43),(41,44))),(((((3,25),13),10),(17,(20,38))),22));
 350: 2 -15952.11719 -16910.82466 (0,((((((((((((((1,(((((((((3,13),10),(41,44)),12),47),43),(5,((6,48),50))),((17,(20,38)),(21,39))),(22,25))),((7,8),9)),28),((29,((32,(33,(35,36))),34)),30)),18),(((2,(16,19)),15),52)),(((((((14,110),75),(40,((((45,105),106),104),(101,102)))),107),46),108),109)),95),24),((((4,(42,49)),11),(23,27)),(53,57))),((((((26,37),(82,94)),188),(((((60,81),91),(((98,155),144),((114,141),((((116,(117,132)),121),((119,(129,140)),(125,130))),128)))),(((143,173),(183,184)),(156,182))),((((((((((61,(((71,73),100),72)),(154,174)),142),112),((((118,139),147),171),(((152,175),(170,181)),((153,(163,178)),(186,187))))),((((113,(136,162)),135),169),127)),(((((((((111,((146,(164,167)),179)),(161,166)),176),158),126),(133,177)),160),(148,180)),(150,168))),(((137,157),145),((149,172),(151,(159,165))))),120),138))),((88,((((115,122),131),124),(123,134))),(185,189))),(((31,92),((((63,(64,66)),(67,69)),90),((74,86),96))),(((65,((83,85),84)),78),68)))),56),76),(((54,((58,59),103)),89),55)),(51,(((62,79),87),(((70,((93,99),97)),80),77))));
 351: 1 -16540.88477 -16881.66028 (0,((((((((((1,(((2,(16,19)),52),(((((((((((4,(42,49)),11),(23,27)),(53,57)),95),(((((((((15,91),(31,92)),(((65,((83,85),84)),68),78)),((((63,(64,66)),(67,69)),90),((74,86),96))),(((26,37),188),((88,(((115,122),(((123,134),131),124)),(((116,(117,132)),121),((119,(129,(130,140))),125)))),128))),(((51,((((62,(79,87)),77),(70,((93,99),97))),80)),(56,76)),((((54,((58,59),103)),89),55),(185,189)))),((((((((((61,(71,((72,73),100))),154),174),127),((((112,(118,139)),171),147),(((((113,136),135),(((153,178),163),162)),120),169))),((137,157),149)),((152,175),(170,181))),(((((((((((((111,(161,166)),158),176),((146,(164,167)),179)),126),160),133),177),(148,180)),(150,168)),(151,(159,165))),172),138)),((98,142),(145,(186,187)))),((82,94),((((143,173),(183,184)),(156,182)),(144,155))))),(114,141)),(60,81))),(((((14,110),75),(40,((((45,105),106),104),102))),(46,(107,108))),(101,109))),30),28),18),((((((24,36),35),33),32),34),29)))),((7,8),9)),47),(((5,(21,39)),((6,48),50)),43)),12),(41,44)),22),((3,25),13)),10),(20,38)),17);
 352: 1 -15707.91602 -16866.43238 (0,(((((((1,((((((((((((4,(42,49)),11),(23,27)),(53,57)),((((((((((15,91),(31,92)),(((65,((83,85),84)),68),78)),((((63,(64,66)),(67,69)),90),((74,86),96))),(((26,37),188),(((88,(((115,122),(((123,134),131),124)),(((116,(121,132)),117),((119,(129,(130,140))),125)))),189),128))),((51,((((((54,((58,59),103)),89),55),((((62,(79,87)),77),(70,((93,99),97))),80)),56),76)),185)),(114,141)),((((((((((((61,(71,((72,73),100))),154),174),127),(((((113,136),135),(((153,178),163),162)),120),169)),((152,175),(170,181))),(((112,(118,139)),171),147)),((137,157),149)),((((((((((111,((146,(164,167)),179)),176),(158,(161,166))),126),160),133),177),((148,180),(150,168))),(151,(159,165))),172)),138),(142,(145,(186,187)))),((82,94),((((143,173),(183,184)),(156,182)),(144,155))))),98),(60,81))),95),((((14,110),75),(40,((((45,105),106),104),((46,(107,108)),102)))),(101,109))),30),28),18),((((((24,36),35),33),32),34),29)),((7,8),9))),47),((((2,(16,19)),52),(41,44)),(((5,(21,39)),((6,48),50)),43))),12),((3,(22,25)),13)),10),(20,38)),17);
 353: 1 -18764.12305 -16864.59305 (0,((((((((1,(((2,(16,19)),52),((((((((((4,(42,49)),11),(23,27)),(53,57)),(((((((((((15,91),(31,92)),(((65,((83,85),84)),68),78)),((((63,(64,66)),(67,69)),90),((74,86),96))),(((26,37),188),(((88,(((115,122),(((123,134),131),124)),(((116,(121,132)),117),((119,(129,(130,140))),125)))),189),128))),((51,(((((54,((58,59),103)),89),55),((((62,(79,87)),77),(70,((93,99),97))),80)),(56,76))),185)),(114,141)),((((((((((61,(71,((72,73),100))),154),174),127),((137,157),149)),(((((112,(118,139)),171),147),(((152,175),181),170)),((((((113,136),135),((153,178),163)),162),120),169))),((((((((((111,((146,(164,167)),179)),(161,166)),176),(158,160)),126),133),177),((148,180),(150,168))),(151,(159,165))),172)),138),(142,(145,(186,187)))),((82,94),((((143,173),(183,184)),(156,182)),(144,155))))),98),(60,81)),95)),(((((14,110),75),(40,((((45,105),106),104),102))),(46,(107,108))),(101,109))),30),28),18),(((((24,36),35),33),32),(29,34))))),((7,8),9)),47),(((((5,(21,39)),(6,48)),50),43),(41,44))),12),((3,(22,25)),13)),10),(20,38)),17);
 354: 2 -16094.66309 -16872.97461 (0,(((((1,(((2,(16,19)),52),((((((((((((4,(42,49)),11),(23,27)),(53,57)),((((((((15,91),(31,92)),((((63,(64,66)),(67,69)),(((65,((83,85),84)),78),68)),(((74,86),96),90))),(((26,37),(82,94)),188)),(((88,(((115,122),(((123,134),131),124)),(((116,(121,132)),117),((119,(129,(130,140))),125)))),189),128)),(((51,(((((54,((58,59),103)),89),55),((((62,(79,87)),77),(70,((93,99),97))),80)),(56,76))),185),(114,141))),((((((61,(((71,73),100),72)),(154,174)),((((((((((((((((111,(161,166)),158),176),((146,(164,167)),179)),160),126),133),177),(148,180)),((150,151),168)),(159,165)),172),((((112,(118,139)),171),147),((152,(170,181)),175))),127),(((((113,136),135),(((153,178),163),162)),120),169)),((137,157),149))),138),(142,(145,(186,187)))),((((143,173),(183,184)),(156,182)),(144,155)))),98)),(60,81)),95),(((((((14,110),75),(40,(((45,105),106),104))),102),(107,108)),46),(101,109))),30),28),18),(((((24,33),(35,36)),32),34),29)))),((7,8),9)),(((3,13),(10,22)),((((5,(21,39)),((6,48),50)),((41,44),43)),(12,47)))),25),(20,38)),17);
 355: 1 -16015.75586 -16885.89772 (0,(((((1,(((2,(16,19)),52),(((((((((((4,(42,49)),11),(23,27)),(53,57)),((((((((((15,91),(31,92)),(((65,((83,85),84)),68),78)),((((63,(64,66)),(67,69)),90),((74,86),96))),((((115,122),131),124),(123,134))),((88,(((116,(121,132)),117),((119,(129,(130,140))),125))),128)),(((26,37),(82,94)),188)),(((60,81),(((((((((((((61,72),73),(71,100)),154),174),127),(120,149)),(137,157)),(((((112,(118,139)),171),147),((152,175),(170,181))),((((113,136),135),(((153,163),178),162)),169))),((((((((((((111,((146,(164,167)),179)),176),(161,166)),158),126),160),133),(150,168)),(148,180)),177),(151,(159,165))),172)),138),(142,(145,(186,187)))),(((98,155),144),(((143,173),(183,184)),(156,182))))),(114,141))),(185,189)),(51,((((((54,((58,59),103)),89),55),(((((62,79),87),77),(70,((93,99),97))),80)),76),56)))),95),((((((((((14,101),110),75),40),(((45,105),106),104)),102),46),107),108),109)),18),(28,30)),29),((((24,33),(35,36)),32),34)))),((7,8),9)),(((3,13),(10,22)),((((5,(21,39)),((6,48),50)),((41,44),43)),(12,47)))),25),(20,38)),17);
 356: 2 -17778.59766 -16866.28207 (0,((((((((1,(((2,(16,19)),52),(((((((((((4,(42,49)),11),(23,27)),(53,57)),((((((((((((15,91),31),92),(((65,((83,85),84)),68),78)),((74,86),96)),(((63,(64,66)),(67,69)),90)),(((26,37),188),(((88,(((115,122),(((123,134),131),124)),(((116,(121,132)),117),((119,(129,(130,140))),125)))),189),128))),((51,(56,76)),(((((54,((58,59),103)),89),55),((62,(79,87)),(((70,((93,99),97)),80),77))),185))),(114,141)),((((((((((61,(71,((72,73),100))),154),174),127),(((((112,(118,139)),171),147),((152,175),(170,181))),(((((113,136),135),(((153,178),163),162)),120),169))),((137,157),149)),(((((((((((111,(161,166)),(158,160)),176),((146,(164,167)),179)),126),133),177),(148,180)),(150,168)),(151,(159,165))),172)),138),(142,(145,(186,187)))),(((82,94),(144,155)),(((143,173),(183,184)),(156,182))))),98),(60,81))),95),((((14,110),((40,((((45,105),106),104),((46,(107,108)),102))),75)),101),109)),30),28),18),(((((24,33),(35,36)),32),34),29)))),((7,8),9)),47),((((5,(21,39)),((6,48),50)),43),(41,44))),12),((3,(22,25)),13)),10),(20,38)),17);
 357: 2 -17127.04883 -16870.99288 (0,(((((((((1,(((2,(16,19)),52),(((((((((4,(42,49)),11),(23,27)),(53,57)),(((((((((((15,91),(((31,((65,((68,84),(83,85))),78)),92),((((63,(64,66)),(67,69)),90),((74,86),96)))),((26,37),188)),(((((((((((61,(71,((72,73),100))),154),174),127),(((((113,136),135),(((153,178),163),162)),120),169)),((((112,(118,139)),171),147),((152,175),(170,181)))),((137,157),149)),((((((((((111,((146,(164,167)),179)),176),(158,(161,166))),126),177),(133,160)),(148,180)),(150,168)),(151,(159,165))),172)),138),(142,(145,(186,187)))),((82,94),((((143,173),(183,184)),(156,182)),(144,155))))),((((88,(((115,122),(((123,134),131),124)),(((116,(121,132)),117),((119,(129,(130,140))),125)))),128),189),(114,141))),((((((54,((58,59),103)),89),55),((((62,(79,87)),77),(70,((93,99),97))),80)),76),56)),51),185),(60,81)),98),95)),(((((14,110),75),(40,((((45,105),106),104),102))),(46,(107,108))),(101,109))),30),(18,28)),((((((24,36),35),33),32),34),29)))),((7,8),9)),12),47),((41,44),43)),((5,(21,39)),((6,48),50))),((3,(22,25)),13)),10),(20,38)),17);
 358: 1 -17067.16992 -16877.46849 (0,((((1,(((2,(16,19)),52),((((((((((((((4,(42,49)),11),(23,27)),(53,57)),98),(60,81)),((((((((15,91),(31,92)),(((((63,((64,66),67)),69),(((65,((83,85),84)),78),68)),90),((74,86),96))),(((26,37),(82,94)),188)),185),((((((((((61,(((71,73),100),72)),(154,174)),127),(((((113,136),135),(((153,178),163),162)),120),169)),((((112,(118,139)),171),147),((152,175),(170,181)))),((137,157),149)),((((((((((111,((146,(164,167)),179)),(161,166)),176),(158,160)),126),133),177),((148,180),(150,168))),(151,(159,165))),172)),138),(142,(145,(186,187)))),(((143,173),(183,184)),(156,182)))),((((88,(((115,122),(((123,134),131),124)),(((116,(121,132)),117),((119,(129,(130,140))),125)))),128),189),((114,141),(144,155)))),(51,((((((54,((58,59),103)),89),55),((((62,(79,87)),77),(70,((93,99),97))),80)),76),56)))),95),((((((((((14,110),101),75),40),(((45,105),106),104)),102),107),46),108),109)),18),28),30),(((((24,33),(35,36)),32),34),29)),((7,8),9)))),(((((((3,13),10),22),(41,44)),12),(((5,(21,39)),((6,48),50)),43)),47)),25),(20,38)),17);
 359: 5 -16686.85547 -16911.51369 (0,(((((((((((((((1,(((((((((3,13),10),(41,44)),12),(((5,(21,39)),((6,48),50)),43)),47),(7,(8,9))),(17,(20,38))),(22,25))),(29,((32,(33,(35,36))),34))),30),28),18),(((2,(16,19)),15),52)),((((((((((14,101),110),75),40),(((45,105),106),104)),102),107),46),108),109)),95),24),((((4,(42,49)),11),(23,27)),(53,57))),(((((26,37),(82,94)),188),((((60,81),91),(((98,155),144),((114,141),(((116,((((119,(129,140)),(125,130)),121),132)),117),128)))),((((((((((61,(((71,73),100),72)),(154,174)),142),112),((((118,139),147),171),(((152,175),(170,181)),((153,(163,178)),(186,187))))),(((((113,136),162),135),169),127)),120),(((((((((((111,((146,(164,167)),179)),(161,166)),176),158),126),160),(133,177)),((148,180),150)),(151,(159,165))),(149,(168,172))),((137,157),145))),138),(((143,173),(183,184)),(156,182))))),((88,(((115,122),((123,134),131)),124)),(185,189)))),(((31,92),((((63,(64,66)),(67,69)),90),((74,86),96))),(((65,((83,85),84)),78),68))),56),76),(((54,((58,59),103)),89),55)),(51,(((62,79),87),(((70,80),((93,99),97)),77))));
 360: 1 -14545.8457 -16884.61738 (0,(((((1,((((((((((((4,(42,49)),11),(23,27)),53),57),((((((((15,91),(31,92)),((((63,(64,66)),(67,69)),(((65,((83,85),84)),78),68)),(((74,86),96),90))),(((26,37),(82,94)),188)),(((88,(((115,122),(((123,134),131),124)),(((116,(121,132)),117),((119,(129,(130,140))),125)))),189),128)),((51,((((((54,((58,59),103)),89),55),((((62,(79,87)),77),(70,((93,99),97))),80)),56),76)),185)),(((((((((((61,(((71,73),100),72)),(154,174)),127),((152,175),(170,181))),((((((112,(118,139)),147),171),169),120),(((113,136),135),(((153,178),163),162)))),((137,157),149)),((((((((((111,((146,(164,167)),179)),(161,166)),176),(158,160)),126),(133,177)),(148,180)),(150,168)),(151,(159,165))),172)),138),(142,(145,(186,187)))),((((143,173),183),184),(156,182))),((114,141),(144,155)))),((60,81),98))),95),(((((14,110),75),(40,((((45,105),106),104),102))),(46,(107,108))),(101,109))),30),28),18),(((((24,33),(35,36)),32),34),29))),(((2,19),16),52)),((((((((3,13),10),22),(41,44)),12),(((5,(21,39)),((6,48),50)),43)),47),((7,8),9))),25),(20,38)),17);
 361: 1 -18113.31836 -16907.4324 (0,(1,(((((((((3,13),10),(41,44)),22),12),47),43),((5,50),(6,48))),((17,(20,38)),((21,39),25)))),(((((((((((2,(16,19)),(82,94)),((((((((((15,91),96),(31,92)),(((65,((83,85),84)),68),78)),((((63,(64,66)),(67,69)),90),(74,86))),((26,37),188)),(88,((((115,122),131),124),(123,134)))),((((60,81),98),(((114,141),((((116,(121,132)),117),((119,(129,(130,140))),125)),128)),(144,155))),((((((((((61,(((71,100),73),72)),(154,174)),112),149),120),(137,157)),(((((113,136),135),(127,169)),162),(((((118,139),147),171),((152,175),(170,181))),((153,178),163)))),(((((((((((111,((146,(164,167)),179)),(161,166)),176),158),(126,177)),160),133),((148,180),(150,168))),(151,(159,165))),172),138)),(142,(145,(186,187)))),(((143,173),(183,184)),(156,182))))),(185,189)),(51,(((((54,((58,59),103)),89),55),(((62,79),87),(((70,80),((93,99),97)),77))),(56,76))))),((((4,(42,49)),11),(23,(24,27))),(53,57))),95),(((((((((14,101),110),75),(40,(((45,105),106),104))),102),107),46),108),109)),18),((29,((32,(33,(35,36))),34)),52)),30),28),((7,8),9)));
 362: 1 -15673.0332 -16870.75576 (0,((((((((1,(((2,(16,19)),52),((((((((((((4,(42,49)),11),(23,27)),(53,57)),((((((((15,91),(31,92)),((((63,(64,66)),(67,69)),(((65,((83,85),84)),78),68)),(((74,86),96),90))),((88,(((115,122),(((123,134),131),124)),(((116,(121,132)),117),((119,(129,(130,140))),125)))),128)),((26,37),188)),((51,((((((54,((58,59),103)),89),55),((((62,(79,87)),77),(70,((93,99),97))),80)),76),56)),(185,189))),((((((((((61,(71,((72,73),100))),154),174),127),(((((112,(118,139)),171),147),((152,175),(170,181))),(((((113,136),((135,162),163)),(153,178)),120),169))),(((((((((((111,((146,(164,167)),179)),176),158),(161,166)),126),160),133),177),((148,180),(150,168))),(151,(159,165))),172)),((137,157),149)),138),(((94,98),142),(145,(186,187)))),(82,((((143,173),(183,184)),(156,182)),(144,155))))),(114,141))),95),(60,81)),((((((((14,110),75),40),((((45,105),106),104),102)),(107,108)),46),109),101)),30),28),18),((((((24,36),35),33),32),34),29)))),((7,8),9)),47),((((5,(21,39)),((6,48),50)),43),(41,44))),12),((3,(22,25)),13)),10),(20,38)),17);
 363: 4 -16671.34766 -16886.82879 (0,(((((((1,(((2,(16,19)),52),((((((((((4,(42,49)),11),(23,27)),(53,57)),95),(((((((((((15,91),(31,92)),(((65,((83,85),84)),68),78)),((((63,(64,66)),(67,69)),90),((74,86),96))),(((88,((115,122),((123,134),(124,131)))),((116,((((119,(129,(130,140))),125),121),132)),117)),128)),((26,37),188)),((51,((((((54,((58,59),103)),89),55),((((62,(79,87)),77),(70,((93,99),97))),80)),76),56)),(185,189))),(114,141)),((((((((((61,(((71,73),100),72)),(154,174)),127),(((112,175),(152,181)),((((((113,136),135),(((153,178),163),162)),120),169),(((118,139),170),(147,171))))),149),(137,157)),(((((((((((111,((146,(164,167)),179)),176),(158,(161,166))),126),160),133),(150,168)),(148,180)),177),(151,(159,165))),172)),138),(142,(145,(186,187)))),((82,94),((((143,173),(183,184)),(156,182)),(144,155))))),98),(60,81))),(((((((14,110),75),(40,(((45,105),106),104))),102),(107,108)),46),(101,109))),30),(18,28)),(((((24,33),(35,36)),32),34),29)))),47),((((5,(21,39)),(6,48)),50),((41,44),43))),(((7,8),9),12)),((3,(22,25)),13)),10),(20,38)),17);
 364: 2 -16140.47656 -16876.57329 (0,((((1,25),((((2,(16,19)),52),(((((((((((4,(42,49)),11),(23,27)),(53,57)),(((((15,91),((31,92),((((63,(64,66)),(67,69)),(((65,((83,85),84)),78),68)),(((74,86),96),90)))),((((26,37),(82,94)),188),(((((((61,(71,((72,73),100))),(154,174)),(((((((((((((((111,((146,(164,167)),179)),176),(158,(161,166))),126),160),133),(150,168)),(148,180)),177),(151,(159,165))),172),137),((((((112,(118,139)),171),147),((152,(170,181)),175)),(((((113,136),135),(((153,178),163),162)),120),169)),127)),149),157)),138),(142,(145,(186,187)))),(((143,173),(183,184)),(156,182))),(((((88,(((115,122),(((123,134),131),124)),(((116,(121,132)),117),((119,(129,(130,140))),125)))),189),128),(144,155)),(114,141))))),(51,((((((54,((58,59),103)),89),55),((((62,(79,87)),77),(70,((93,99),97))),80)),(56,76)),185))),((60,81),98))),95),(((((((14,110),75),(40,(((45,105),106),104))),102),(107,108)),46),(101,109))),30),18),28),(((((24,33),(35,36)),32),34),29))),((7,8),9))),((((((((3,13),10),22),(41,44)),12),47),((5,(21,39)),((6,48),50))),43)),(20,38)),17);
 365: 3 -18237.67969 -16885.04221 (0,(((((1,(((2,(16,19)),52),(((((((((((4,(42,49)),11),(23,27)),(53,57)),((((((((((15,91),(31,92)),(((65,((83,85),84)),68),78)),((((63,(64,66)),(67,69)),90),((74,86),96))),((((115,122),131),124),(123,134))),((88,(((116,(121,132)),117),((119,(129,(130,140))),125))),128)),(((26,37),(82,94)),188)),(((60,81),(((((((((((((((61,72),73),71),100),154),174),127),(120,149)),(137,157)),((((112,(118,139)),171),147),((152,175),(170,181)))),((((113,136),135),(((153,163),178),162)),169)),((((((((((((111,((146,(164,167)),179)),176),(161,166)),158),126),160),133),(150,168)),(148,180)),177),(151,(159,165))),172)),138),(142,(145,(186,187)))),(((98,155),144),(((143,173),(183,184)),(156,182))))),(114,141))),(185,189)),(51,((((((54,((58,59),103)),89),55),(((((62,79),87),77),(70,((93,99),97))),80)),76),56)))),95),((((((((((14,101),110),75),40),(((45,105),106),104)),102),46),107),108),109)),18),28),30),(((((24,33),(35,36)),32),34),29)))),((7,8),9)),(((3,13),(10,22)),((((5,(21,39)),((6,48),50)),((41,44),43)),(12,47)))),25),(20,38)),17);
 366: 1 -17562.2793 -16870.22401 (0,((((((((1,(((2,(16,19)),52),((((((((((((4,(42,49)),11),(23,27)),(53,57)),((((((((15,91),(31,92)),((((63,(64,66)),(67,69)),(((65,((83,85),84)),78),68)),(((74,86),96),90))),((88,(((115,122),(((123,134),131),124)),(((116,(121,132)),117),((119,(129,(130,140))),125)))),128)),((26,37),188)),((51,((((((54,((58,59),103)),89),55),((((62,(79,87)),77),(70,((93,99),97))),80)),76),56)),(185,189))),((((((((((61,(71,((72,73),100))),154),174),127),(((((112,(118,139)),171),147),((152,175),(170,181))),(((((113,136),((135,162),163)),(153,178)),120),169))),((((((((((111,((146,(164,167)),179)),176),(158,(161,166))),160),126),133),177),((148,180),(150,168))),(151,(159,165))),172)),((137,157),149)),138),(((94,98),142),(145,(186,187)))),(82,((((143,173),(183,184)),(156,182)),(144,155))))),(114,141))),95),(60,81)),(((((((14,110),75),40),((((45,105),106),104),102)),(107,108)),46),(101,109))),30),28),18),((((((24,36),35),33),32),34),29)))),((7,8),9)),47),((((5,(21,39)),((6,48),50)),43),(41,44))),12),((3,(22,25)),13)),10),(20,38)),17);
 367: 2 -16273.12402 -16879.41683 (0,((((1,25),((((2,(16,19)),52),(((((((((((4,(42,49)),11),(23,27)),(53,57)),((((((((((15,91),(31,92)),(((65,((83,85),84)),68),78)),((((63,(64,66)),(67,69)),90),((74,86),96))),(((26,37),(82,94)),188)),((((((((((((61,(71,((72,73),100))),154),174),127),(((((113,136),135),(((153,178),163),162)),120),169)),((((112,(118,139)),171),147),((152,175),(170,181)))),((137,157),149)),(((((((((((111,((146,(164,167)),179)),(161,166)),176),158),160),126),(133,177)),(148,180)),(150,168)),(151,(159,165))),172)),138),(142,(145,(186,187)))),(((143,173),(183,184)),(156,182))),185)),((((88,(((115,122),(((123,134),131),124)),(((116,(117,132)),121),((119,(129,(130,140))),125)))),128),189),((114,141),(144,155)))),(51,((((((54,((58,59),103)),89),55),(((((((62,79),87),77),93),(97,99)),70),80)),76),56))),98),(60,81))),95),((((((((((14,110),101),75),40),(((45,105),106),104)),102),107),46),108),109)),18),28),30),(((((24,33),(35,36)),32),34),29))),((7,8),9))),((((((((3,13),10),22),(41,44)),12),47),((5,(21,39)),((6,48),50))),43)),(20,38)),17);
 368: 1 -17603.39453 -16866.87739 (0,((((((((1,((((2,(16,19)),52),(((((((((((4,(42,49)),11),(23,27)),(53,57)),(((((((((15,91),31),92),((((63,(64,66)),(67,69)),(((65,((83,85),84)),78),68)),(((74,86),96),90))),(((26,37),188),(((88,(((115,122),(((123,134),131),124)),(((116,(121,132)),117),((119,(129,(130,140))),125)))),189),128))),((51,((((((54,((58,59),103)),89),55),((((62,(79,87)),77),(70,((93,99),97))),80)),56),76)),185)),(114,141)),(((((((((((61,(71,((72,73),100))),154),174),127),((152,175),(170,181))),((((((112,(118,139)),171),147),169),120),(((113,136),((153,163),178)),(135,162)))),((((((((((111,((146,(164,167)),179)),(161,166)),176),(158,160)),126),133),177),(((148,180),168),(150,151))),(159,165)),172)),((137,157),149)),138),(142,(145,(186,187)))),(((82,94),(((143,173),(183,184)),(156,182))),(144,155)))),((60,81),98))),95),((((14,110),((40,((((45,105),106),104),((46,(107,108)),102))),75)),101),109)),30),18),28),((((24,33),(35,36)),32),(29,34)))),((7,8),9))),47),(((5,(21,39)),((6,48),50)),43)),12),(41,44)),((3,(22,25)),13)),10),(20,38)),17);
 369: 1 -17497.28906 -16879.38181 (0,(((((1,(((2,(16,19)),52),(((((((((((4,(42,49)),11),(23,27)),(53,57)),(((((((((15,91),((31,78),92)),((((63,(64,66)),(67,69)),((65,((83,85),84)),68)),(((74,86),96),90))),(((26,37),188),(((88,(((115,122),(((123,134),131),124)),(((116,(121,132)),117),((119,(129,(130,140))),125)))),189),128))),((51,(((((54,((58,59),103)),89),55),((((62,(79,87)),77),(70,((93,99),97))),80)),(56,76))),185)),(114,141)),((((((((((((61,71),(72,73)),100),154),174),127),((((((112,(118,139)),171),147),169),((((113,136),135),(((153,178),163),162)),120)),((152,175),(170,181)))),((137,157),149)),((((((((((111,((146,(164,167)),179)),176),(158,(161,166))),126),160),177),133),(((148,(150,151)),168),180)),(159,165)),172)),138),((94,142),(145,(186,187)))),((82,(144,155)),(((143,173),(183,184)),(156,182))))),98),(60,81))),95),((((((14,110),75),40),((((45,105),106),104),102)),(46,(107,108))),(101,109))),30),28),18),((((((24,36),35),33),32),34),29)))),((7,8),9)),47),((((5,(21,39)),((6,48),50)),43),(41,44))),12),(((3,(22,25)),13),(10,(17,(20,38)))));
 370: 5 -15360.23242 -16876.52664 (0,(((((1,(((2,(16,19)),52),(((((((((((4,(42,49)),11),(23,27)),(53,57)),(((((((((((15,91),(31,92)),(((65,((83,85),84)),68),78)),((((63,(64,66)),(67,69)),90),((74,86),96))),(((26,37),(82,94)),188)),(((88,(((115,122),(((123,134),131),124)),(((116,(121,132)),117),((119,(129,(130,140))),125)))),128),189)),((51,(((((((54,103),89),55),(58,59)),((((62,(79,87)),77),(70,((93,99),97))),80)),56),76)),185)),(((114,141),155),144)),((((((((((61,(((71,73),100),72)),(154,174)),127),149),(137,157)),(((((112,(118,139)),171),147),((152,175),(170,181))),(((((113,136),135),(((153,178),163),162)),120),169))),((((((((((((111,((146,(164,167)),179)),(161,166)),176),158),126),160),133),177),((148,168),180)),(150,151)),(159,165)),172)),138),(142,(145,(186,187)))),(((143,173),(183,184)),(156,182)))),98),(60,81))),95),((((((((((14,110),101),75),40),(((45,105),106),104)),102),107),46),108),109)),18),28),30),(((((24,33),(35,36)),32),34),29)))),((7,8),9)),(((3,13),(10,22)),((((5,(21,39)),((6,48),50)),((41,44),43)),(12,47)))),25),(20,38)),17);
 371: 1 -15701.52832 -16888.91943 (0,((((((1,(((((((((((4,(42,49)),11),(23,27)),(53,57)),(((((((((((15,91),(((65,((83,85),84)),68),78)),(31,92)),((74,86),96)),(((63,(64,66)),(67,69)),90)),(((26,37),(82,94)),188)),128),((88,(((115,122),(((123,134),131),124)),(((116,(117,132)),121),((119,(129,(130,140))),125)))),189)),((((((((((61,((71,(73,100)),72)),(154,174)),127),(120,149)),(((((((112,(118,139)),171),147),(((152,175),181),170)),169),((((113,136),135),(153,(162,163))),178)),(137,157))),((((((((((111,((146,(164,167)),179)),(161,166)),176),158),126),177),(133,160)),(((148,180),168),(150,151))),(159,165)),172)),138),(142,(145,(186,187)))),(((143,173),(183,184)),(156,182))),((114,141),(144,155)))),((51,((((((54,((58,59),103)),89),55),((((62,(79,87)),77),(70,((93,99),97))),80)),56),76)),185)),((60,81),98))),95),(((((((((14,101),110),75),(40,(((45,105),106),104))),102),107),46),108),109)),30),28),18),(((((24,33),(35,36)),32),34),29))),(((7,8),9),52)),(2,(16,19))),((((((3,13),10),22),(41,44)),12),((((5,(21,39)),((6,48),50)),43),47))),25),(20,38)),17);
 372: 1 -17712.0625 -16874.11075 (0,((((((((1,(((2,(16,19)),52),(((((((((((4,(42,49)),11),(23,27)),(53,57)),((((((((((15,91),31),92),((74,86),96)),((((63,(64,66)),(67,69)),(((65,((83,85),84)),78),68)),90)),((88,(((115,122),(((123,134),131),124)),(((116,(121,132)),117),((119,(129,(130,140))),125)))),128)),((26,37),188)),((51,((((((54,((58,59),103)),89),55),((((62,(79,87)),77),(70,((93,99),97))),80)),76),56)),(185,189))),((((((((((61,(71,((72,73),100))),154),174),127),(((((112,(118,139)),171),147),((152,175),(170,181))),(((((113,136),((135,162),163)),(153,178)),120),169))),(((((((((((111,((146,(164,167)),179)),176),158),(161,166)),160),126),177),133),(148,180)),(150,168)),((151,(159,165)),172))),((137,157),149)),138),(((94,98),142),(145,(186,187)))),(82,((((143,173),(183,184)),(156,182)),(144,155))))),(114,141))),95),(60,81)),(((((((14,110),75),40),(((45,105),106),104)),102),(46,(107,108))),(101,109))),30),(18,28)),((((((24,36),35),33),32),34),29)))),((7,8),9)),47),((((5,(21,39)),((6,48),50)),43),(41,44))),12),((3,(22,25)),13)),10),(20,38)),17);
 373: 1 -16124.01172 -16872.75632 (0,((((((((1,(((2,(16,19)),52),(((((((((((((4,(42,49)),11),(23,27)),(53,57)),((((((((15,91),(31,92)),((((63,(64,66)),(67,69)),(((65,((83,85),84)),78),68)),(((74,86),96),90))),((88,(((115,122),(((123,134),131),124)),(((116,(121,132)),117),((119,(129,(130,140))),125)))),128)),((26,37),188)),((51,((((((54,((58,59),103)),89),55),((((62,(79,87)),77),(70,((93,99),97))),80)),76),56)),(185,189))),((((((((((61,(71,((72,73),100))),154),174),127),(((((112,(118,139)),171),147),((152,175),(170,181))),(((((113,136),((135,162),163)),(153,178)),120),169))),(((((((((((111,((146,(164,167)),179)),176),158),(161,166)),126),160),133),177),((148,180),(150,168))),(151,(159,165))),172)),((137,157),149)),138),(((94,98),142),(145,(186,187)))),(82,((((143,173),(183,184)),(156,182)),(144,155))))),(114,141))),95),(60,81)),(((((((14,110),75),40),((((45,105),106),104),102)),(107,108)),46),(101,109))),30),28),18),29),(((((24,36),35),33),32),34)))),((7,8),9)),47),((((5,(21,39)),((6,48),50)),43),(41,44))),12),((3,(22,25)),13)),10),(20,38)),17);
 374: 2 -18680.69531 -16884.68015 (0,(((((((1,(((2,(16,19)),52),((((((((((4,(42,49)),11),(23,27)),(53,57)),95),(((((((((((15,91),(31,92)),(((65,((83,85),84)),68),78)),((((63,(64,66)),(67,69)),90),((74,86),96))),(((88,((115,122),((123,134),(124,131)))),((116,((((119,(129,(130,140))),125),121),132)),117)),128)),((26,37),188)),((51,((((((54,((58,59),103)),89),55),((((62,(79,87)),77),(70,((93,99),97))),80)),76),56)),(185,189))),(114,141)),(((((((((61,(((71,73),100),72)),(154,174)),127),((((112,175),(152,181)),(((118,139),170),(147,171))),(((((113,136),135),(((153,178),163),162)),120),169))),(((((((((((111,((146,(164,167)),179)),176),(158,(161,166))),126),160),133),(150,168)),(148,180)),177),(151,(159,165))),172)),((137,157),149)),138),(142,(145,(186,187)))),((82,94),((((143,173),(183,184)),(156,182)),(144,155))))),98),(60,81))),(((((((14,110),75),(40,(((45,105),106),104))),102),(107,108)),46),(101,109))),30),(18,28)),(((((24,33),(35,36)),32),34),29)))),47),((((5,(21,39)),(6,48)),50),((41,44),43))),(((7,8),9),12)),((3,(22,25)),13)),10),(20,38)),17);
 375: 2 -17922.62109 -16869.29346 (0,(((((((1,((((2,(16,19)),52),((((((((4,(42,49)),11),(23,27)),((53,57),95)),((((((((15,91),(31,92)),(((65,((83,85),84)),68),78)),((((63,(64,66)),(67,69)),90),((74,86),96))),(((26,37),188),(((88,(((115,122),(((123,134),131),124)),(((116,(121,132)),117),((119,(129,(130,140))),125)))),128),189))),((((((((((((61,(71,((72,73),100))),154),174),127),(((((((112,(118,139)),171),147),169),120),(((113,136),((153,163),178)),(135,162))),((152,175),(170,181)))),(137,157)),149),(((((((((111,((146,(164,167)),179)),176),(158,(161,166))),126),160),(133,177)),((148,180),(150,168))),(151,(159,165))),172)),138),(142,(145,(186,187)))),((82,94),((((143,173),(183,184)),(156,182)),(144,155)))),((114,141),185))),((((54,((58,59),103)),89),55),(56,76))),(((51,((62,(79,87)),(((70,80),((93,99),97)),77))),98),(60,81)))),((((((14,110),75),40),((((45,105),106),104),102)),(46,(107,108))),(101,109))),30),(18,28))),(((((24,33),(35,36)),32),34),29))),47),((((5,(21,39)),((6,48),50)),43),(41,44))),(((7,8),9),12)),((3,(22,25)),13)),10),(20,38)),17);
 376: 1 -16497.66602 -16873.38504 (0,(((((1,(((2,(16,19)),52),(((((((((((4,(42,49)),11),(23,27)),(53,57)),(((((((((15,91),(31,92)),((((63,(64,66)),(67,69)),(((65,((83,85),84)),78),68)),(((74,86),96),90))),(((26,37),(82,94)),188)),(((88,(((115,122),(((123,134),131),124)),(((116,(121,132)),117),((119,(129,(130,140))),125)))),189),128)),(((51,(((((54,((58,59),103)),89),55),((((62,(79,87)),77),(70,((93,99),97))),80)),(56,76))),185),(114,141))),((((((((61,(((71,73),100),72)),154),174),(((((((((((((((111,(161,166)),158),176),((146,(164,167)),179)),160),126),133),177),((148,((150,151),168)),180)),(159,165)),172),((((112,(118,139)),171),147),((152,(170,181)),175))),127),(((((113,136),135),(((153,178),163),162)),120),169)),((137,157),149))),138),(142,(145,(186,187)))),(((143,173),(183,184)),(156,182))),(144,155))),98),(60,81))),95),(((((((14,110),75),(40,(((45,105),106),104))),102),(107,108)),46),(101,109))),30),28),18),(((((24,33),(35,36)),32),34),29)))),((7,8),9)),(((3,13),(10,22)),((((5,(21,39)),((6,48),50)),((41,44),43)),(12,47)))),25),(20,38)),17);
 377: 1 -17134.13867 -16874.699 (0,((((((((1,(((2,(16,19)),52),(((((((((((4,(42,49)),11),(23,27)),(53,57)),((((((((15,91),92),31),(((((63,((64,66),67)),69),((74,86),96)),90),(((65,((83,85),84)),78),68))),(((26,37),188),(((88,(((115,122),(((123,134),131),124)),(((116,(121,132)),117),((119,(129,(130,140))),125)))),189),128))),(((51,(((((54,((58,59),103)),89),55),((((62,(79,87)),77),(70,((93,99),97))),80)),(56,76))),185),(114,141))),(((((((((((61,(71,((72,73),100))),154),174),127),((((112,(118,139)),171),147),((152,175),(170,181)))),(((((113,136),135),((153,178),(162,163))),120),169)),((137,157),149)),(((((((((((((111,((146,(164,167)),179)),176),158),126),(161,166)),160),133),177),168),(148,180)),150),(151,(159,165))),172)),138),((142,145),(186,187))),((82,94),(((((143,173),(183,184)),(156,182)),144),155)))),((60,81),98))),95),((((((14,110),75),40),((((45,105),106),104),102)),(46,(107,108))),(101,109))),30),28),18),((((24,32),(33,(35,36))),34),29)))),((7,8),9)),47),(((((5,(21,39)),(6,48)),50),43),(41,44))),12),((3,(22,25)),13)),10),(20,38)),17);
 378: 2 -17943.53906 -16872.79866 (0,((((((((((1,(((2,(16,19)),52),((((((((((4,(42,49)),11),(23,27)),(53,57)),(((((((((((15,91),(31,92)),(((65,((83,85),84)),68),78)),((((63,(64,66)),(67,69)),90),((74,86),96))),128),188),((88,(((115,122),(((123,134),131),124)),(((116,(121,132)),117),((119,(129,(130,140))),125)))),189)),((26,37),(82,94))),((((((((61,(((71,73),100),72)),(154,174)),((((((((((((((111,((146,(164,167)),179)),176),(158,(161,166))),126),160),(133,177)),((148,180),(150,168))),(151,(159,165))),172),127),(((((112,(118,139)),171),147),((152,175),(170,181))),169)),((((113,136),135),(((153,178),163),162)),120)),((137,157),149)),138)),(142,(145,(186,187)))),(((143,173),(183,184)),(156,182))),(144,155)),(114,141)),185)),(51,((((((54,((58,59),103)),89),55),((((62,(79,87)),77),(70,((93,99),97))),80)),76),56))),((60,81),98))),95),((((14,110),((40,((((45,105),106),104),((46,(107,108)),102))),75)),101),109)),30),(18,28)),(((((24,33),(35,36)),32),34),29)))),((7,8),9)),12),47),((41,44),43)),(((5,(21,39)),50),(6,48))),(22,25)),(3,13)),10),(20,38)),17);
 379: 2 -16601.75391 -16867.25453 (0,((((((((1,(((2,(16,19)),52),(((((((((((4,(42,49)),11),(23,27)),(53,57)),((((((((((15,91),(31,92)),(((65,((83,85),84)),68),78)),((((63,(64,66)),(67,69)),90),((74,86),96))),(((26,37),188),(((88,(((115,122),(((123,134),131),124)),(((116,(121,132)),117),((119,(129,(130,140))),125)))),189),128))),((51,(((((((54,103),89),55),(58,59)),((((62,(79,87)),77),(70,((93,99),97))),80)),56),76)),185)),(114,141)),(((((((((61,(((71,73),100),72)),(154,174)),127),(((((112,(118,139)),171),147),((152,175),(170,181))),(((((113,136),135),(((153,178),163),162)),120),169))),((137,157),149)),((((((((((111,((146,(164,167)),179)),176),(158,(161,166))),126),160),(133,177)),(148,180)),(150,168)),(151,(159,165))),172)),138),((94,142),(145,(186,187)))),(82,((((143,173),(183,184)),(156,182)),(144,155))))),98),(60,81))),95),(((((14,110),75),(40,((((45,105),106),104),102))),(46,(107,108))),(101,109))),30),28),18),((((((24,36),35),33),32),34),29)))),((7,8),9)),47),((((5,(21,39)),((6,48),50)),43),(41,44))),12),((3,(22,25)),13)),10),(20,38)),17);
 380: 1 -17848.94922 -16886.82879 (0,(((((((1,(((2,(16,19)),52),((((((((((4,(42,49)),11),(23,27)),(53,57)),95),(((((((((((15,91),(31,92)),(((65,((83,85),84)),68),78)),((((63,(64,66)),(67,69)),90),((74,86),96))),(((88,((115,122),((123,134),(124,131)))),((116,((((119,(129,(130,140))),125),121),132)),117)),128)),((26,37),188)),((51,((((((54,((58,59),103)),89),55),((((62,(79,87)),77),(70,((93,99),97))),80)),76),56)),(185,189))),(114,141)),((((((((((61,(((71,73),100),72)),(154,174)),127),(((112,175),(152,181)),((((((113,136),135),(((153,178),163),162)),120),169),(((118,139),170),(147,171))))),149),(137,157)),(((((((((((111,((146,(164,167)),179)),176),(158,(161,166))),126),160),133),(150,168)),(148,180)),177),(151,(159,165))),172)),138),(142,(145,(186,187)))),((82,94),((((143,173),(183,184)),(156,182)),(144,155))))),98),(60,81))),(((((((14,110),75),(40,(((45,105),106),104))),102),(107,108)),46),(101,109))),30),(18,28)),(((((24,33),(35,36)),32),34),29)))),47),((((5,(21,39)),(6,48)),50),((41,44),43))),(((7,8),9),12)),((3,(22,25)),13)),10),(20,38)),17);
 381: 2 -17905.65234 -16907.89453 (0,((((((((((((((1,(((((((((3,13),10),12),47),(41,44)),43),(5,((6,48),50))),((17,(20,38)),(21,39))),(22,25))),((7,8),9)),28),30),(29,((32,(33,(35,36))),34))),18),(((2,(16,19)),15),52)),((((((((((14,101),110),75),40),(((45,105),106),104)),102),107),46),108),109)),(24,95)),((((4,(42,49)),11),(23,27)),(53,57))),((((((26,37),188),(88,((((115,122),131),124),(123,134)))),(((31,92),(((65,((83,85),84)),68),78)),((((63,(64,66)),(67,69)),90),((74,86),96)))),((((60,81),(((98,155),144),((114,141),((((116,(117,132)),121),((119,(129,140)),(125,130))),128)))),(((((((((((61,(((71,73),100),72)),(154,174)),(112,(142,(186,187)))),139),(((118,171),147),(((152,175),(170,181)),(153,(163,178))))),(((((113,136),162),135),169),127)),((((((((((111,((146,(164,167)),179)),(161,166)),176),158),126),160),133),(148,180)),((150,177),168)),(151,(159,165)))),(((137,157),145),(149,172))),(120,138)),91),(((143,173),(183,184)),(156,182)))),(82,94))),(185,189))),56),76),(((54,((58,59),103)),89),55)),((51,(((70,80),((93,99),97)),77)),((62,79),87)));
 382: 1 -16959.27539 -16875.26692 (0,((((((((1,(((2,(16,19)),52),(((((((((((4,(42,49)),11),(23,27)),(53,57)),((((((((((((15,91),((31,78),92)),((65,((83,85),84)),68)),((((63,(64,66)),(67,69)),90),((74,86),96))),((26,37),188)),((82,94),((((143,173),(183,184)),(156,182)),(144,155)))),(((((((((((61,71),((72,73),100)),154),174),127),(((((113,136),135),(((153,178),163),162)),120),169)),((((112,(118,139)),171),147),((152,175),(170,181)))),((137,157),149)),((((((((111,((146,167),164)),(126,(((158,179),(161,166)),176))),160),133),177),((148,180),(150,168))),(151,(159,165))),172)),138),(142,(145,(186,187))))),185),((((88,(((115,122),(((123,134),131),124)),(((116,(121,132)),117),((119,(129,(130,140))),125)))),128),189),(114,141))),(51,((((((54,((58,59),103)),89),55),(((((62,79),87),77),(70,((93,99),97))),80)),76),56))),98),(60,81))),95),(((((14,110),75),(40,((((45,105),106),104),102))),(46,(107,108))),(101,109))),30),28),18),((((((24,36),35),33),32),34),29)))),((7,8),9)),47),((((5,(21,39)),((6,48),50)),43),(41,44))),12),((3,(22,25)),13)),10),(20,38)),17);
 383: 2 -17746.41992 -16868.53179 (0,(((((((((1,(((2,(16,19)),52),(((((((((4,(42,49)),11),(23,27)),(53,57)),((((((((((15,91),(31,92)),((((63,(64,66)),(67,69)),(((65,((83,85),84)),78),68)),(((74,86),96),90))),(((26,37),188),(((88,(((115,122),(((123,134),131),124)),(((116,(121,132)),117),((119,(129,(130,140))),125)))),189),128))),((51,(((((54,((58,59),103)),89),55),((((62,(79,87)),77),(70,((93,99),97))),80)),(56,76))),185)),(114,141)),(((((((((((((61,(((71,73),100),72)),154),174),127),(((((113,136),135),(((153,178),163),162)),120),169)),((152,175),(170,181))),(((112,(118,139)),171),147)),((137,157),149)),((((((((((111,((146,(164,167)),179)),176),(158,(161,166))),126),160),133),177),((148,180),(150,168))),(151,(159,165))),172)),138),(142,(145,(186,187)))),((((143,173),(183,184)),(156,182)),(144,155))),(82,94))),98),(60,81)),95)),((((((14,110),75),40),((((45,105),106),104),102)),(46,(107,108))),(101,109))),30),(18,28)),((((((24,36),35),33),32),34),29)))),((7,8),9)),12),47),((((5,(21,39)),((6,48),50)),43),(41,44))),((3,25),13)),10),22),(20,38)),17);
 384: 1 -17091.04297 -16899.06706 (0,((((1,25),(21,39)),((((((((((2,(16,19)),((((((4,(42,49)),11),(23,(24,27))),(53,57)),((((((((15,91),((31,92),(((65,((83,85),84)),68),78))),96),(26,37)),(((((63,(64,66)),(67,69)),90),(74,86)),((((115,122),131),124),(123,134)))),188),((((((51,(((60,81),98),((((62,(79,87)),77),(70,((93,99),97))),80))),((((54,89),55),((58,59),103)),(56,76))),((88,(((116,(121,132)),117),((119,(129,(130,140))),125))),128)),(114,141)),(185,189)),((((((((((((61,(71,((72,73),100))),(154,174)),112),149),(137,157)),((((118,139),147),171),((152,175),(170,181)))),(((((113,136),(135,162)),(127,169)),((153,163),178)),120)),((((((((((((111,((146,(164,167)),179)),176),(161,166)),158),126),160),133),177),((148,168),180)),150),(151,(159,165))),172)),138),(142,(145,(186,187)))),(((143,173),(183,184)),(156,182))),(144,155)))),(82,94))),95)),(((((((((14,101),110),75),(40,(((45,105),106),104))),102),107),46),108),109)),18),52),(29,((32,(33,(35,36))),34))),30),28),((7,8),9)),(((((3,13),10),((12,47),((41,44),43))),22),(5,((6,48),50))))),(20,38)),17);
 385: 1 -15670.59961 -16893.56006 (0,(((((1,(((2,(16,19)),52),(((((((((((4,(42,49)),11),(23,27)),(53,57)),((((((((((15,91),(31,92)),((((63,(64,66)),(67,69)),(((65,((83,85),84)),78),68)),(((74,86),96),90))),(((26,37),(82,94)),188)),(((88,189),(((115,122),(((123,134),131),124)),(((116,(121,132)),117),((119,(129,(130,140))),125)))),128)),(((((((((((61,(71,((72,73),100))),154),174),127),((((((((112,(118,139)),171),147),(((152,175),181),170)),169),(((113,136),135),(((153,178),163),162))),172),120)),((137,157),149)),(((((((((111,176),(((158,179),166),161)),126),((146,167),164)),160),(133,177)),(148,180)),(150,168)),(151,(159,165)))),138),(142,(145,(186,187)))),((((143,173),(183,184)),(156,182)),(144,155))),(114,141))),185),(51,((((((54,((58,59),103)),89),55),((((62,(79,87)),77),(70,((93,99),97))),80)),76),56))),98),(60,81))),95),((((14,110),((40,((((45,105),106),104),((46,(107,108)),102))),75)),101),109)),30),28),18),(((((24,33),(35,36)),32),34),29)))),((7,8),9)),(((((((3,13),10),22),(41,44)),12),(((5,(21,39)),((6,48),50)),43)),47)),25),(20,38)),17);
 386: 1 -16397.69922 -16872.03649 (0,((((1,((((2,(16,19)),52),(((((((((((4,(42,49)),11),(23,27)),(53,57)),(((((((((((15,91),(31,92)),(((65,((83,85),84)),68),78)),((((63,(64,66)),(67,69)),90),((74,86),96))),(((26,37),(82,94)),188)),(((88,(((115,122),(((123,134),131),124)),(((116,(121,132)),117),((119,(129,(130,140))),125)))),189),128)),((51,((((((54,((58,59),103)),89),55),((((62,(79,87)),77),(70,((93,99),97))),80)),76),56)),185)),((114,141),(144,155))),(((((((((((61,(71,((72,73),100))),154),174),127),(((((113,136),135),(((153,178),163),162)),120),169)),((((112,(118,139)),171),147),((152,175),(170,181)))),((137,157),149)),(((((((((((111,((146,(164,167)),179)),176),(158,(161,166))),126),160),133),(150,168)),(148,180)),177),(151,(159,165))),172)),138),(142,(145,(186,187)))),(((143,173),(183,184)),(156,182)))),(60,81)),98)),95),((((14,110),(40,(((((45,105),106),104),((46,(107,108)),102)),75))),101),109)),30),18),28),(((((24,33),(35,36)),32),34),29))),((7,8),9))),((((((((3,13),10),22),(41,44)),12),47),((5,(21,39)),((6,48),50))),43)),25),(20,38)),17);
 387: 2 -17486.14062 -16867.27578 (0,((((((((1,(((2,(16,19)),52),(((((((((((4,(42,49)),11),(23,27)),(53,57)),((((((((((15,91),(31,92)),(((65,((83,85),84)),68),78)),(((((63,(64,66)),67),69),90),((74,86),96))),(((88,(((115,122),(((123,134),131),124)),(((116,(117,132)),121),((119,(129,(130,140))),125)))),189),128)),(((26,37),(82,94)),188)),((((((((((((61,(71,((72,73),100))),154),174),127),(((((112,(118,139)),171),147),((152,175),(170,181))),(((((113,136),135),(((153,178),163),162)),120),169))),((((((((((((111,((146,(164,167)),179)),(161,166)),176),158),160),126),133),177),((148,168),180)),(150,151)),(159,165)),172)),((137,157),149)),138),(142,(145,(186,187)))),((((143,173),(183,184)),(156,182)),(144,155))),(114,141)),185)),(51,((((((54,((58,59),103)),89),55),((((62,(79,87)),77),(70,((93,99),97))),80)),56),76))),98),(60,81))),95),((((14,110),((40,((((45,105),106),104),((46,(107,108)),102))),75)),101),109)),30),28),18),(((((24,33),(35,36)),32),34),29)))),((7,8),9)),12),47),((((5,(21,39)),((6,48),50)),43),(41,44))),((3,(22,25)),13)),10),(20,38)),17);
 388: 1 -15676.19727 -16863.12783 (0,((((((((1,(((2,(16,19)),52),(((((((((((4,(42,49)),11),(23,27)),(53,57)),((((((((((((15,91),(31,92)),(((65,((83,85),84)),68),78)),((((63,(64,66)),(67,69)),90),((74,86),96))),(((88,(((115,122),(((123,134),131),124)),(((116,(121,132)),117),((119,(129,(130,140))),125)))),189),128)),((26,37),188)),((((((((((((61,(71,((72,73),100))),154),174),127),((((((112,(118,139)),171),147),169),((((113,136),135),(((153,178),163),162)),120)),((152,175),(170,181)))),((137,157),149)),(((((((((((111,((146,(164,167)),179)),(161,166)),158),176),126),160),133),177),((148,180),(150,168))),(151,(159,165))),172)),138),(142,(145,(186,187)))),(((143,173),(183,184)),(156,182))),((82,94),(144,155))),(114,141))),185),((((((54,((58,59),103)),89),55),(((((62,79),87),77),(70,((93,99),97))),80)),76),56)),51),98),(60,81))),95),((((14,110),((40,((((45,105),106),104),((46,(107,108)),102))),75)),101),109)),30),28),18),(((((24,33),(35,36)),32),34),29)))),((7,8),9)),47),((((5,(21,39)),((6,48),50)),43),(41,44))),12),((3,(22,25)),13)),10),(20,38)),17);
 389: 1 -14619.48242 -16907.00871 (0,(((((1,(((2,(16,19)),52),((((((((((4,(42,49)),11),(23,27)),(53,57)),((((((((((15,91),(31,92)),(((65,((83,85),84)),68),78)),((((63,(64,66)),(67,69)),90),((74,86),96))),((((115,122),131),124),(123,134))),(88,((((116,(121,132)),117),((119,(129,(130,140))),125)),128))),(((26,37),(82,94)),188)),((((60,81),98),((114,141),(144,155))),(((((((((61,(((71,100),73),72)),(137,157)),149),((((((112,(118,139)),171),147),((152,175),(170,181))),((((113,136),((153,163),178)),(135,162)),169)),(127,(154,174)))),120),(((((((((((111,((146,(164,167)),179)),(161,166)),176),158),126),160),(133,177)),(150,151)),(159,165)),((148,168),180)),172)),138),(142,(145,(186,187)))),(((143,173),(183,184)),(156,182))))),(185,189)),(51,((((54,89),55),(56,76)),(((((((((58,59),103),99),93),97),70),80),77),(62,(79,87))))))),95),((((((((((14,101),110),75),40),(((45,105),106),104)),102),107),46),108),109)),18),(28,30)),(((((24,33),(35,36)),32),34),29)))),((7,8),9)),(((((((3,13),10),22),(41,44)),12),(((5,(21,39)),((6,48),50)),43)),47)),25),(20,38)),17);
 390: 1 -16483.57617 -16872.15019 (0,((((((((1,(((2,(16,19)),52),(((((((((((4,(42,49)),11),(23,27)),(53,57)),((((((((((15,91),(31,92)),((((63,(64,66)),(67,69)),(((65,((83,85),84)),78),68)),(((74,86),96),90))),(((26,37),188),(((88,(((115,122),(((123,134),131),124)),(((116,(121,132)),117),((119,(129,(130,140))),125)))),189),128))),(((((((((((((61,(71,((72,73),100))),154),174),127),(((((113,(135,169)),(136,162)),(153,(163,178))),120),((152,175),(170,181)))),(((112,(118,139)),171),147)),((137,157),149)),((((((((((111,((146,(164,167)),179)),176),(158,(161,166))),126),160),(133,177)),(148,180)),(150,168)),(151,(159,165))),172)),138),(142,(145,(186,187)))),((82,94),((((143,173),(183,184)),(156,182)),(144,155)))),(114,141)),185)),(51,(56,76))),(((54,((58,59),103)),89),55)),((62,(79,87)),(((70,80),((93,99),97)),77))),98),(60,81))),95),((((14,110),((40,((((45,105),106),104),((46,(107,108)),102))),75)),101),109)),30),(18,28)),29),((((24,33),(35,36)),32),34)))),((7,8),9)),47),(((((5,(21,39)),(6,48)),50),43),(41,44))),12),((3,(22,25)),13)),10),(20,38)),17);
 391: 2 -16900.6543 -16884.42686 (0,(((((((1,(((2,(16,19)),52),((((((((((4,(42,49)),11),(23,27)),(53,57)),95),(((((((((((15,91),(31,92)),(((65,((83,85),84)),68),78)),((((63,(64,66)),(67,69)),90),((74,86),96))),(((88,((115,122),((123,134),(124,131)))),((116,((((119,(129,(130,140))),125),121),132)),117)),128)),((26,37),188)),((51,((((((54,((58,59),103)),89),55),((((62,(79,87)),77),(70,((93,99),97))),80)),76),56)),(185,189))),(114,141)),(((((((((61,(((71,73),100),72)),(154,174)),127),((((112,175),(152,181)),(((118,139),170),(147,171))),(((((113,136),135),120),(((153,178),163),162)),169))),((137,157),149)),(((((((((((111,((146,(164,167)),179)),176),(158,(161,166))),126),160),133),(150,168)),(148,180)),177),(151,(159,165))),172)),138),(142,(145,(186,187)))),((82,94),((((143,173),(183,184)),(156,182)),(144,155))))),98),(60,81))),(((((((14,110),75),(40,(((45,105),106),104))),102),(107,108)),46),(101,109))),30),(18,28)),(((((24,33),(35,36)),32),34),29)))),47),((((5,(21,39)),(6,48)),50),((41,44),43))),(((7,8),9),12)),((3,(22,25)),13)),10),(20,38)),17);
 392: 2 -17176.39844 -16872.15099 (0,((((((((1,((((2,(16,19)),52),(((((((((((4,(42,49)),11),(23,27)),(53,57)),(((((((((15,91),31),92),((((63,(64,66)),(67,69)),(((65,((83,85),84)),78),68)),(((74,86),96),90))),(((26,37),188),(((88,(((115,122),(((123,134),131),124)),(((116,(121,132)),117),((119,(129,(130,140))),125)))),189),128))),((51,((((((54,((58,59),103)),89),55),((((62,(79,87)),77),(70,((93,99),97))),80)),56),76)),185)),(114,141)),(((((((((((61,(71,((72,73),100))),154),174),127),((152,175),(170,181))),((((((112,(118,139)),171),147),169),120),(((113,136),((153,163),178)),(135,162)))),((((((((((111,((146,(164,167)),179)),(161,166)),176),(158,160)),126),133),177),(((148,180),168),(150,151))),(159,165)),172)),((137,157),149)),138),(142,(145,(186,187)))),((((82,94),((143,173),(183,184))),(156,182)),(144,155)))),((60,81),98))),95),((((14,110),((40,((((45,105),106),104),((46,(107,108)),102))),75)),101),109)),30),18),28),(((((24,33),(35,36)),32),34),29))),((7,8),9))),47),(((5,(21,39)),((6,48),50)),43)),12),(41,44)),((3,(22,25)),13)),10),(20,38)),17);
 393: 5 -15335.74414 -16880.74278 (0,(((((1,(((2,(16,19)),52),((((((((((4,(42,49)),11),(23,27)),(53,57)),((((((((15,91),(31,92)),(((65,((83,85),84)),68),78)),((((63,(64,66)),(67,69)),90),((74,86),96))),((((26,37),(82,94)),188),((51,((((((54,((58,59),103)),89),55),((((62,(79,87)),77),(70,((93,99),97))),80)),76),56)),(((((88,(((115,122),(((123,134),131),124)),(((116,(121,132)),117),((119,(129,(130,140))),125)))),128),189),(144,155)),(114,141))))),185),(((((((((61,(71,((72,73),100))),154),174),127),(((((112,(118,139)),171),147),((152,175),(170,181))),(((((113,136),135),(((153,178),163),162)),120),169))),((((((((((((111,176),(158,(161,166))),126),((146,(164,167)),179)),160),133),(150,168)),(148,180)),177),(151,(159,165))),172),(137,149))),(138,157)),(142,(145,(186,187)))),(((143,173),(183,184)),(156,182)))),((60,81),98))),95),((((((((((14,101),110),75),40),(((45,105),106),104)),102),107),46),108),109)),18),(28,30)),(((((24,33),(35,36)),32),34),29)))),((7,8),9)),(((((((3,13),10),22),(41,44)),12),(((5,(21,39)),((6,48),50)),43)),47)),25),(20,38)),17);
 394: 1 -17865.71094 -16872.40347 (0,((((((((1,(((((((((((4,(42,49)),11),(23,27)),(53,57)),((((((((((((15,91),(31,92)),(((65,((83,85),84)),68),78)),(((((63,(64,66)),(67,69)),90),(74,86)),96)),(26,37)),(((88,(((115,122),(((123,134),131),124)),((((116,117),132),121),((119,(129,(130,140))),125)))),189),128)),188),((((((((((((((61,71),(72,73)),100),154),174),127),((((((112,(118,139)),171),147),(((152,175),181),170)),169),((((113,136),135),(((153,178),163),162)),120))),((137,157),149)),(((((((((((111,((146,(164,167)),179)),176),(158,(161,166))),126),160),133),177),(150,151)),((148,168),180)),(159,165)),172)),138),(142,(145,(186,187)))),(((143,173),(183,184)),(156,182))),((82,94),(144,155))),(114,141))),185),(51,((((((54,((58,59),103)),89),55),(((((62,79),87),77),(70,((93,99),97))),80)),76),56))),98),(60,81))),95),(((((14,110),75),(40,((((45,105),106),104),102))),(46,(107,108))),(101,109))),30),(18,28)),29),(((((24,36),35),33),32),34))),((7,8),9)),47),((((5,(21,39)),((6,48),50)),43),(41,44))),12),(((((2,(16,19)),52),(22,25)),3),13)),10),(20,38)),17);
 395: 4 -17507.1582 -16877.42711 (0,((((((((1,(((2,(16,19)),52),((((((((((((4,(42,49)),11),(23,27)),(53,57)),((((((((15,91),(31,92)),((((63,(64,66)),(((65,((83,85),84)),78),68)),(67,69)),(((74,86),96),90))),((88,(((115,122),(((123,134),131),124)),(((116,(121,132)),117),((119,(129,(130,140))),125)))),128)),((26,37),188)),((51,((((((54,((58,59),103)),89),55),((((62,(79,87)),77),(70,((93,99),97))),80)),76),56)),(185,189))),((((((((((61,(71,((72,73),100))),154),174),127),(((((112,(118,139)),171),147),((152,175),(170,181))),(((((113,136),((135,162),163)),(153,178)),120),169))),(((((((((((111,((146,(164,167)),179)),176),158),(161,166)),126),160),133),177),((148,180),(150,168))),(151,(159,165))),172)),((137,157),149)),138),(((94,98),142),(145,(186,187)))),(82,((((143,173),(183,184)),(156,182)),(144,155))))),(114,141))),95),(60,81)),(((((((14,110),75),40),((((45,105),106),104),102)),(107,108)),46),(101,109))),30),28),18),((((((24,36),35),33),32),34),29)))),((7,8),9)),47),((((5,(21,39)),((6,48),50)),43),(41,44))),12),((3,(22,25)),13)),10),(20,38)),17);
 396: 1 -17684.28516 -16874.47327 (0,(((((1,(((2,(16,19)),52),(((((((((((4,(42,49)),11),(23,27)),(53,57)),(((((((((((15,91),31),92),((((63,(64,66)),(67,69)),(((65,((83,85),84)),78),68)),(((74,86),96),90))),(((26,37),(82,94)),188)),(((88,(((115,122),(((123,134),131),124)),(((116,(117,132)),121),((119,(129,(130,140))),125)))),189),128)),185),((((((((((((61,(71,((72,73),100))),154),174),127),((((((((((((111,((146,(164,167)),179)),176),(161,166)),158),126),160),133),177),(150,151)),(159,165)),((148,168),180)),172)),((152,(170,181)),175)),((((((112,(118,139)),171),147),169),120),(((113,136),135),(((153,178),163),162)))),((137,157),149)),138),(142,(145,(186,187)))),(((143,173),(183,184)),(156,182))),((114,141),(144,155)))),(51,((((((54,89),((58,59),103)),55),((((62,(79,87)),77),(70,((93,99),97))),80)),56),76))),(60,81)),98)),95),(((((((14,110),75),(40,(((45,105),106),104))),102),(107,108)),46),(101,109))),30),28),18),(((((24,33),(35,36)),32),34),29)))),((7,8),9)),(((((((3,13),10),22),(41,44)),12),47),(((5,(21,39)),((6,48),50)),43))),25),(20,38)),17);
 397: 3 -16632.57227 -16891.31321 (0,(((((1,(((((((2,(16,19)),52),((((((4,(42,49)),11),(23,27)),(53,57)),(((((((((((((15,91),(31,92)),(((65,((83,85),84)),68),78)),((((63,(64,66)),(67,69)),90),((74,86),96))),(((88,(((115,122),(((123,134),131),124)),(((116,(117,132)),121),((119,(129,(130,140))),125)))),189),128)),(((26,37),(82,94)),188)),185),((51,54),(((((55,89),((58,59),103)),((((62,(79,87)),77),(70,((93,99),97))),80)),76),56))),(114,141)),((((((((((61,(71,((72,73),100))),154),174),127),((((((112,(118,139)),171),147),(((152,175),181),170)),169),((((113,136),135),(((153,178),163),162)),120))),((137,157),149)),((((((((((111,(161,166)),158),176),179),(146,(164,167))),(126,177)),(133,160)),((148,180),(150,168))),(151,(159,165))),172)),138),(142,(145,(186,187)))),((((143,173),(183,184)),(156,182)),(144,155)))),98),(60,81)),95)),(((14,110),((40,((((45,105),106),104),((46,(107,108)),102))),75)),(101,109)))),30),28),18),(((((24,33),(35,36)),32),34),29))),((7,8),9)),(((((((3,13),10),22),(41,44)),12),47),(((5,(21,39)),((6,48),50)),43))),25),(20,38)),17);
 398: 3 -18092.36523 -16873.45928 (0,((((((((1,(((2,(16,19)),52),(((((((((((4,(42,49)),11),(23,27)),(53,57)),(((((((((15,91),(31,92)),((((63,(64,66)),(67,69)),(((65,((83,85),84)),78),68)),(((74,86),96),90))),(((26,37),188),(((88,(((115,122),(((123,134),131),124)),(((116,(121,132)),117),((119,(129,(130,140))),125)))),189),128))),((((((((((((61,(71,((72,73),100))),154),174),127),(((((112,(118,139)),171),147),((152,175),(170,181))),(((((113,135),120),(136,162)),((153,178),163)),169))),(((((((((((111,((146,(164,167)),179)),(161,166)),(158,176)),126),177),(133,160)),((148,168),180)),(150,151)),(159,165)),172),(137,149))),(138,157)),(142,(145,(186,187)))),(((143,173),(183,184)),(156,182))),((82,94),(144,155))),(114,141)),185)),((51,(((62,(79,87)),77),((70,((93,99),97)),80))),(56,76))),((54,((58,59),103)),(55,89))),98),(60,81))),95),((((14,110),((40,((((45,105),106),104),((46,(107,108)),102))),75)),101),109)),30),28),18),(((((24,33),(35,36)),32),34),29)))),((7,8),9)),47),((((5,(21,39)),((6,48),50)),43),(41,44))),12),((3,(22,25)),13)),10),(20,38)),17);
 399: 1 -15682.05078 -16882.09747 (0,(((((1,(((2,(16,19)),52),(((((((((((4,(42,49)),11),(23,27)),(53,57)),((((((15,91),(31,92)),(((65,((83,85),84)),68),78)),((((63,(64,66)),(67,69)),90),((74,86),96))),((26,37),((82,94),188))),(((((51,98),(60,81)),((((((54,((58,59),103)),89),55),((((62,(79,87)),77),(70,((93,99),97))),80)),76),56)),(((((88,(((115,122),(((123,134),131),124)),(((116,(121,132)),117),((119,(129,(130,140))),125)))),189),128),(144,155)),(114,141))),(((((((((((61,(((71,73),100),72)),154),174),127),((137,157),149)),(((((112,(118,139)),171),147),((152,175),(170,181))),(((((113,136),135),(((153,178),163),162)),120),169))),((((((((((111,((146,(164,167)),179)),(161,166)),176),(158,160)),126),(133,177)),(148,180)),(150,168)),151),((159,165),172))),138),(142,(145,(186,187)))),(((143,173),(183,184)),(156,182))),185)))),95),((((((((((14,110),101),75),40),(((45,105),106),104)),102),107),46),108),109)),18),28),30),(((((24,33),(35,36)),32),34),29)))),((7,8),9)),(((((((3,13),10),22),(41,44)),12),(((5,(21,39)),((6,48),50)),43)),47)),25),(20,38)),17);
 400: 2 -16386.36914 -16873.65055 (0,((((((((1,(((2,(16,19)),52),(((((((((((4,(42,49)),11),(23,27)),(53,57)),((((((((15,91),92),31),(((((63,((64,66),67)),69),((74,86),96)),90),(((65,(83,(84,85))),78),68))),(((26,37),188),(((88,(((115,122),(((123,134),131),124)),(((116,(121,132)),117),((119,(129,(130,140))),125)))),189),128))),(((51,(((((54,((58,59),103)),89),55),((((62,(79,87)),77),(70,((93,99),97))),80)),(56,76))),185),(114,141))),(((((((((((61,(71,((72,73),100))),154),174),127),((((112,(118,139)),171),147),((152,175),(170,181)))),(((((113,136),135),((153,178),(162,163))),120),169)),((137,157),149)),(((((((((((((111,((146,(164,167)),179)),176),158),126),(161,166)),160),133),177),168),(148,180)),150),(151,(159,165))),172)),138),((142,145),(186,187))),((82,94),((((143,173),(183,184)),(156,182)),(144,155))))),((60,81),98))),95),((((((14,110),75),40),((((45,105),106),104),102)),(46,(107,108))),(101,109))),30),28),18),((((24,32),(33,(35,36))),34),29)))),((7,8),9)),47),(((((5,(21,39)),(6,48)),50),43),(41,44))),12),((3,(22,25)),13)),10),(20,38)),17);
 401: 3 -16284.78711 -16884.68015 (0,(((((((1,(((2,(16,19)),52),((((((((((4,(42,49)),11),(23,27)),(53,57)),95),(((((((((((15,91),(31,92)),(((65,((83,85),84)),68),78)),((((63,(64,66)),(67,69)),90),((74,86),96))),(((88,((115,122),((123,134),(124,131)))),((116,((((119,(129,(130,140))),125),121),132)),117)),128)),((26,37),188)),((51,((((((54,((58,59),103)),89),55),((((62,(79,87)),77),(70,((93,99),97))),80)),76),56)),(185,189))),(114,141)),(((((((((61,(((71,73),100),72)),(154,174)),127),((((112,175),(152,181)),(((118,139),170),(147,171))),(((((113,136),135),(((153,178),163),162)),120),169))),(((((((((((111,((146,(164,167)),179)),176),(158,(161,166))),126),160),133),(150,168)),(148,180)),177),(151,(159,165))),172)),((137,157),149)),138),(142,(145,(186,187)))),((82,94),((((143,173),(183,184)),(156,182)),(144,155))))),98),(60,81))),(((((((14,110),75),(40,(((45,105),106),104))),102),(107,108)),46),(101,109))),30),(18,28)),(((((24,33),(35,36)),32),34),29)))),47),((((5,(21,39)),(6,48)),50),((41,44),43))),(((7,8),9),12)),((3,(22,25)),13)),10),(20,38)),17);
 402: 1 -17697.56641 -16871.60515 (0,((((((((((1,(((2,(16,19)),52),(((((((((((4,(42,49)),11),(23,27)),(53,57)),(((((((((((15,(31,91)),92),(((65,((83,85),84)),68),78)),((((63,(64,66)),(67,69)),90),((74,86),96))),(((26,37),188),(((88,(((115,122),(((123,134),131),124)),(((116,(121,132)),117),((119,(129,(130,140))),125)))),189),128))),((51,(((((54,((58,59),103)),89),55),((((62,(79,87)),77),(70,((93,99),97))),80)),(56,76))),185)),(114,141)),((((((((((61,(71,((72,73),100))),154),174),127),(((((112,(118,139)),171),147),((152,175),(170,181))),(((((113,136),135),(((153,178),163),162)),120),169))),((137,157),149)),((((((((((((111,((146,(164,167)),179)),176),(158,(161,166))),126),160),133),(150,168)),180),148),177),(151,(159,165))),172)),138),(142,(145,(186,187)))),((82,94),((((143,173),(183,184)),(156,182)),(144,155))))),98),81),60)),95),(((((14,110),75),(40,((((45,105),106),104),102))),(46,(107,108))),(101,109))),30),28),18),((((24,32),(33,(35,36))),34),29)))),((7,8),9)),47),(((5,(21,39)),((6,50),48)),43)),12),(41,44)),22),((3,25),13)),10),(20,38)),17);
 403: 1 -17416.43555 -16879.57286 (0,(((((1,(((2,(16,19)),52),((((((((((4,(42,49)),11),(23,27)),((((((((((15,91),(31,92)),(((65,((83,85),84)),68),78)),((((63,(64,66)),(67,69)),90),((74,86),96))),(((26,37),(82,94)),188)),(((((((((((61,(71,((72,73),100))),154),174),127),((((((112,(118,139)),171),147),((152,175),(170,181))),169),((((113,136),135),(((153,178),163),162)),120))),((137,157),149)),(((((((((((111,((146,(164,167)),179)),176),(158,(161,166))),126),160),133),(150,168)),(148,180)),177),(151,(159,165))),172)),138),(142,(145,(186,187)))),(((143,173),(183,184)),(156,182))),185)),(((((88,(((115,122),(((123,134),131),124)),((((116,117),132),121),((119,(129,(130,140))),125)))),128),189),(144,155)),(114,141))),(56,76)),(51,((((((54,((58,59),103)),89),55),((70,80),((93,99),97))),77),(62,(79,87))))),(((53,57),98),(60,81)))),95),((((((((((14,110),101),75),40),(((45,105),106),104)),102),107),46),108),109)),18),28),30),(((((24,33),(35,36)),32),34),29)))),((7,8),9)),(((((((3,13),10),22),(41,44)),12),(((5,(21,39)),((6,48),50)),43)),47)),25),(20,38)),17);
 404: 1 -16131.3291 -16870.04561 (0,((((((((1,(((2,(16,19)),52),((((((((((4,(42,49)),11),(23,27)),(53,57)),(((((((((((15,91),96),(31,92)),((((63,(64,66)),(67,69)),90),(74,86))),(((65,((83,85),84)),68),78)),((88,(((115,122),(((123,134),131),124)),(((116,(121,132)),117),((119,(129,(130,140))),125)))),128)),((26,37),188)),((51,((((((54,103),((58,59),89)),55),((((62,(79,87)),77),(70,((93,99),97))),80)),76),56)),(185,189))),(114,141)),((((((((((61,(71,((72,73),100))),154),174),127),(((((112,(118,139)),171),147),((152,175),(170,181))),((((113,((135,162),136)),((153,178),163)),120),169))),(137,157)),((((((((((((((111,((146,(164,167)),179)),176),(158,(161,166))),126),160),133),(150,168)),148),180),177),(159,165)),172),151),149)),138),(142,(145,(186,187)))),((82,94),((((143,173),(183,184)),(156,182)),(144,155))))),((60,81),98))),95),(((((14,110),75),(40,((((45,105),106),104),102))),(46,(107,108))),(101,109))),30),(18,28)),((((((24,36),35),33),32),34),29)))),((7,8),9)),12),47),(((5,(21,39)),((6,48),50)),((41,44),43))),((3,(22,25)),13)),10),(20,38)),17);
 405: 3 -16619.59766 -16888.33334 (0,(((((1,(((2,(16,19)),52),(((((((((((4,(42,49)),11),(23,27)),(53,57)),(((((((((15,91),(31,92)),(((65,((83,85),84)),68),78)),((((63,(64,66)),(67,69)),90),((74,86),96))),((((115,122),131),124),(123,134))),(((26,37),(82,94)),188)),(((60,81),((((88,(((116,(121,132)),117),((119,(129,(130,140))),125))),128),(144,155)),(114,141))),(((((((((((61,71),((72,73),100)),154),174),127),((((((112,(118,139)),171),147),(((152,175),181),170)),169),((((113,136),135),(((153,178),163),162)),120))),157),(((((((((((((111,((146,(164,167)),179)),176),(158,(161,166))),126),160),133),150),((148,168),180)),177),(151,(159,165))),172),137),149)),((98,142),(145,(186,187)))),138),(((143,173),(183,184)),(156,182))))),(185,189)),(51,((((((54,((58,59),103)),89),55),((((62,(79,87)),77),(70,((93,99),97))),80)),76),56)))),95),((((((((((14,101),110),75),40),(((45,105),106),104)),102),107),46),108),109)),18),28),30),(((((24,33),(35,36)),32),34),29)))),((7,8),9)),(((((((3,13),10),22),(41,44)),12),(((5,(21,39)),((6,48),50)),43)),47)),25),(20,38)),17);
 406: 1 -16152.15625 -16899.50139 (0,((((1,((((((((2,(16,19)),(((((((4,(42,49)),11),(23,(24,27))),(53,57)),(((((((((15,91),((31,92),(((65,((83,85),84)),68),78))),96),((((63,(64,66)),(67,69)),90),(74,86))),(((26,37),(82,94)),188)),((((115,122),131),124),(123,134))),((((60,81),98),((((88,(((116,(121,132)),117),((119,(129,(130,140))),125))),128),(114,141)),(144,155))),(((((((((((61,(((71,73),100),72)),(154,174)),112),149),120),(137,157)),(((((((113,136),(((153,178),163),162)),135),169),127),((152,175),(170,181))),(((118,139),147),171))),(((((((((((111,((146,(164,167)),179)),(161,166)),176),158),126),160),(133,177)),((148,168),180)),(150,151)),(159,165)),172)),138),((142,(186,187)),145)),(((143,173),(183,184)),(156,182))))),(185,189)),(51,(((((54,((58,59),103)),89),55),(((62,79),87),(((70,80),((93,99),97)),77))),(56,76))))),95),(((((((((14,101),110),75),(40,(((45,105),106),104))),102),107),46),108),109))),18),52),(29,((32,(33,(35,36))),34))),30),28),((7,8),9))),((((((((3,13),10),22),(41,44)),12),47),43),(5,((6,48),50)))),((21,39),25)),(20,38)),17);
 407: 1 -15968.67773 -16871.91397 (0,(((((1,(((2,(16,19)),52),(((((((((((4,(42,49)),11),(23,27)),(53,57)),(((((((((((15,91),(31,92)),(((65,((83,85),84)),68),78)),((((63,(64,66)),(67,69)),90),((74,86),96))),(((26,37),(82,94)),188)),(((88,(((115,122),(((123,134),131),124)),(((116,(121,132)),117),((119,(129,(130,140))),125)))),189),128)),((51,((((((54,((58,59),103)),89),55),((((62,(79,87)),77),(70,((93,99),97))),80)),56),76)),185)),((114,141),(144,155))),((((((((((61,(71,((72,73),100))),154),174),127),((((((112,(118,139)),171),147),(((152,175),181),170)),169),((((113,136),135),(((153,178),163),162)),120))),((137,157),149)),((((((((((((111,(161,166)),158),176),179),(146,164)),(126,167)),160),133),((148,180),(150,168))),177),(151,(159,165))),172)),138),(142,(145,(186,187)))),(((143,173),(183,184)),(156,182)))),98),(60,81))),95),((((14,110),((40,((((45,105),106),104),((46,(107,108)),102))),75)),101),109)),30),28),18),(((((24,33),(35,36)),32),34),29)))),((7,8),9)),(((((((3,13),10),22),(41,44)),12),(((5,(21,39)),((6,48),50)),43)),47)),25),(20,38)),17);
 408: 3 -17241.21484 -16875.73593 (0,(((((1,(((2,(16,19)),52),((((((((((4,(42,49)),11),(23,27)),(53,57)),((((((((((((15,91),90),((74,86),96)),(((63,(64,66)),(67,69)),(((65,((83,85),84)),78),68))),(31,92)),(((26,37),(82,94)),188)),(((88,(((115,122),(((123,134),131),124)),(((116,(121,132)),117),((119,(129,(130,140))),125)))),189),128)),(114,141)),(144,155)),((((((((((((61,(71,((72,73),100))),154),174),127),(((((113,136),135),(((153,178),163),162)),120),169)),((((112,(118,139)),171),147),((152,175),(170,181)))),((137,157),149)),((((((((((111,((146,(164,167)),179)),(161,166)),176),(158,160)),126),133),177),((148,180),(150,168))),(151,(159,165))),172)),138),(142,(145,(186,187)))),(((143,173),(183,184)),(156,182))),185)),(51,((((((54,89),55),((58,59),103)),((((62,(79,87)),77),(70,((93,99),97))),80)),56),76))),((60,81),98))),95),(((((((14,110),75),(40,(((45,105),104),106))),102),(107,108)),46),(101,109))),30),(18,28)),((((((24,36),35),33),32),34),29)))),((7,8),9)),(((((((3,13),10),22),(41,44)),12),(((5,(21,39)),((6,48),50)),43)),47)),25),(20,38)),17);
 409: 1 -17445.61719 -16872.98851 (0,((((1,(((2,(16,19)),52),((((((((((4,(42,49)),11),(23,27)),(53,57)),(((((((((((15,91),(31,92)),(((65,((83,85),84)),68),78)),((((63,(64,66)),(67,69)),90),((74,86),96))),(((26,37),(82,94)),188)),(((88,(((115,122),(((123,134),131),124)),(((116,(121,132)),117),((119,(129,(130,140))),125)))),189),128)),((51,((((((54,((58,59),103)),89),55),((((62,(79,87)),77),(70,((93,99),97))),80)),56),76)),185)),((114,141),(144,155))),((((((((((61,(71,((72,73),100))),154),174),127),((((((112,(118,139)),171),147),(((152,175),181),170)),169),((((113,136),(((153,178),163),162)),135),120))),((137,157),149)),((((((((((((111,(161,166)),158),176),179),(146,164)),(126,167)),160),133),177),((148,180),(150,168))),(151,(159,165))),172)),138),(142,(145,(186,187)))),(((143,173),(183,184)),(156,182)))),98),(60,81))),95),((((14,110),((40,((((45,105),106),104),((46,(107,108)),102))),75)),101),109)),30),(18,28)),(((((24,33),(35,36)),32),34),29)))),((((((((3,13),10),22),(41,44)),12),(((5,(21,39)),((6,48),50)),43)),47),((7,8),9))),25),(20,38)),17);
 410: 1 -15922.35352 -16867.34001 (0,((((((((1,(2,(16,19))),(((((((((((4,(42,49)),11),(23,27)),(53,57)),((((((((((15,91),31),92),(((((63,(64,66)),(67,69)),90),((74,86),96)),(((65,((83,85),84)),68),78))),(((26,37),188),(((88,(((115,122),(((123,134),131),124)),(((116,(121,132)),117),((119,(129,(130,140))),125)))),189),128))),(((((51,((((62,79),87),77),(70,((93,99),97)))),80),(((54,((58,59),103)),89),55)),(56,76)),185)),(114,141)),((((((((((61,(71,((72,73),100))),154),174),127),(((((112,(118,139)),171),147),((152,175),(170,181))),(((((113,136),135),(((153,178),163),162)),120),169))),((137,157),149)),((((((((((111,((146,(164,167)),179)),(161,166)),176),(158,160)),126),(133,177)),(148,180)),(150,168)),(151,(159,165))),172)),138),(142,(145,(186,187)))),(((82,94),(((143,173),(183,184)),(156,182))),(144,155)))),((60,81),98)),95)),((((14,110),((40,((((45,105),106),104),((46,(107,108)),102))),75)),101),109)),30),28),18),((((((24,36),35),33),32),34),29)),(((7,8),9),52))),47),((((5,(21,39)),((6,48),50)),43),(41,44))),12),((3,(22,25)),13)),10),(20,38)),17);
 411: 2 -15245.64258 -16873.10452 (0,((((((((1,(((2,(16,19)),52),(((((((((((4,(42,49)),11),(23,27)),(53,57)),((((((((((((15,91),((31,92),((((63,(64,66)),(67,69)),(((65,((83,85),84)),78),68)),(((74,86),96),90)))),(142,(186,187))),145),((((((((61,(71,((72,73),100))),154),174),127),((137,157),149)),(((((((112,(118,139)),171),147),(((152,175),181),170)),169),(((113,136),135),((153,178),(162,163)))),120)),((((((((((111,((146,(164,167)),179)),176),(158,(161,166))),160),126),(133,177)),(148,180)),(150,168)),(151,(159,165))),172)),138)),((82,94),((((143,173),(183,184)),(156,182)),(144,155)))),(114,141)),(((26,37),188),(((88,(((115,122),(((123,134),131),124)),(((116,(121,132)),117),((119,(129,(130,140))),125)))),128),189))),185),(51,((((((54,((58,59),103)),89),55),((((62,(79,87)),77),(70,((93,99),97))),80)),76),56))),98),(60,81))),95),(((((((14,110),75),102),40),(((45,105),106),104)),(46,(107,108))),(101,109))),18),28),30),((((((24,36),35),33),32),34),29)))),((7,8),9)),12),47),(((5,(21,39)),((6,48),50)),((41,44),43))),((3,(22,25)),13)),10),(20,38)),17);
 412: 1 -18437.91016 -16872.37521 (0,(((((1,(((2,(16,19)),52),(((((((((((4,(42,49)),11),(23,27)),(53,57)),(((((((((((15,91),31),92),((((63,(64,66)),(67,69)),(((65,((83,85),84)),78),68)),(((74,86),96),90))),(((26,37),(82,94)),188)),(((88,(((115,122),(((123,134),131),124)),(((116,(117,132)),121),((119,(129,(130,140))),125)))),189),128)),185),((((((((((((61,(71,((72,73),100))),154),174),127),((((((((((((111,((146,(164,167)),179)),176),(161,166)),158),126),160),133),(150,151)),177),((148,168),180)),(159,165)),172)),((152,(170,181)),175)),((((((112,(118,139)),171),147),169),120),(((113,136),135),(((153,178),163),162)))),((137,157),149)),138),(142,(145,(186,187)))),(((143,173),(183,184)),(156,182))),((114,141),(144,155)))),(51,((((((54,89),((58,59),103)),55),((((62,(79,87)),77),(70,((93,99),97))),80)),56),76))),(60,81)),98)),95),(((((((14,110),75),(40,(((45,105),106),104))),102),(107,108)),46),(101,109))),30),28),18),(((((24,33),(35,36)),32),34),29)))),((7,8),9)),(((((((3,13),10),22),(41,44)),12),47),(((5,(21,39)),((6,48),50)),43))),25),(20,38)),17);
 413: 2 -17886.22656 -16890.64469 (0,(((((1,(((2,(16,19)),52),(((((((((((4,(42,49)),11),(23,27)),(53,57)),(((((((15,91),((((31,92),((74,86),96)),90),(((63,(64,66)),(67,69)),(((65,((83,85),84)),78),68)))),(((26,37),(82,94)),188)),((((((((((((61,(71,((72,73),100))),(154,174)),127),(((((112,(118,139)),171),147),((152,175),(170,181))),((((113,136),135),(((153,178),163),162)),169))),(120,((137,149),157))),(((((((((((111,((146,(164,167)),179)),176),(161,166)),158),160),133),(148,(150,168))),(126,180)),177),(151,(159,165))),172)),138),(142,(145,(186,187)))),(((143,173),(183,184)),(156,182))),(144,155)),(114,141)),(((88,(((115,122),(((123,134),131),124)),(((116,(121,132)),117),((119,(129,(130,140))),125)))),128),(185,189)))),(51,((((((54,89),55),((58,59),103)),((((62,(79,87)),77),(70,((93,99),97))),80)),76),56))),98),(60,81))),95),(((((((((14,110),101),75),(40,(((45,105),106),104))),102),107),46),108),109)),18),28),30),(((((24,33),(35,36)),32),34),29)))),((7,8),9)),(((((((3,13),10),22),(41,44)),12),(((5,(21,39)),((6,48),50)),43)),47)),25),(20,38)),17);
 414: 1 -16627.39453 -16872.74196 (0,(((((1,(((2,(16,19)),52),(((((((((((4,(42,49)),11),(23,27)),(53,57)),((((((((((15,91),(31,92)),((((63,(64,66)),(67,69)),(((65,((83,85),84)),78),68)),(((74,86),96),90))),((((115,122),(((116,(121,132)),117),(119,((125,130),(129,140))))),(124,131)),(123,134))),((((26,37),(82,94)),188),((88,189),128))),185),(51,((((((54,((58,59),103)),89),55),((((62,(79,87)),77),(70,((93,99),97))),80)),76),56))),(((((((61,(71,((72,73),100))),(154,174)),((((((((((((((111,((146,(164,167)),179)),176),(161,166)),158),126),160),(133,177)),(148,180)),(150,168)),(151,(159,165))),172),((((((112,(118,139)),171),147),((152,(170,181)),175)),(((((113,136),135),(((153,178),163),162)),120),169)),127)),149),(137,157))),138),(142,(145,(186,187)))),(((143,173),(183,184)),(156,182))),((114,141),(144,155)))),98),(60,81))),95),(((((14,110),75),(40,((((45,105),106),104),102))),(46,(107,108))),(101,109))),30),28),18),(((((24,33),(35,36)),32),34),29)))),((7,8),9)),(((((((3,13),10),22),(41,44)),12),(((5,(21,39)),((6,48),50)),43)),47)),25),(20,38)),17);
 415: 4 -17047.02734 -16907.13879 (0,(((((1,(((((2,(16,19)),((((((((4,(42,49)),11),(23,(24,27))),(53,57)),95),((((((((((14,101),110),40),75),(((45,105),106),104)),102),46),107),108),109)),(((((((((15,91),((31,92),(((65,((83,85),84)),68),78))),96),((((63,(64,66)),(67,69)),90),(74,86))),((26,37),188)),((((115,122),131),124),(123,134))),((((60,81),98),((((88,(((116,(121,132)),117),((119,(129,(130,140))),125))),128),(114,141)),(144,155))),(((((((((((61,(71,((72,73),100))),(154,174)),112),127),(120,149)),(137,157)),(((((113,136),((153,163),178)),(135,162)),169),((((118,171),147),139),((152,175),(170,181))))),((((((((((111,176),158),(161,166)),(((146,167),164),179)),126),160),(133,177)),(((148,168),180),150)),(151,(159,165))),172)),138),(142,(145,(186,187)))),(((143,173),(183,184)),(156,182))))),(51,((((((54,((58,59),103)),89),55),((((62,(79,87)),77),(70,((93,99),97))),80)),76),56))),(185,189))),(82,94))),18),52),(28,((29,((32,(33,(35,36))),34)),30)))),((7,8),9)),(((((((3,13),10),22),(41,44)),12),(43,47)),(5,((6,48),50)))),((21,39),25)),(20,38)),17);
 416: 1 -15338.59375 -16873.65234 (0,(((((1,(((2,(16,19)),52),(((((((((((4,(42,49)),11),(23,27)),(53,57)),((((((((((((15,91),((26,37),(82,94))),((31,92),(((((63,(64,66)),67),69),(((65,((83,85),84)),68),78)),(((74,86),96),90)))),188),((88,(((115,122),(((123,134),131),124)),(((116,(121,132)),117),((119,(129,(130,140))),125)))),128)),(((((((61,(((71,73),100),72)),(154,174)),(((((((((((((((111,((146,(164,167)),179)),176),(158,(161,166))),126),160),133),(150,168)),(148,180)),177),(151,(159,165))),172),((((112,(118,139)),171),147),((152,175),(170,181)))),127),(((((113,136),135),(((153,178),163),162)),120),169)),((137,157),149))),138),(142,(145,(186,187)))),(((143,173),(183,184)),(156,182))),(144,155))),(114,141)),189),185),(51,((((((54,((58,59),103)),89),55),((((62,(79,87)),77),(70,((93,99),97))),80)),76),56))),98),(60,81))),95),(((((((14,110),75),(40,(((45,105),106),104))),102),(107,108)),46),(101,109))),30),28),18),(((((24,33),(35,36)),32),34),29)))),((7,8),9)),((((((3,13),10),22),(41,44)),12),((((5,(21,39)),((6,48),50)),43),47))),25),(20,38)),17);
 417: 4 -16577.5918 -16874.96016 (0,((((((((((1,(((2,(16,19)),52),(((((((((((4,(42,49)),11),(23,27)),(53,57)),(((((((((((15,91),(31,92)),(((65,((83,85),84)),68),78)),((((63,(64,66)),(67,69)),90),((74,86),96))),(((88,(((115,122),(((123,134),131),124)),(((116,(121,132)),117),((119,(129,(130,140))),125)))),189),128)),(((26,37),(82,94)),188)),((((((((((61,(((71,73),100),72)),(154,174)),127),(((((112,(118,139)),171),147),((152,175),(170,181))),(((((113,136),135),(((153,178),163),162)),120),169))),((137,157),149)),((((((((((111,((146,(164,167)),179)),176),(158,(161,166))),(126,177)),160),133),(150,151)),((148,180),168)),(159,165)),172)),138),(142,(145,(186,187)))),(((143,173),(183,184)),(156,182))),((114,141),(144,155)))),185),(51,((((((54,((58,59),103)),89),55),(((((62,79),87),77),(70,((93,99),97))),80)),76),56))),98),(60,81))),95),((14,(101,109)),((40,((((45,105),106),104),((46,(107,108)),102))),(75,110)))),30),28),18),(((((24,33),(35,36)),32),34),29)))),(21,39)),((7,8),9)),((41,44),43)),(12,47)),(5,((6,48),50))),(22,25)),(3,13)),10),(20,38)),17);
 418: 3 -16540.45703 -16882.38328 (0,(((((1,(((2,(16,19)),52),(((((((((((4,(42,49)),11),(23,27)),(53,57)),((((((((((((15,91),(31,92)),((((63,(64,66)),(67,69)),(((65,((83,85),84)),78),68)),(((74,86),96),90))),(((26,37),(82,94)),188)),(((((((61,(71,((72,73),100))),154),174),(((((((((((((((111,((146,(164,167)),179)),176),(158,(161,166))),126),160),133),(150,168)),(148,180)),177),(151,(159,165))),172),(127,149)),(137,157)),(((((113,136),135),(((153,178),163),162)),120),169)),((((112,(118,139)),171),147),((152,175),(170,181))))),138),(142,(145,(186,187)))),(((143,173),(183,184)),(156,182)))),155),(114,141)),((((88,(((115,122),(((123,134),124),131)),(((116,(121,132)),117),((119,(129,(130,140))),125)))),128),(185,189)),144)),((((((54,((58,59),103)),89),55),(((((((62,79),87),77),93),(97,99)),70),80)),76),56)),51),98),(60,81))),95),((((((((14,110),75),40),(((45,105),106),104)),102),(107,108)),46),(101,109))),30),(18,28)),29),((((24,33),(35,36)),32),34)))),((7,8),9)),(((((3,13),10),22),(41,44)),((((5,(21,39)),((6,48),50)),43),(12,47)))),25),(20,38)),17);
 419: 3 -18588.95312 -16874.56165 (0,((((((((((1,(((2,(16,19)),52),(((((((((((4,(42,49)),11),(23,27)),(53,57)),(((((((((((15,91),(31,92)),(((65,((83,85),84)),68),78)),((((63,(64,66)),(67,69)),90),((74,86),96))),((88,((((115,122),(((123,134),131),124)),(((116,(121,132)),117),((119,(129,(130,140))),125))),189)),128)),(((26,37),(82,94)),188)),((((((((((((61,72),((71,73),100)),154),174),127),(((((112,(118,139)),171),147),((152,175),(170,181))),(((((113,136),135),(((153,178),163),162)),120),169))),((137,157),149)),((((((((((((111,176),(158,(161,166))),126),((146,(164,167)),179)),160),133),177),148),180),(150,168)),(151,(159,165))),172)),138),(142,(145,(186,187)))),((((143,173),(183,184)),(156,182)),(144,155))),(114,141))),185),(51,((((((54,((58,59),103)),89),55),((((62,(79,87)),77),(70,((93,99),97))),80)),76),56))),98),(60,81))),95),(((14,110),(101,109)),(40,(((((45,105),106),104),((46,(107,108)),102)),75)))),30),28),18),(((((24,33),(35,36)),32),34),29)))),((7,8),9)),12),47),((41,44),43)),((5,(21,39)),((6,48),50))),(22,25)),(3,13)),10),(20,38)),17);
 420: 2 -18285.04883 -16872.21856 (0,((((((((1,(((2,(16,19)),52),((((((((((((4,(42,49)),11),(23,27)),(53,57)),((((((((15,91),(31,92)),((((63,(64,66)),(67,69)),(((65,((83,85),84)),78),68)),(((74,86),96),90))),((88,(((115,122),(((123,134),131),124)),(((116,(121,132)),117),((119,(129,(130,140))),125)))),128)),((26,37),188)),((51,((((((54,((58,59),103)),89),55),((((62,(79,87)),77),(70,((93,99),97))),80)),76),56)),(185,189))),((((((((((61,(71,((72,73),100))),154),174),127),(((((112,(118,139)),171),147),((152,175),(170,181))),(((((113,136),((135,162),163)),(153,178)),120),169))),((((((((((111,176),((146,(164,167)),179)),(158,(161,166))),126),160),133),177),((148,180),(150,168))),(151,(159,165))),172)),((137,157),149)),138),(((94,98),142),(145,(186,187)))),(82,((((143,173),(183,184)),(156,182)),(144,155))))),(114,141))),95),(60,81)),(((((((14,110),75),40),((((45,105),106),104),102)),(107,108)),46),(101,109))),30),28),18),((((((24,36),35),33),32),34),29)))),((7,8),9)),47),((((5,(21,39)),((6,48),50)),43),(41,44))),12),((3,(22,25)),13)),10),(20,38)),17);
 421: 1 -16698.67969 -16873.67722 (0,((((((((1,(((2,(16,19)),52),((((((((((((4,(42,49)),11),(23,27)),(53,57)),((((((((15,91),(31,92)),((((63,(64,66)),(67,69)),(((65,((83,85),84)),78),68)),(((74,86),96),90))),((88,(((115,122),(((123,134),131),124)),(((116,(121,132)),117),((119,(129,(130,140))),125)))),128)),((26,37),188)),((51,((((((54,((58,59),103)),89),55),((((62,(79,87)),77),(70,((93,99),97))),80)),76),56)),(185,189))),((((((((((61,(71,((72,73),100))),154),174),127),(((((112,(118,139)),171),147),((152,175),(170,181))),(((((113,136),((135,162),163)),(153,178)),120),169))),(((((((((((111,((146,(164,167)),179)),176),158),(161,166)),126),160),133),177),((148,180),(150,168))),(151,(159,165))),172)),((137,157),149)),138),(((94,98),142),(145,(186,187)))),(82,((((143,173),(183,184)),(156,182)),(144,155))))),(114,141))),95),(60,81)),(((((((14,110),40),75),((((45,105),106),104),102)),(107,108)),46),(101,109))),30),28),18),((((((24,36),35),33),32),34),29)))),((7,8),9)),47),((((5,(21,39)),((6,48),50)),43),(41,44))),12),((3,(22,25)),13)),10),(20,38)),17);
 422: 1 -16963.92969 -16896.04293 (0,(((((1,(((2,(16,19)),52),(((((((((((4,(42,49)),11),(23,27)),(53,57)),((((((((((15,91),((31,78),92)),((65,((83,85),84)),68)),((((63,(64,66)),(67,69)),90),((74,86),96))),((((115,122),131),124),(123,134))),(((26,37),(82,94)),188)),((88,(((116,(121,132)),117),((119,(129,(130,140))),125))),128)),(((((60,81),(((98,155),144),(114,141))),(((143,173),(183,184)),(156,182))),(((((((61,(((71,73),100),72)),(154,174)),149),120),((((((((((((((111,((146,(164,167)),179)),176),(161,166)),158),126),160),133),(150,168)),(148,180)),177),(151,(159,165))),172),((((112,(118,139)),171),147),(137,((152,175),(170,181))))),(((((113,136),(((153,178),163),162)),135),169),127))),157),138)),(142,(145,(186,187))))),(185,189)),(51,(((((54,89),55),((58,59),103)),((((62,(79,87)),77),(70,((93,99),97))),80)),(56,76))))),95),((((((((((14,101),110),75),40),(((45,105),106),104)),102),107),46),108),109)),18),28),30),(((((24,33),(35,36)),32),34),29)))),((7,8),9)),(((((((3,13),10),22),(41,44)),12),47),(((5,(21,39)),((6,48),50)),43))),25),(20,38)),17);
 423: 1 -16542.16406 -16878.94403 (0,((((1,25),((((2,(16,19)),52),(((((((((((4,(42,49)),11),(23,27)),(53,57)),(((((15,91),((31,92),((((63,(64,66)),(67,69)),(((65,((83,85),84)),78),68)),(((74,86),96),90)))),((((26,37),(82,94)),188),(((((((61,(71,((72,73),100))),(154,174)),(((((((((((((((111,((146,(164,167)),179)),176),(158,(161,166))),126),160),133),(150,168)),(148,180)),177),(151,(159,165))),172),137),((((((112,(118,139)),171),147),((152,(170,181)),175)),(((((113,136),135),(((153,178),163),162)),120),169)),127)),149),157)),138),(142,(145,(186,187)))),(((143,173),(183,184)),(156,182))),((((88,(((115,122),(((116,(121,132)),117),((119,(129,(130,140))),125))),(((123,134),131),124))),189),128),((114,141),(144,155)))))),(51,((((((54,((58,59),103)),89),55),((((62,(79,87)),77),(70,((93,99),97))),80)),(56,76)),185))),((60,81),98))),95),(((((((14,110),75),(40,(((45,105),106),104))),102),(107,108)),46),(101,109))),30),18),28),(((((24,33),(35,36)),32),34),29))),((7,8),9))),((((((((3,13),10),22),(41,44)),12),47),((5,(21,39)),((6,48),50))),43)),(20,38)),17);
 424: 1 -18080.01758 -16866.86879 (0,((((((((1,(((2,(16,19)),52),(((((((((((4,(42,49)),11),(23,27)),(53,57)),(((((((((15,91),((31,92),(((65,((83,85),84)),68),78))),96),((((63,((64,66),67)),69),90),(74,86))),(((26,37),188),(((88,(((115,122),(((123,134),131),124)),(((116,(117,132)),121),((119,(129,(130,140))),125)))),189),128))),((51,(((((54,((58,59),103)),89),55),((((62,(79,87)),77),(70,((93,99),97))),80)),(56,76))),185)),(114,141)),((((((((((61,(71,((72,73),100))),154),174),127),(((((112,(118,139)),171),147),((152,175),(170,181))),(((((113,136),135),(((153,178),163),162)),120),169))),((137,157),149)),(((((((((((111,((146,(164,167)),179)),176),(158,(161,166))),126),160),133),177),((148,180),168)),(150,151)),(159,165)),172)),138),(142,(145,(186,187)))),(((82,94),(144,155)),(((143,173),(183,184)),(156,182))))),((60,81),98))),95),((((((14,110),75),40),((((45,105),106),104),102)),(46,(107,108))),(101,109))),30),18),28),((((24,32),(33,(35,36))),34),29)))),((7,8),9)),47),(((((5,(21,39)),48),(6,50)),(41,44)),43)),12),((3,(22,25)),13)),10),(20,38)),17);
 425: 2 -17065.26953 -16874.25928 (0,((((((((1,(((2,(16,19)),52),(((((((((((4,(42,49)),11),(23,27)),(53,57)),(((((((((15,91),31),92),(((((63,(64,66)),(67,69)),(((65,((83,85),84)),78),68)),90),((74,86),96))),((88,(((115,122),(((123,134),131),124)),(((116,(121,132)),117),((119,(129,(130,140))),125)))),128)),((26,37),188)),((51,(185,189)),((((((54,((58,59),103)),89),55),((((62,(79,87)),77),(70,((93,99),97))),80)),76),56))),((((((((((61,(71,((72,73),100))),154),174),127),(((((112,(118,139)),171),147),((152,175),(170,181))),(((((113,136),((135,162),163)),(153,178)),120),169))),(((((((((((111,((146,(164,167)),179)),176),158),(161,166)),160),126),177),133),(148,180)),(150,168)),((151,(159,165)),172))),((137,157),149)),138),(((94,98),142),(145,(186,187)))),(82,((((143,173),(183,184)),(156,182)),(144,155))))),(114,141))),95),(60,81)),(((((((14,110),75),40),(((45,105),106),104)),102),(46,(107,108))),(101,109))),30),(18,28)),((((((24,36),35),33),32),34),29)))),((7,8),9)),47),((((5,(21,39)),((6,48),50)),43),(41,44))),12),((3,(22,25)),13)),10),(20,38)),17);
 426: 3 -17109.13086 -16873.87374 (0,(((((1,(((2,(16,19)),52),(((((((((((((4,(42,49)),11),(23,27)),(53,57)),((60,81),98)),(51,(((((54,((58,59),103)),89),55),(((62,79),87),(((70,80),((93,99),97)),77))),(56,76)))),(((((((((((15,91),(31,92)),(((((63,(64,66)),(67,69)),(((65,((83,85),84)),78),68)),90),((74,86),96))),188),((26,37),(82,94))),142),(145,(186,187))),((((((((61,(((71,73),100),72)),(154,174)),127),149),(137,157)),(((((112,(118,139)),171),147),((152,175),(170,181))),(((((113,136),135),(((153,178),163),162)),120),169))),(((((((((((111,((146,(164,167)),179)),176),(158,(161,166))),126),160),133),(150,168)),(148,180)),177),(151,(159,165))),172)),138)),(((143,173),(183,184)),(156,182))),185),((((88,(((115,122),(((123,134),131),124)),(((116,(121,132)),117),((119,(129,(130,140))),125)))),128),189),((114,141),(144,155))))),95),(((((((((14,101),110),75),(40,(((45,105),106),104))),102),107),46),108),109)),18),30),28),(((((24,33),(35,36)),32),34),29)))),(((((((3,13),10),22),(41,44)),12),(((5,(21,39)),((6,48),50)),43)),47)),((7,8),9)),25),(20,38)),17);
 427: 2 -18551.14844 -16900.8883 (0,((((1,25),(((((3,13),10),((12,47),((41,44),43))),22),(5,((6,48),50)))),((((((((((2,(16,19)),((((((4,(42,49)),11),(23,(24,27))),(53,57)),(((((((((((15,91),(((65,((83,85),84)),68),78)),(31,92)),96),((((63,(64,66)),(67,69)),90),(74,86))),((((115,122),131),124),(123,134))),(26,37)),188),((((51,((60,81),98)),((((((54,((58,59),103)),89),55),(((((62,79),87),77),(70,((93,99),97))),80)),76),56)),((88,((((116,(117,132)),121),((119,(129,(130,140))),125)),128)),(114,141))),(185,189))),(((((((((61,(((71,73),100),72)),(154,174)),112),((((118,139),147),171),((152,175),(170,181)))),((137,157),149)),(((((113,136),(135,162)),(127,169)),((153,163),178)),120)),(((((((((((((111,((146,(164,167)),179)),176),(161,166)),158),126),160),133),177),((148,168),180)),150),(151,(159,165))),172),138)),(142,(145,(186,187)))),((((143,173),(183,184)),(156,182)),(144,155)))),(82,94))),95)),(((((((((14,101),110),75),40),((((45,105),106),104),102)),107),46),108),109)),18),52),(29,((32,(33,(35,36))),34))),30),28),((7,8),9)),(21,39))),(20,38)),17);
 428: 2 -15632.6123 -16873.12244 (0,(((((1,(((2,(16,19)),52),(((((((((((4,(42,49)),11),(23,27)),(53,57)),((((((((((15,91),(31,92)),((((63,(64,66)),(67,69)),(((65,((83,85),84)),78),68)),(((74,86),96),90))),((((115,122),(((116,(121,132)),117),(119,((125,130),(129,140))))),(124,131)),(123,134))),((((26,37),(82,94)),188),((88,189),128))),((((((61,(71,((72,73),100))),(154,174)),((((((((((((((111,((146,(164,167)),179)),176),(161,166)),158),126),160),(133,177)),(148,180)),(150,168)),(151,(159,165))),172),((((((112,(118,139)),171),147),((152,(170,181)),175)),(((((113,136),135),(((153,178),163),162)),120),169)),127)),149),(137,157))),138),(142,(145,(186,187)))),(((114,141),(144,155)),(((143,173),(183,184)),(156,182))))),185),(51,((((((54,((58,59),103)),89),55),((((62,(79,87)),77),(70,((93,99),97))),80)),76),56))),98),(60,81))),95),(((((14,110),75),(40,((((45,105),106),104),102))),(46,(107,108))),(101,109))),30),28),18),(((((24,33),(35,36)),32),34),29)))),((7,8),9)),(((((((3,13),10),22),(41,44)),12),(((5,(21,39)),((6,48),50)),43)),47)),25),(20,38)),17);
 429: 1 -16562.64844 -16869.25319 (0,((((((((1,(((2,(16,19)),52),(((((((((((4,(42,49)),11),(23,27)),(53,57)),(((((((((((15,91),(31,92)),(((65,((83,85),84)),68),78)),((((63,(64,66)),(67,69)),90),((74,86),96))),(26,37)),(((88,(((115,122),(((123,134),131),124)),(((116,(117,132)),121),((119,(129,(130,140))),125)))),189),128)),188),((((((((((((61,(71,((72,73),100))),154),174),((((112,(118,139)),171),147),((152,175),(170,181)))),(((((((113,136),135),169),162),(153,(163,178))),120),127)),((137,157),149)),(((((((((111,(146,(164,167))),179),((158,(161,166)),176)),126),177),(133,160)),((148,(150,168)),180)),(151,(159,165))),172)),138),(142,(145,(186,187)))),((82,94),((((143,173),(183,184)),(156,182)),(144,155)))),(114,141)),185)),(51,((((((54,((58,59),103)),89),55),(((((62,79),87),77),(70,((93,99),97))),80)),76),56))),98),(60,81))),95),((((((14,110),75),40),((((45,105),106),104),102)),(46,(107,108))),(101,109))),30),28),18),((((((24,36),35),33),32),34),29)))),((7,8),9)),47),((((5,(21,39)),((6,48),50)),43),(41,44))),12),((3,(22,25)),13)),10),(20,38)),17);
 430: 1 -17619.53125 -16887.52021 (0,(((((1,(((2,(16,19)),52),(((((((((((4,(42,49)),11),(23,27)),(53,57)),((((((((((((((15,91),(31,92)),(((65,((83,85),84)),68),78)),((((63,(64,66)),(67,69)),90),((74,86),96))),188),((26,37),(82,94))),((((115,122),131),124),(123,134))),(((((((((61,(((71,73),100),72)),(154,174)),127),(((((112,(118,139)),171),147),((152,175),(170,181))),((((113,136),((135,162),((153,178),163))),120),169))),((137,157),149)),((((((((((((111,((146,(164,167)),179)),176),(158,(161,166))),126),160),133),151),(150,168)),(148,180)),177),(159,165)),172)),138),(142,(145,(186,187)))),(((143,173),(183,184)),(156,182)))),(((88,(((116,(121,132)),117),((119,(129,(130,140))),125))),128),((114,141),(144,155)))),185),189),(56,76)),((51,((((((54,((58,59),103)),89),55),((70,80),((93,99),97))),((62,79),87)),77)),(60,81))),98)),95),((((((((((14,110),101),75),40),(((45,105),106),104)),102),107),46),108),109)),18),28),30),(((((24,33),(35,36)),32),34),29)))),((7,8),9)),(((((((3,13),10),22),(41,44)),12),(((5,(21,39)),((6,48),50)),43)),47)),25),(20,38)),17);
 431: 1 -17384.88477 -16905.59701 (0,((((((((((((((1,(((((((((3,13),10),(41,44)),12),(((5,(21,39)),((6,48),50)),43)),47),(17,(20,38))),((7,8),9)),(22,25))),(29,((32,(33,(35,36))),34))),(28,30)),18),(((2,(16,19)),15),52)),((((((((((14,101),110),75),40),(((45,105),106),104)),102),107),46),108),109)),24),95),(((4,(11,(42,49))),(23,27)),(53,57))),((((((26,37),(82,94)),188),((((60,81),91),(((98,155),144),((114,141),(((116,((((119,(129,140)),(125,130)),121),132)),117),128)))),((((((((((61,(((71,73),100),72)),(154,174)),142),112),((((118,139),147),171),(((152,175),(170,181)),((153,(163,178)),(186,187))))),(((((113,136),162),135),169),127)),120),(((((((((((111,((146,(164,167)),179)),(161,166)),176),158),126),160),(133,177)),((148,180),150)),(151,(159,165))),(149,(168,172))),((137,157),145))),138),(((143,173),(183,184)),(156,182))))),((88,(((115,122),((123,134),131)),124)),(185,189))),(((31,92),((((63,(64,66)),(67,69)),90),((74,86),96))),(((65,((83,85),84)),78),68)))),56),76),(((54,((58,59),103)),89),55)),(((62,79),87),(((70,80),((93,99),97)),77))),51);
 432: 1 -18108.61133 -16869.79332 (0,(((((1,(((2,(16,19)),52),((((((((4,(11,(42,49))),(23,27)),(53,57)),(((((((((((15,91),(31,92)),((((63,(64,66)),(67,69)),(((65,((83,85),84)),78),68)),(((74,86),96),90))),(((26,37),(82,94)),188)),(((88,(((115,122),(((123,134),131),124)),(((116,(121,132)),117),((119,(129,(130,140))),125)))),189),128)),((((((((61,(71,((72,73),100))),(154,174)),((((((((((((((((111,((146,(164,167)),179)),176),(161,166)),158),126),160),133),(150,168)),(148,180)),177),(151,(159,165))),172),(127,((152,(170,181)),175))),((((((112,(118,139)),171),147),169),120),(((113,136),135),(((153,163),178),162)))),149),(137,157))),138),(142,(145,(186,187)))),(((143,173),(183,184)),(156,182))),(144,155)),(114,141))),185),(51,((((((54,89),55),((58,59),103)),((((62,(79,87)),77),(70,((93,99),97))),80)),76),56))),98),(60,81)),95)),((((14,110),75),(40,((((45,105),106),104),((46,(107,108)),102)))),(101,109))),30),(18,28)),(((((24,33),(35,36)),32),34),29)))),((7,8),9)),(((((((3,13),10),22),(41,44)),12),(((5,(21,39)),((6,48),50)),43)),47)),25),(20,38)),17);
 433: 3 -17495.57812 -16883.07707 (0,(((((1,(((2,(16,19)),52),(((((((((((4,(42,49)),11),(23,27)),(53,57)),((((((((((15,91),(31,92)),((((63,(64,66)),(67,69)),(((65,((83,85),84)),78),68)),(((74,86),96),90))),(((26,37),(82,94)),188)),(((88,189),(((115,122),(((123,134),131),124)),(((116,(121,132)),117),((119,(129,(130,140))),125)))),128)),(((((((((((61,(71,((72,73),100))),154),174),127),((((((((112,(118,139)),171),147),(((152,175),181),170)),169),(((113,136),135),(((153,178),163),162))),172),120)),((137,157),149)),((((((((((111,176),(158,179)),126),(161,166)),((146,167),164)),160),(133,177)),(148,180)),(150,168)),(151,(159,165)))),138),(142,(145,(186,187)))),((((143,173),(183,184)),(156,182)),(144,155))),(114,141))),185),(51,((((((54,((58,59),103)),89),55),((((62,(79,87)),77),(70,((93,99),97))),80)),76),56))),98),(60,81))),95),((((14,110),((40,((((45,105),106),104),((46,(107,108)),102))),75)),101),109)),30),28),18),(((((24,33),(35,36)),32),34),29)))),((7,8),9)),(((((((3,13),10),22),(41,44)),12),(((5,(21,39)),((6,48),50)),43)),47)),25),(20,38)),17);
 434: 1 -15834.9834 -16915.71038 (0,(((((((((((((((1,((((((((3,13),10),12),47),((41,44),43)),(5,((6,48),50))),((17,(20,38)),(21,39))),(22,25))),((7,8),9)),28),30),(29,((32,(33,(35,36))),34))),18),(((2,(16,19)),15),52)),((((((((((14,101),110),75),40),(((45,105),106),104)),102),107),46),108),109)),95),24),((((4,(42,49)),11),(23,27)),(53,57))),((((((26,37),188),(((31,92),(((65,((83,85),84)),68),78)),((((63,(64,66)),(67,69)),90),((74,86),96)))),(88,((((115,122),131),124),(123,134)))),((((60,81),(((98,155),144),((114,141),((((116,(117,132)),121),(119,((125,130),(129,140)))),128)))),(((((((((61,(((71,73),100),72)),(154,174)),((112,(142,(186,187))),139)),((118,171),147)),((((((113,136),162),135),169),127),(((152,175),(170,181)),(153,(163,178))))),((((((((((111,((146,(164,167)),179)),(161,166)),176),158),126),160),133),177),((150,151),(159,165))),((148,180),168))),(120,138)),(((137,157),145),(149,172))),(((91,184),((143,173),183)),(156,182)))),(82,94))),(185,189))),56),76),(((54,((58,59),103)),89),55)),(51,(((62,79),87),(((70,80),((93,99),97)),77))));
 435: 1 -16553.14453 -16877.91449 (0,(((((1,(((2,(16,19)),52),(((((((((((4,(42,49)),11),(23,27)),(53,57)),((((15,91),((31,92),((((63,(64,66)),(67,69)),(((65,((83,85),84)),78),68)),(((74,86),96),90)))),(((26,37),(82,94)),188)),((((51,((60,81),98)),((((((54,((58,59),103)),89),55),((((62,(79,87)),77),(70,((93,99),97))),80)),76),56)),(((((88,(((115,122),(((123,134),131),124)),(((116,(121,132)),117),((119,(129,(130,140))),125)))),189),128),(144,155)),(114,141))),((((((((((((((61,71),(72,73)),100),154),174),127),((152,175),181)),(((((112,(118,139)),171),147),169),((((113,136),135),(((153,178),163),(162,170))),120))),((137,157),149)),((((((((((111,((146,(164,167)),179)),(161,166)),176),158),126),160),(133,177)),(((148,168),180),150)),(151,(159,165))),172)),138),(142,(145,(186,187)))),(((143,173),(183,184)),(156,182))),185)))),95),((((((((((14,110),101),40),75),(((45,105),106),104)),102),107),46),108),109)),18),28),30),(((((24,33),(35,36)),32),34),29)))),((7,8),9)),(((((((3,13),10),22),(41,44)),12),(((5,(21,39)),((6,48),50)),43)),47)),25),(20,38)),17);
 436: 1 -16356.14062 -16883.20173 (0,((((((((((1,(((2,(16,19)),52),(((((((((((4,(42,49)),11),(23,27)),(53,57)),((((((((15,91),((65,(83,(84,85))),68)),((31,78),92)),((((63,(64,66)),(67,69)),90),((74,86),96))),(((26,37),188),(((88,(((115,122),(((123,134),131),124)),(((116,(121,132)),117),((119,(129,(130,140))),125)))),189),128))),(51,(((((54,(((58,59),103),89)),55),(56,((((62,(79,87)),77),(70,((93,99),97))),80))),76),185))),(((((((((((61,(71,((72,73),100))),154),174),127),((152,175),181)),((((((112,(118,139)),171),147),170),169),((((113,136),135),(((153,178),163),162)),120))),((137,157),149)),(((((((((111,176),(158,(161,166))),((146,(164,167)),179)),126),160),(133,177)),((148,180),(150,168))),(151,(159,165))),172)),138),(142,(145,(186,187)))),(((82,94),98),((((143,173),(183,184)),(156,182)),(144,155))))),(114,141))),(60,81)),95),((((((14,110),75),40),((((45,105),106),104),102)),(46,(107,108))),(101,109))),30),(18,28)),((((((24,36),35),33),32),34),29)))),((7,8),9)),47),((((5,(21,39)),(6,48)),50),43)),12),(41,44)),22),((3,25),13)),10),(20,38)),17);
 437: 2 -16163.09766 -16879.36096 (0,(((((1,(((2,(16,19)),52),((((((((((4,(42,49)),11),(23,27)),(53,57)),(((((((((((((15,91),(31,92)),((((63,(64,66)),(67,69)),(((65,((83,85),84)),78),68)),(((74,86),96),90))),(((26,37),(82,94)),188)),(((88,(((115,122),(((123,134),131),124)),(((116,(121,132)),117),((119,(129,(130,140))),125)))),189),128)),142),(145,(186,187))),(((((61,71),((72,73),100)),(154,174)),(((((((((((((111,((146,(164,167)),179)),176),(161,166)),158),126),160),133),(150,168)),(148,180)),(127,(((151,(159,165)),177),172))),((((112,(118,139)),171),147),((152,(170,181)),175))),(((((113,136),135),(((153,178),163),162)),120),169)),((137,157),149))),138)),(((143,173),(183,184)),(156,182))),((114,141),(144,155))),((51,(((((54,((58,59),103)),89),55),((((62,(79,87)),77),(70,((93,99),97))),80)),(56,76))),185)),98),(60,81))),95),(((((14,110),75),(40,((((45,105),106),104),102))),(46,(107,108))),(101,109))),30),(18,28)),(((((24,33),(35,36)),32),34),29)))),((7,8),9)),(((((((3,13),10),22),(41,44)),12),(((5,(21,39)),((6,48),50)),43)),47)),25),(20,38)),17);
 438: 1 -16140.33105 -16880.25688 (0,((((((((1,(((2,(16,19)),52),((((((((((((4,(42,49)),11),(23,27)),(53,57)),((((((((15,91),(31,92)),((((63,(64,66)),(67,69)),(((65,((83,85),84)),78),68)),(((74,86),96),90))),((88,(((115,122),(((123,134),131),124)),(((116,(121,132)),117),((119,(129,(130,140))),125)))),128)),((26,37),188)),((51,((((((54,((58,59),103)),89),55),((((62,(79,87)),77),(70,((93,99),97))),80)),76),56)),(185,189))),((((((((((61,(71,((72,73),100))),154),174),127),(((((112,(118,139)),171),147),((152,175),(170,181))),(((((113,136),((135,162),163)),(153,178)),120),169))),((((((((((111,((146,(164,167)),179)),176),((158,166),161)),126),160),133),177),((148,180),(150,168))),(151,(159,165))),172)),((137,157),149)),138),(((94,98),142),(145,(186,187)))),(82,((((143,173),(183,184)),(156,182)),(144,155))))),(114,141))),95),(60,81)),(((((((14,110),75),40),((((45,105),106),104),102)),(107,108)),46),(101,109))),30),28),18),((((((24,36),35),33),32),34),29)))),((7,8),9)),47),((((5,(21,39)),((6,48),50)),43),(41,44))),12),((3,(22,25)),13)),10),(20,38)),17);
 439: 3 -16895.82227 -16869.53043 (0,(((((1,(((2,(16,19)),52),(((((((((((4,(42,49)),11),(23,27)),(53,57)),(((((((((((15,91),(31,92)),((((63,(64,66)),(67,69)),(((65,((83,85),84)),78),68)),(((74,86),96),90))),(88,(((115,122),(((116,(121,132)),117),((119,(129,(130,140))),125))),(((123,134),131),124)))),128),(((26,37),(82,94)),188)),(((((((((((61,(71,((72,73),100))),154),174),127),(((((112,(118,139)),171),147),((152,175),(170,181))),(((((113,136),135),(((153,178),163),162)),120),169))),((137,157),149)),((((((((((111,((146,(164,167)),179)),(161,166)),((158,160),176)),126),133),177),((148,168),180)),150),(151,(159,165))),172)),138),(142,(145,(186,187)))),(((143,173),(183,184)),(156,182))),((114,141),(144,155)))),(185,189)),(51,((((((54,((58,59),103)),89),55),((((62,(79,87)),77),(70,((93,99),97))),80)),76),56))),98),(60,81))),95),(((((((14,110),75),(40,(((45,105),106),104))),102),(107,108)),46),(101,109))),30),28),18),(((((24,33),(35,36)),32),34),29)))),((7,8),9)),(((((((3,13),10),22),(41,44)),12),(((5,(21,39)),((6,48),50)),43)),47)),25),(20,38)),17);
 440: 1 -17700.71875 -16874.65879 (0,(((((((1,((2,(16,19)),((((((((((4,(42,49)),11),(23,27)),(53,57)),95),(((((((((15,91),(31,92)),(((65,((83,85),84)),68),78)),((((63,(64,66)),(67,69)),90),((74,86),96))),(((26,37),188),(((88,(((115,122),(((123,134),131),124)),(((116,(121,132)),117),((119,(129,(130,140))),125)))),189),128))),((51,((((((54,89),55),((58,59),103)),((((62,(79,87)),77),(70,((93,99),97))),80)),56),76)),185)),(((((((((((61,(((71,73),100),72)),(154,174)),127),((152,175),(170,181))),(((((112,(118,139)),171),147),169),((((113,136),135),((153,178),(162,163))),120))),((((((((((111,((146,(164,167)),179)),(161,166)),176),(158,160)),126),(133,177)),(148,180)),(150,168)),(151,(159,165))),172)),149),(137,157)),138),((98,142),(145,(186,187)))),(((82,94),(((143,173),(183,184)),(156,182))),(144,155)))),(114,141)),(60,81))),(((14,((((40,((46,(107,108)),102)),(((45,105),106),104)),75),110)),101),109)),30),(18,28)),((((((24,35),36),33),32),34),29)))),47),((((5,(21,39)),((6,48),50)),43),(41,44))),((((7,8),9),52),12)),((3,(22,25)),13)),10),(20,38)),17);
 441: 1 -17269.20508 -16868.60816 (0,((((((((1,(((2,(16,19)),52),((((((((((4,(42,49)),11),(23,27)),(53,57)),(((((((((((((15,91),31),92),(((65,((83,85),84)),68),78)),((((63,(64,66)),(67,69)),90),((74,86),96))),(((26,37),188),(((88,(((115,122),(((123,134),131),124)),(((116,(121,132)),117),((119,(129,(130,140))),125)))),189),128))),(((((((((((61,(71,((72,73),100))),154),174),127),(((((112,(118,139)),171),147),((152,175),(170,181))),(((((113,136),135),(((153,178),163),162)),120),169))),((137,157),149)),(((((((((((111,((146,(164,167)),179)),176),(158,(161,166))),126),160),133),177),(148,180)),(150,168)),(151,(159,165))),172)),138),(142,(145,(186,187)))),((82,94),((((143,173),(183,184)),(156,182)),(144,155)))),(114,141))),185),(((54,103),((58,59),89)),55)),(56,76)),(51,(((62,79),87),(((70,80),((93,99),97)),77)))),98),(60,81))),95),((((14,110),((40,((((45,105),106),104),((46,(107,108)),102))),75)),101),109)),30),(18,28)),((((((24,36),35),33),32),34),29)))),((7,8),9)),12),47),(((5,((6,48),50)),(21,39)),((41,44),43))),((3,(22,25)),13)),10),(20,38)),17);
 442: 1 -16237.84473 -16870.9303 (0,((((((((1,(((2,(16,19)),52),(((((((((((4,(42,49)),11),(23,27)),(53,57)),(((((((((((15,91),(31,92)),((((63,(64,66)),(67,69)),(((65,((83,85),84)),78),68)),(((74,86),96),90))),(((26,37),188),(((88,(((115,122),(((123,134),131),124)),(((116,(121,132)),117),((119,(129,(130,140))),125)))),189),128))),((((((((((((((61,(71,((72,73),100))),154),174),127),((152,175),(170,181))),(((((113,169),135),136),162),((153,178),163))),120),(((112,(118,139)),171),147)),((137,157),149)),(((((((((((111,((146,(164,167)),179)),176),(158,(161,166))),126),160),133),177),(148,180)),(150,168)),(151,(159,165))),172)),138),(142,(145,(186,187)))),((82,94),((((143,173),(183,184)),(156,182)),(144,155)))),(114,141))),185),51),(56,76)),(((54,((58,59),103)),89),55)),((62,(79,87)),(((70,80),((93,99),97)),77))),((60,81),98))),95),((((14,110),((40,((((45,105),106),104),((46,(107,108)),102))),75)),101),109)),30),28),18),(((((24,33),(35,36)),32),34),29)))),((7,8),9)),47),((((5,(21,39)),((6,48),50)),43),(41,44))),12),((3,(22,25)),13)),10),(20,38)),17);
 443: 1 -15489.69336 -16865.61718 (0,((((((((1,(((2,(16,19)),52),(((((((((((4,(42,49)),11),(23,27)),(53,57)),(((((((((15,91),(31,92)),((((63,(64,66)),(67,69)),(((65,((83,85),84)),78),68)),(((74,86),96),90))),(((26,37),188),(((88,(((115,122),(((123,134),131),124)),(((116,(121,132)),117),((119,(129,(130,140))),125)))),189),128))),((51,((((((54,((58,59),103)),89),55),((((62,(79,87)),77),(70,((93,99),97))),80)),56),76)),185)),(114,141)),((((((((((61,(((71,73),100),72)),(154,174)),((((112,(118,139)),171),147),((152,175),(170,181)))),(127,169)),((((113,136),135),(((153,178),163),162)),120)),((137,157),149)),((((((((((111,((146,(164,167)),179)),176),(158,(161,166))),126),(133,177)),160),(148,180)),(150,168)),(151,(159,165))),172)),138),(142,(145,(186,187)))),((82,94),((((143,173),(183,184)),(156,182)),(144,155))))),98),(60,81))),95),(((((14,110),75),(40,((((45,105),106),104),102))),(46,(107,108))),(101,109))),30),28),18),((((((24,36),35),33),32),34),29)))),((7,8),9)),47),((((5,(21,39)),((6,48),50)),43),(41,44))),12),((3,(22,25)),13)),10),(20,38)),17);
 444: 3 -16008.77148 -16876.7566 (0,((((1,25),((((2,(16,19)),52),((((((((((4,(42,49)),11),(23,27)),(53,57)),(((((((((15,91),((31,92),((((63,(64,66)),(67,69)),(((65,((83,85),84)),78),68)),(((74,86),96),90)))),(((26,37),(82,94)),188)),((((((61,(71,((72,73),100))),(154,174)),(((((((((((((((111,((146,(164,167)),179)),176),(158,(161,166))),126),160),133),(150,168)),(148,180)),177),(151,(159,165))),172),137),(((((((112,(118,139)),171),147),(152,(170,181))),175),(((((113,136),135),(((153,178),163),162)),120),169)),127)),149),157)),138),(142,(145,(186,187)))),(((143,173),(183,184)),(156,182)))),185),((((88,(((115,122),(((123,134),131),124)),(((116,(121,132)),117),((119,(129,(130,140))),125)))),189),128),((114,141),(144,155)))),(51,((((((54,((58,59),103)),89),55),((((62,(79,87)),77),(70,((93,99),97))),80)),76),56))),98),(60,81))),95),(((((((14,110),75),(40,(((45,105),106),104))),102),(107,108)),46),(101,109))),30),(18,28)),(((((24,33),(35,36)),32),34),29))),((7,8),9))),((((((((3,13),10),22),(41,44)),12),47),((5,(21,39)),((6,48),50))),43)),(20,38)),17);
 445: 1 -16823.21875 -16894.32793 (0,(((((1,(((2,(16,19)),52),(((((((((((4,(42,49)),11),(23,27)),(53,57)),((((((((((15,91),((31,78),92)),((65,((83,85),84)),68)),((((63,(64,66)),(67,69)),90),((74,86),96))),((((115,122),131),124),(123,134))),(((26,37),(82,94)),188)),((88,(((116,(121,132)),117),((119,(129,(130,140))),125))),128)),(((60,81),(((98,155),144),(114,141))),(((((((((61,(((71,73),100),72)),(154,174)),120),149),((((((((((((((111,((146,(164,167)),179)),176),(161,166)),158),126),160),133),(150,168)),(148,180)),177),(151,(159,165))),172),((((112,(118,139)),171),147),(137,((152,175),(170,181))))),(((((113,136),(((153,178),163),162)),135),127),169))),157),138),(142,(145,(186,187)))),(((143,173),(183,184)),(156,182))))),(185,189)),(51,(((((54,89),55),((58,59),103)),((((62,(79,87)),77),(70,((93,99),97))),80)),(56,76))))),95),((((((((((14,101),110),75),40),(((45,105),106),104)),102),107),46),108),109)),18),28),30),(((((24,33),(35,36)),32),34),29)))),((7,8),9)),(((((((3,13),10),22),(41,44)),12),(((5,(21,39)),((6,48),50)),43)),47)),25),(20,38)),17);
 446: 1 -16625.45312 -16875.84428 (0,(((((1,(((2,(16,19)),52),((((((((((((4,(42,49)),11),(23,27)),(53,57)),(((((((((((15,91),(31,92)),((((63,(64,66)),(67,69)),(((65,((83,85),84)),78),68)),(((74,86),96),90))),((((115,122),(((116,(121,132)),117),(119,((125,130),(129,140))))),(124,131)),(123,134))),(((26,37),(82,94)),188)),((88,189),128)),(((((((61,(71,((72,73),100))),(154,174)),(((((((((((((((111,((146,(164,167)),179)),176),(161,166)),158),126),160),133),177),(148,180)),(150,168)),(151,(159,165))),172),((((((112,(118,139)),171),147),((152,(170,181)),175)),(((((113,136),135),(((153,178),163),162)),120),169)),127)),149),(137,157))),138),(142,(145,(186,187)))),(((143,173),(183,184)),(156,182))),((114,141),(144,155)))),185),(51,((((((54,((58,59),103)),89),55),((((62,(79,87)),77),(70,((93,99),97))),80)),76),56))),98),(60,81))),95),(((((14,110),75),(40,((((45,105),106),104),102))),(46,(107,108))),(101,109))),30),28),18),29),((((24,33),(35,36)),32),34)))),((7,8),9)),(((((((3,13),10),22),(41,44)),12),(((5,(21,39)),((6,48),50)),43)),47)),25),(20,38)),17);
 447: 2 -16789.58594 -16889.78232 (0,(((((((1,(((2,(16,19)),52),((((((((((4,(42,49)),11),(23,27)),(53,57)),95),(((((((((((15,91),(31,92)),(((65,((83,85),84)),68),78)),((((63,(64,66)),(67,69)),90),((74,86),96))),(((88,((115,122),((123,134),(124,131)))),((116,((((119,(129,(130,140))),125),121),132)),117)),128)),((26,37),188)),((51,((((((54,((58,59),103)),89),55),((((62,(79,87)),77),(70,((93,99),97))),80)),76),56)),(185,189))),(114,141)),(((((((((61,(((71,73),100),72)),(127,(154,174))),((((112,175),(152,181)),(((118,139),170),(147,171))),(((((113,136),135),(((153,178),163),162)),120),169))),149),(137,157)),(((((((((((111,((146,(164,167)),179)),176),(158,(161,166))),126),160),133),(150,168)),(148,180)),177),(151,(159,165))),172)),138),(142,(145,(186,187)))),((82,94),((((143,173),(183,184)),(156,182)),(144,155))))),98),(60,81))),(((((((14,110),75),(40,(((45,105),106),104))),102),(107,108)),46),(101,109))),30),(18,28)),(((((24,33),(35,36)),32),34),29)))),47),((((5,(21,39)),(6,48)),50),((41,44),43))),(((7,8),9),12)),((3,(22,25)),13)),10),(20,38)),17);
 448: 1 -18333.70508 -16889.21336 (0,(((((((1,(((2,(16,19)),52),(((((((((((4,(42,49)),11),(23,27)),(53,57)),95),(((((((((((15,91),(31,92)),(((65,((83,85),84)),68),78)),((((63,(64,66)),(67,69)),90),((74,86),96))),(((88,((115,122),((123,134),(124,131)))),((116,((((119,(129,(130,140))),125),121),132)),117)),128)),((26,37),188)),((51,((((((54,((58,59),103)),89),55),((((62,(79,87)),77),(70,((93,99),97))),80)),76),56)),(185,189))),(114,141)),(((((((((61,(((71,73),100),72)),(154,174)),127),(((((112,175),(152,181)),(((118,139),170),(147,171))),169),((((113,136),135),(((153,178),163),162)),120))),((137,157),149)),(((((((((((111,((146,(164,167)),179)),176),(158,(161,166))),126),160),133),(150,168)),(148,180)),177),(151,(159,165))),172)),138),(142,(145,(186,187)))),((82,94),((((143,173),(183,184)),(156,182)),(144,155))))),98),(60,81))),(((((((14,110),75),(40,(((45,105),106),104))),102),(107,108)),46),(101,109))),30),(18,28)),29),((((24,33),(35,36)),32),34)))),47),((((5,(21,39)),(6,48)),50),((41,44),43))),(((7,8),9),12)),((3,(22,25)),13)),10),(20,38)),17);
 449: 2 -16223.16406 -16872.98095 (0,((((((((1,(((2,(16,19)),52),(((((((((((4,(42,49)),11),(23,27)),(53,57)),(((((((((15,91),(31,92)),(((((63,(64,66)),(67,69)),90),((74,86),96)),(((65,((83,85),84)),78),68))),(((26,37),188),(((88,(((115,122),(((123,134),131),124)),(((116,(121,132)),117),((119,(129,(130,140))),125)))),189),128))),((51,(((((54,((58,59),103)),89),55),((((62,(79,87)),77),(70,((93,99),97))),80)),(56,76))),185)),(114,141)),(((((((((61,(((71,73),100),72)),154),174),127),(((((112,(118,139)),171),147),((152,(170,181)),175)),(((((113,136),((153,178),(162,163))),135),120),169))),(((((((((((111,((146,(164,167)),179)),176),(158,(161,166))),160),126),(133,177)),180),(148,(150,168))),151),((159,165),172)),((137,157),149))),138),(142,(145,(186,187)))),((82,94),((((143,173),(183,184)),(156,182)),(144,155))))),98),(60,81))),95),((((14,110),(((40,((((45,105),106),104),(46,(107,108)))),102),75)),101),109)),30),28),18),((((((24,36),35),33),32),34),29)))),((7,8),9)),47),((((5,(21,39)),((6,48),50)),43),(41,44))),12),((3,(22,25)),13)),10),(20,38)),17);
 450: 2 -17487.78516 -16878.55724 (0,((((1,25),((((2,(16,19)),52),(((((((((4,(42,49)),11),(23,27)),((53,57),95)),(((((((((((15,91),(31,92)),(((65,((83,85),84)),68),78)),((74,86),96)),(((63,(64,66)),(67,69)),90)),((((88,(((115,122),(((123,134),131),124)),(((116,(121,132)),117),((119,(129,(130,140))),125)))),189),128),188)),((26,37),(82,94))),(((((((((((((61,71),((72,73),100)),154),174),127),((((((112,(118,139)),171),147),(((152,175),181),170)),169),((((113,136),135),(((153,178),163),162)),120))),((137,157),149)),((((((((((111,((146,(164,167)),179)),176),(158,(161,166))),126),160),(133,177)),(148,180)),(150,168)),(151,(159,165))),172)),138),(142,(145,(186,187)))),(((143,173),(183,184)),(156,182))),(144,155)),(114,141))),(((((54,((58,59),103)),89),55),(((62,(79,87)),77),((70,80),((93,99),97)))),(56,76))),(51,185)),((60,81),98))),((((14,110),((40,((((45,105),106),104),((46,(107,108)),102))),75)),101),109)),30),(18,28)),(((((24,33),(35,36)),32),34),29))),((7,8),9))),((((((((3,13),10),22),(41,44)),12),47),((5,(21,39)),((6,48),50))),43)),(20,38)),17);
 451: 1 -17474.74805 -16882.06521 (0,((((((((1,(((2,(16,19)),52),(((((((((4,(42,49)),11),(23,27)),(53,57)),(((((((((15,91),(31,92)),(((65,((83,85),84)),68),78)),((((63,(64,66)),(67,69)),90),((74,86),96))),(88,(((115,122),(((116,(121,132)),117),(((119,(129,(130,140))),125),128))),(((123,134),131),124)))),(26,37)),((51,((((((54,((58,59),103)),89),55),((((62,(79,87)),77),(70,((93,99),97))),80)),76),56)),(185,189))),(((60,81),98),(((((((((61,(((71,73),100),72)),(154,174)),127),((((((112,(118,139)),171),147),(((152,175),181),170)),169),((((113,136),135),(((153,178),163),162)),120))),((137,157),149)),(((((((((111,((146,(164,167)),179)),176),(158,(161,166))),126),160),(133,177)),((148,180),(150,168))),(151,(159,165))),172)),138),(142,(145,(186,187)))),((82,94),((((143,173),(183,184)),(156,182)),(144,155)))))),((114,141),188))),95),(((((((14,110),75),(40,(((45,105),106),104))),102),(107,108)),46),(101,109))),((18,28),30)),((((24,32),(33,(35,36))),34),29)))),((7,8),9)),47),((((5,((6,48),50)),(21,39)),43),(41,44))),12),((3,(22,25)),13)),10),(20,38)),17);
 452: 2 -17380.46484 -16903.11494 (0,((((1,((((((((2,(16,19)),((((((((4,(42,49)),11),(23,(24,27))),(53,57)),95),(((((((((14,101),110),75),(40,(((45,105),106),104))),102),46),107),108),109)),(82,94)),((((((((15,91),((31,92),(((65,((83,85),84)),68),78))),(((((63,(64,66)),(67,69)),90),(74,86)),96)),((26,37),188)),((((115,122),131),124),(123,134))),((((60,81),98),((88,((((116,(121,132)),117),((119,(129,(130,140))),125)),128)),((114,141),(144,155)))),(((((((((61,(((71,100),73),72)),(154,174)),112),(120,149)),(((((((113,136),135),(127,169)),162),((153,163),178)),((((118,139),147),171),((152,175),(170,181)))),(137,157))),((((((((((111,((146,(164,167)),179)),(161,166)),176),158),126),160),(133,177)),(((148,168),180),150)),(151,(159,165))),172)),138),(142,(145,(186,187)))),(((143,173),(183,184)),(156,182))))),(51,((((((54,((58,59),103)),89),55),(((62,79),87),(((70,80),((93,99),97)),77))),76),56))),(185,189)))),18),52),((29,34),(32,(33,(35,36))))),30),28),((7,8),9))),(((((((3,13),10),22),(41,44)),12),(43,47)),(5,((6,48),50)))),((21,39),25)),(20,38)),17);
 453: 3 -16422.72656 -16871.34681 (0,((((((((1,((((((((((4,(42,49)),11),(23,27)),(53,57)),(((((((((((15,91),(31,92)),(((65,((83,85),84)),68),78)),((((63,(64,66)),(67,69)),90),((74,86),96))),(26,37)),(((88,(((115,122),(((123,134),131),124)),((((116,117),132),121),((119,(129,(130,140))),125)))),189),128)),188),(((((((((((((61,71),((72,73),100)),154),174),127),((((((112,(118,139)),171),147),(((152,175),181),170)),169),((((113,136),135),(((153,178),163),162)),120))),((137,157),149)),((((((((((((111,((146,(164,167)),179)),176),(158,(161,166))),126),160),133),177),(148,168)),180),(150,151)),(159,165)),172)),138),(142,(145,(186,187)))),(((82,94),(144,155)),(((143,173),(183,184)),(156,182)))),(114,141)),185)),(51,((((((54,((58,59),103)),89),55),(((((62,79),87),77),(70,((93,99),97))),80)),76),56))),98),(60,81))),95),(((((14,110),75),(40,((((45,105),106),104),102))),(46,(107,108))),(101,109))),30),(18,28)),((((((24,36),35),33),32),34),29))),((7,8),9)),47),((((5,(21,39)),((6,48),50)),43),(41,44))),12),(((((2,(16,19)),52),(22,25)),3),13)),10),(20,38)),17);
 454: 1 -17517.45312 -16867.18666 (0,((((((((1,(((2,(16,19)),52),((((((((((4,(42,49)),11),(23,27)),(53,57)),(((((((((15,91),(31,92)),(((65,((83,85),84)),68),78)),((((63,(64,66)),(67,69)),90),((74,86),96))),(((26,37),188),(((88,(((115,122),(((123,134),131),124)),(((116,(121,132)),117),((119,(129,(130,140))),125)))),189),128))),((51,((((((54,((58,59),103)),89),55),(((((62,79),87),77),(70,((93,99),97))),80)),76),56)),185)),(114,141)),(((((((((((61,(71,((72,73),100))),154),174),127),((152,175),(170,181))),((((((112,(118,139)),171),147),169),120),(((113,136),135),(((153,178),163),162)))),((137,157),149)),(((((((((((111,((146,167),164)),176),(158,179)),(161,166)),126),160),(133,177)),(148,180)),(150,168)),(151,(159,165))),172)),138),((94,142),(145,(186,187)))),(82,((((143,173),(183,184)),(156,182)),(144,155))))),((60,81),98))),95),(((((14,110),75),(40,((((45,105),106),104),102))),(46,(107,108))),(101,109))),30),(18,28)),((((((24,36),35),33),32),34),29)))),((7,8),9)),47),(((5,(21,39)),((6,48),50)),((41,44),43))),12),((3,(22,25)),13)),10),(20,38)),17);
 455: 2 -16081.68359 -16869.3888 (0,((((((((1,(((2,(16,19)),52),(((((((((((4,(42,49)),11),(23,27)),(53,57)),((((((((((((15,91),(31,92)),(((65,((83,85),84)),68),78)),((((63,(64,66)),(67,69)),90),((74,86),96))),((88,(((115,122),(((123,134),131),124)),(((116,(121,132)),117),((119,(129,(130,140))),125)))),128)),((26,37),188)),((51,((((((54,((58,59),103)),89),55),((((62,(79,87)),77),(70,((93,99),97))),80)),76),56)),(185,189))),(114,141)),((((((((((61,(71,((72,73),100))),154),174),127),((((112,171),((118,139),147)),((152,175),(170,181))),(((((113,136),135),(((153,178),163),162)),120),169))),157),((((((((((((111,((146,(164,167)),179)),176),(158,(161,166))),126),160),(133,177)),(148,180)),(150,168)),(151,(159,165))),172),137),149)),138),(((82,94),142),(145,(186,187)))),((((143,173),(183,184)),(156,182)),(144,155)))),98),81),60)),95),(((((14,110),75),(40,((((45,105),106),104),102))),(46,(107,108))),(101,109))),30),28),18),(((((24,33),(35,36)),32),34),29)))),((7,8),9)),12),47),(((5,(21,39)),((6,48),50)),((41,44),43))),((3,(22,25)),13)),10),(20,38)),17);
 456: 1 -17021.78906 -16876.62403 (0,((((1,25),((((2,(16,19)),52),((((((((((4,(42,49)),11),(23,27)),(53,57)),(((((((15,91),((31,92),((((63,(64,66)),(67,69)),(((65,((83,85),84)),78),68)),(((74,86),96),90)))),(((26,37),(82,94)),188)),(((((((61,(71,((72,73),100))),(154,174)),(((((((((((((((111,((146,(164,167)),179)),176),(158,(161,166))),126),160),133),(150,168)),(148,180)),177),(151,(159,165))),172),137),((((112,(118,139)),171),147),(((((((113,136),135),(((153,178),163),162)),120),169),127),((152,(170,181)),175)))),149),157)),138),(142,(145,(186,187)))),(((143,173),(183,184)),(156,182))),((((88,(((115,122),(((123,134),131),124)),(((116,(121,132)),117),((119,(129,(130,140))),125)))),189),128),((114,141),(144,155))))),((51,((((((54,((58,59),103)),89),55),((((62,(79,87)),77),(70,((93,99),97))),80)),56),76)),185)),98),(60,81))),95),(((((((14,110),75),(40,(((45,105),106),104))),102),(107,108)),46),(101,109))),30),(18,28)),(((((24,33),(35,36)),32),34),29))),((7,8),9))),((((((((3,13),10),22),(41,44)),12),47),((5,(21,39)),((6,48),50))),43)),(20,38)),17);
 457: 3 -15803.42969 -16873.45928 (0,((((((((1,(((2,(16,19)),52),(((((((((((4,(42,49)),11),(23,27)),(53,57)),(((((((((15,91),(31,92)),((((63,(64,66)),(67,69)),(((65,((83,85),84)),78),68)),(((74,86),96),90))),(((26,37),188),(((88,(((115,122),(((123,134),131),124)),(((116,(121,132)),117),((119,(129,(130,140))),125)))),189),128))),((((((((((((61,(71,((72,73),100))),154),174),127),(((((112,(118,139)),171),147),((152,175),(170,181))),(((((113,135),120),(136,162)),((153,178),163)),169))),(((((((((((111,((146,(164,167)),179)),(161,166)),(158,176)),126),177),(133,160)),((148,168),180)),(150,151)),(159,165)),172),(137,149))),(138,157)),(142,(145,(186,187)))),(((143,173),(183,184)),(156,182))),((82,94),(144,155))),(114,141)),185)),((51,(((62,(79,87)),77),((70,((93,99),97)),80))),(56,76))),((54,((58,59),103)),(55,89))),98),(60,81))),95),((((14,110),((40,((((45,105),106),104),((46,(107,108)),102))),75)),101),109)),30),28),18),(((((24,33),(35,36)),32),34),29)))),((7,8),9)),47),((((5,(21,39)),((6,48),50)),43),(41,44))),12),((3,(22,25)),13)),10),(20,38)),17);
 458: 2 -16832.10742 -16880.45326 (0,(((((((((1,(((2,(16,19)),52),((((((((((((4,(42,49)),11),(23,27)),57),53),(((((((15,91),(((31,92),(((65,((83,85),84)),68),78)),((((63,(64,66)),(67,69)),90),((74,86),96)))),(((26,37),188),(((88,(((115,122),(((123,134),131),124)),(((116,(121,132)),117),((119,(129,(130,140))),125)))),189),128))),((51,((((((54,((58,59),103)),89),55),((((62,(79,87)),77),(70,((93,99),97))),80)),56),76)),185)),(((((((((((61,(71,((72,73),100))),154),174),127),(((((113,136),135),(((153,178),163),162)),120),169)),((((112,(118,139)),171),147),((152,175),(170,181)))),((137,157),149)),(((((((((((111,((146,(164,167)),179)),176),(158,(161,166))),126),160),133),177),((148,168),180)),(150,151)),(159,165)),172)),138),((98,142),(145,(186,187)))),((82,94),((((143,173),(183,184)),(156,182)),(144,155))))),(114,141)),81)),60),95),(((((14,110),75),(40,((((45,105),106),104),102))),(46,(107,108))),(101,109))),30),(18,28)),(((((24,33),(35,36)),32),34),29)))),((7,8),9)),47),((((5,(21,39)),((6,48),50)),43),(41,44))),12),22),((3,25),13)),10),(20,38)),17);
 459: 2 -16206.81445 -16908.53367 (0,((((((((((((((((1,(((((((((3,13),10),12),47),(41,44)),43),(5,((6,48),50))),((17,(20,38)),(21,39))),(22,25))),((7,8),9)),28),((29,((32,(33,(35,36))),34)),30)),18),((2,(15,(16,19))),52)),((((((((((14,101),110),75),40),(((45,105),106),104)),102),107),46),108),109)),95),24),((((4,(42,49)),11),(23,27)),(53,57))),((((((26,37),(82,94)),188),(88,((((115,122),131),124),(123,134)))),(((((60,81),91),(((98,155),144),((114,141),((((116,(117,132)),121),((119,(129,140)),(125,130))),128)))),(((143,173),(183,184)),(156,182))),(((((((((61,(((71,73),100),72)),(154,174)),142),112),((((118,139),147),171),(((152,175),(170,181)),((153,(163,178)),(186,187))))),(((((113,136),162),135),169),127)),120),(((((((((((((111,((146,(164,167)),179)),(161,166)),176),158),126),160),133),(148,180)),((150,177),168)),(151,(159,165))),149),172),((137,157),145))),138))),(185,189))),((((31,92),96),((((63,(64,66)),(67,69)),90),(74,86))),(((65,((83,85),84)),78),68))),56),76),(51,(((70,((93,99),97)),80),77))),(((54,((58,59),103)),89),55)),((62,79),87));
 460: 1 -17520.28125 -16874.51522 (0,(((((((1,(((2,(16,19)),52),((((((((((4,(42,49)),11),(23,27)),(53,57)),((((((((((15,91),(31,92)),(((65,((83,85),84)),68),78)),((((63,(64,66)),(67,69)),90),((74,86),96))),(((26,37),(82,94)),188)),((((((((((61,(71,((72,73),100))),154),174),127),(((((112,(118,139)),171),147),((152,(170,181)),175)),((((113,136),((135,162),((153,178),163))),120),169))),(((((((((((111,((146,(164,167)),179)),176),(161,166)),158),126),160),(133,177)),(148,180)),(150,168)),(151,(159,165))),172)),((137,157),149)),138),(142,(145,(186,187)))),(((143,173),(183,184)),(156,182)))),185),((((88,(((115,122),(((123,134),131),124)),(((116,(121,132)),117),((119,(129,(130,140))),125)))),128),189),((114,141),(144,155)))),(51,((((((54,89),55),((58,59),103)),((((62,(79,87)),77),(70,((93,99),97))),80)),56),76))),((60,81),98))),95),(((((((((14,101),110),75),(40,(((45,105),106),104))),102),107),108),46),109)),18),(28,30)),(((((24,33),(35,36)),32),34),29)))),(((7,8),9),12)),47),(((5,(21,39)),((6,48),50)),((41,44),43))),((3,13),(10,22))),25),(20,38)),17);
 461: 1 -17041.10938 -16884.01269 (0,(((((((((1,(((2,(16,19)),52),((((((((((4,(42,49)),11),(23,27)),(53,57)),95),((((((((((((15,91),(31,92)),(((65,((83,85),84)),68),78)),((((63,(64,66)),(67,69)),90),((74,86),96))),(((26,37),(82,94)),188)),((51,((((((54,89),55),(58,59)),((((((62,79),87),77),103),(70,((93,99),97))),80)),56),76)),(185,189))),((88,(((115,122),(((123,134),131),124)),(((116,(121,132)),117),((119,(129,(130,140))),125)))),128)),(114,141)),(144,155)),((((((((((61,(71,((72,73),100))),154),174),((152,175),(170,181))),((112,((118,139),147)),171)),((((((113,136),135),(((153,178),163),162)),120),169),127)),(((((((((((111,((146,(164,167)),179)),176),(161,166)),158),126),160),(133,177)),(148,180)),(150,168)),(151,(159,165))),172)),(((137,157),149),138)),(142,(145,(186,187)))),(((143,173),(183,184)),(156,182)))),(60,81)),98)),((((14,110),((40,((((45,105),106),104),((46,(107,108)),102))),75)),101),109)),30),28),(((18,34),(((24,33),(35,36)),32)),29)))),((7,8),9)),12),47),((((5,((6,48),50)),(21,39)),43),(41,44))),(22,25)),(3,13)),10),(20,38)),17);
 462: 2 -16629.38672 -16896.09535 (0,((((((((1,(((2,(16,19)),52),((((((((((4,(42,49)),11),(23,27)),(53,57)),(((((((((((15,91),((31,92),(((65,((83,85),84)),68),78))),(((((63,(64,66)),(67,69)),90),(74,86)),96)),((88,(((115,122),(((123,134),131),124)),(((116,(117,132)),121),((119,(129,(130,140))),125)))),128)),(((26,37),(82,94)),188)),(((((((((((61,(((71,73),100),72)),(154,174)),127),(120,149)),(137,157)),((((112,171),((118,139),147)),((152,175),(170,181))),((((113,136),135),(((153,178),163),162)),169))),((((((((((((111,((146,(164,167)),179)),176),(161,166)),158),126),160),133),(150,168)),(148,180)),177),(151,(159,165))),172)),138),(142,(145,(186,187)))),(((143,173),(183,184)),(156,182))),(144,155))),(114,141)),(185,189)),(51,((((((54,((58,59),103)),89),55),((((62,(79,87)),77),(70,((93,99),97))),80)),76),56))),98),(60,81))),95),(((((((14,110),101),75),40),((((45,105),106),104),102)),(46,(107,108))),109)),30),(18,28)),((((((24,36),35),33),32),34),29)))),((7,8),9)),5),43),((6,50),48)),((((((3,13),10),22),(41,44)),12),47)),((21,39),25)),(20,38)),17);
 463: 1 -17438.52344 -16882.91389 (0,(((((1,(((2,(16,19)),52),((((((((((4,(42,49)),11),(23,27)),(53,57)),((((((((((15,91),(31,92)),(((65,((83,85),84)),68),78)),((((63,(64,66)),(67,69)),90),((74,86),96))),(((26,37),(82,94)),188)),(((((((((61,(((71,73),100),72)),(154,174)),127),(((((112,(118,139)),171),147),((152,175),(170,181))),(((((113,136),135),(((153,178),163),162)),120),169))),((137,157),149)),((((((((((111,((146,(164,167)),179)),176),(161,166)),158),126),160),(133,177)),((148,180),(150,168))),(151,(159,165))),172)),138),(142,(145,(186,187)))),(((143,173),(183,184)),(156,182)))),(((88,(((115,122),(((116,(121,132)),117),((119,(129,(130,140))),125))),(((123,134),124),131))),128),((114,141),(144,155)))),(185,189)),(51,((((((54,89),55),((58,59),103)),((((62,(79,87)),77),(70,((93,99),97))),80)),56),76))),((60,81),98))),95),(((((((((14,110),101),75),40),((((45,105),106),104),107)),102),46),108),109)),18),(28,30)),(((((24,33),(35,36)),32),34),29)))),((7,8),9)),(((((((3,13),10),22),(41,44)),12),47),(((5,(21,39)),((6,48),50)),43))),25),(20,38)),17);
 464: 1 -16021 -16868.57018 (0,((((((((1,(((2,(16,19)),52),(((((((((((4,(42,49)),11),(23,27)),(53,57)),((((((((((((((15,91),31),92),(((65,((83,85),84)),68),78)),((((63,(64,66)),(67,69)),90),((74,86),96))),(((26,37),188),(((88,(((115,122),(((123,134),131),124)),(((116,(121,132)),117),((119,(129,(130,140))),125)))),189),128))),(((((((((((61,(71,((72,73),100))),154),174),127),((((((112,(118,139)),171),147),((152,175),(170,181))),169),((((113,136),135),(((153,178),163),162)),120))),((137,157),149)),((((((((((111,((146,(164,167)),179)),176),158),(161,166)),160),126),(133,(148,180))),((150,168),177)),(151,(159,165))),172)),138),(142,(145,(186,187)))),((82,94),((((143,173),(183,184)),(156,182)),(144,155)))),(114,141))),185),51),76),56),((((54,((58,59),103)),89),55),((((62,(79,87)),77),(70,((93,99),97))),80))),98),(60,81))),95),(((14,110),((40,((((45,105),106),104),((46,(107,108)),102))),75)),(101,109))),30),28),18),((((((24,36),35),33),32),34),29)))),((7,8),9)),47),((((5,(21,39)),((6,48),50)),43),(41,44))),12),((3,(22,25)),13)),10),(20,38)),17);
 465: 5 -16531.41797 -16882.87974 (0,(((((1,(((2,(16,19)),52),((((((((((((4,(42,49)),11),(23,27)),(53,57)),((60,81),98)),(((((((((15,91),(31,92)),(((65,((83,85),84)),68),78)),((((63,(64,66)),(67,69)),90),((74,86),96))),(((26,37),(82,94)),188)),((((((((((61,(((71,73),100),72)),149),120),(127,(154,174))),(137,157)),(((((112,(118,139)),171),147),((152,175),(170,181))),((((113,136),135),(((153,178),163),162)),169))),((((((((((((111,((146,(164,167)),179)),(161,166)),176),158),126),160),133),177),(148,180)),(150,168)),(151,(159,165))),172)),138),(142,(145,(186,187)))),(((143,173),(183,184)),(156,182)))),185),((((88,(((115,122),((123,134),(124,131))),(((116,(121,132)),117),((119,(129,(130,140))),125)))),128),189),((114,141),(144,155)))),(51,((((((54,((58,59),103)),89),55),((((62,(79,87)),77),(70,((93,99),97))),80)),76),56)))),95),((((((((((14,110),101),75),40),(((45,105),106),104)),107),102),46),108),109)),18),28),30),(((((24,33),(35,36)),32),34),29)))),((7,8),9)),(((((((3,13),10),22),(41,44)),12),(((5,(21,39)),((6,48),50)),43)),47)),25),(20,38)),17);
 466: 1 -16686.16016 -16874.6214 (0,((((((((1,(((2,(16,19)),52),(((((((((4,(42,49)),11),(23,27)),((53,57),95)),(((((((((((15,91),(31,92)),(((65,((83,85),84)),68),78)),((((63,(64,66)),(67,69)),90),((74,86),96))),((88,(((115,122),(((123,134),131),124)),(((116,(121,132)),117),((119,(129,(130,140))),125)))),128)),(((26,37),(82,94)),188)),189),((51,(((((54,((58,59),103)),89),55),((62,(79,87)),(((70,((93,99),97)),80),77))),(56,76))),185)),((114,141),(144,155))),((((((((((((61,(71,((72,73),100))),154),174),127),((152,175),(170,181))),((((((112,(118,139)),171),147),120),169),(((113,136),135),(((153,178),163),162)))),(137,157)),149),(((((((((((111,((146,(164,167)),179)),176),(158,(161,166))),126),160),133),(150,168)),(148,180)),177),(151,(159,165))),172)),138),(142,(145,(186,187)))),(((143,173),(183,184)),(156,182)))),((60,81),98))),((((14,110),((40,((((45,105),106),104),((46,(107,108)),102))),75)),101),109)),30),(18,28)),(((((24,33),(35,36)),32),34),29)))),((7,8),9)),(((((5,(21,39)),((6,48),50)),43),(41,44)),47)),12),((3,25),13)),22),10),(20,38)),17);
 467: 5 -17084.92188 -16867.8096 (0,((((((((1,(((2,(16,19)),52),(((((((((((4,(42,49)),11),(23,27)),(53,57)),((((((((((15,91),(31,92)),(((65,((83,85),84)),68),78)),((((63,(64,66)),(67,69)),90),((74,86),96))),(((26,37),188),(((88,(((115,122),(((123,134),131),124)),(((116,(121,132)),117),((119,(129,(130,140))),125)))),189),128))),((51,((((((54,((58,59),103)),89),55),((((62,(79,87)),77),(70,((93,99),97))),80)),56),76)),185)),(114,141)),(((((((((61,(71,((72,73),100))),154),174),127),(((((112,(118,139)),171),147),((152,175),(170,181))),((((((113,136),135),(153,(162,163))),178),120),169))),((137,157),149)),(((((((((((111,((146,(164,167)),179)),176),158),126),160),(133,177)),(161,166)),(148,180)),(150,168)),(151,(159,165))),172)),138),(142,(145,(186,187))))),((82,94),((((143,173),(183,184)),(156,182)),(144,155)))),((60,81),98))),95),(((((14,110),75),(40,((((45,105),106),104),102))),(46,(107,108))),(101,109))),30),28),18),((((((24,36),35),33),32),34),29)))),((7,8),9)),47),((((5,(21,39)),((6,48),50)),43),(41,44))),12),((3,(22,25)),13)),10),(20,38)),17);
 468: 3 -16923.72266 -16882.28307 (0,((((((((1,(((2,(16,19)),52),(((((((((((4,(42,49)),11),(23,27)),(53,57)),((((((((15,91),96),(((31,92),(((65,((83,85),84)),68),78)),((((63,(64,66)),(67,69)),90),(74,86)))),(((26,37),188),(((88,(((115,122),(((123,134),131),124)),((116,((((119,(129,(130,140))),125),121),132)),117))),189),128))),(((((((((((61,(71,((72,73),100))),154),174),127),(149,172)),((((((((111,((146,(164,167)),179)),176),(158,(161,166))),126),160),(133,177)),((148,180),(150,168))),(151,(159,165)))),((((((112,(118,139)),171),147),((152,175),(170,181))),(((((113,136),135),(((153,178),163),162)),120),169)),(137,157))),138),(142,(145,(186,187)))),((82,94),((((143,173),(183,184)),(156,182)),(144,155)))),(114,141))),185),((((54,((58,59),103)),89),55),(56,76))),((51,(((62,79),87),(((70,((93,99),97)),80),77))),((60,81),98)))),95),((((14,110),((40,((((45,105),106),104),((46,(107,108)),102))),75)),101),109)),30),28),18),((((((24,36),35),33),32),34),29)))),((7,8),9)),12),47),(((5,(21,39)),((6,48),50)),((41,44),43))),((3,(22,25)),13)),10),(20,38)),17);
 469: 2 -15165.49316 -16870.87941 (0,((((((((1,((((2,(16,19)),52),(((((((((((4,(42,49)),11),(23,27)),(53,57)),(((((((((15,91),31),92),((((63,(64,66)),(67,69)),(((65,((83,85),84)),78),68)),(((74,86),96),90))),(((26,37),188),(((88,(((115,122),(((123,134),131),124)),(((116,(121,132)),117),((119,(129,(130,140))),125)))),189),128))),((51,((((((54,((58,59),103)),89),55),((((62,(79,87)),77),(70,((93,99),97))),80)),56),76)),185)),(114,141)),((((((((((((61,(71,((72,73),100))),154),174),127),((152,175),(170,181))),(((113,136),((153,163),178)),(135,162))),(((((112,(118,139)),171),147),169),120)),((((((((((111,((146,(164,167)),179)),(161,166)),176),(158,160)),126),133),177),(((148,180),168),(150,151))),(159,165)),172)),((137,157),149)),138),(142,(145,(186,187)))),(((82,94),(((143,173),(183,184)),(156,182))),(144,155)))),((60,81),98))),95),((((14,110),((40,((((45,105),106),104),((46,(107,108)),102))),75)),101),109)),30),18),28),(((((24,33),(35,36)),32),34),29))),((7,8),9))),47),(((5,(21,39)),((6,48),50)),43)),12),(41,44)),((3,(22,25)),13)),10),(20,38)),17);
 470: 1 -16405.99805 -16875.01464 (0,(((((((1,(((2,(16,19)),52),((((((((((((4,(42,49)),11),(23,27)),57),53),(((((((((((15,91),(31,92)),(((65,((83,85),84)),68),78)),((((63,(64,66)),(67,69)),90),((74,86),96))),(((88,(((115,122),(((123,134),131),124)),(((116,(121,132)),117),((119,(129,(130,140))),125)))),189),128)),((26,37),188)),((((51,((((62,(79,87)),77),(70,((93,99),97))),80)),(((54,((58,59),103)),89),55)),(56,76)),185)),(114,141)),((((((((((61,(71,((72,73),100))),154),174),127),(((((112,(118,139)),171),147),((152,175),(170,181))),((((113,136),135),169),(((153,178),163),162)))),(120,((137,157),149))),((((((((((((111,((146,(164,167)),179)),(161,166)),176),158),126),160),133),177),(148,180)),(150,168)),(151,(159,165))),172)),138),(142,(145,(186,187)))),((82,94),((((143,173),(183,184)),(156,182)),(144,155))))),98),(60,81))),95),(((((14,110),75),(40,((((45,105),106),104),102))),(46,(107,108))),(101,109))),30),28),18),((((((24,36),35),33),32),34),29)))),47),((((5,(21,39)),((6,48),50)),43),(41,44))),(((7,8),9),12)),((3,(22,25)),13)),10),(20,38)),17);
 471: 1 -16475.3457 -16867.63661 (0,((((((((1,(((2,(16,19)),52),(((((((((((4,(42,49)),11),(23,27)),(53,57)),(((((((((((15,(31,92)),(((65,((83,85),84)),68),78)),((((63,(64,66)),(67,69)),90),((74,86),96))),91),(((26,37),(((88,(((115,122),(((123,134),131),124)),(((116,(121,132)),117),((119,(129,(130,140))),125)))),189),128)),188)),((((((((((61,(71,((72,73),100))),154),174),127),(((((112,(118,139)),171),147),((152,175),(170,181))),(((((113,136),135),(((153,178),163),162)),120),169))),(((((((((((111,((146,(164,167)),179)),176),((158,160),(161,166))),126),133),177),(148,180)),(150,168)),(151,(159,165))),172),((137,157),149))),138),(142,(145,(186,187)))),((82,94),((((143,173),(183,184)),(156,182)),(144,155)))),(114,141))),185),(51,(56,76))),((((54,((58,59),103)),89),55),((62,(79,87)),(((70,80),((93,99),97)),77)))),98),(60,81))),95),((((14,110),((40,((((45,105),106),104),((46,(107,108)),102))),75)),101),109)),30),28),18),((((((24,36),35),33),32),34),29)))),((7,8),9)),47),((((5,(21,39)),((6,48),50)),43),(41,44))),12),((3,(22,25)),13)),10),(20,38)),17);
 472: 1 -16062.55469 -16873.84148 (0,(((((((((1,(((2,(16,19)),52),(((((((((((4,(42,49)),11),(23,27)),(53,57)),95),(((((((((((((15,91),31),92),(((65,((83,85),84)),68),78)),(((((63,(64,66)),(67,69)),90),96),(74,86))),128),((88,(((115,122),(((123,134),131),124)),(((116,(121,132)),117),((119,(129,(130,140))),125)))),189)),((26,37),188)),((51,((((((54,89),55),((58,59),103)),((((62,(79,87)),77),(70,((93,99),97))),80)),56),76)),185)),(114,141)),((((((((((61,(71,((72,73),100))),154),174),127),((((((112,(118,139)),171),147),((152,175),(170,181))),169),((((113,136),135),(((153,178),163),162)),120))),((137,157),149)),(((((((((((111,((146,(164,167)),179)),(161,166)),176),(158,160)),126),133),177),(148,180)),(150,168)),(151,(159,165))),172)),138),(142,(145,(186,187)))),(((82,94),(((143,173),(183,184)),(156,182))),(144,155)))),98),(60,81))),((((14,110),(40,(((((45,105),106),104),102),((46,(107,108)),75)))),101),109)),30),28),18),((((((24,36),35),33),32),34),29)))),((7,8),9)),47),(((5,(21,39)),((6,48),50)),43)),(41,44)),12),((3,(22,25)),13)),10),(20,38)),17);
 473: 2 -16351.79492 -16872.92356 (0,((((((((((1,(((2,(16,19)),52),((((((((((4,(42,49)),11),(23,27)),(53,57)),((((((((((15,91),(31,92)),(((65,((83,85),84)),68),78)),((((63,(64,66)),(67,69)),90),((74,86),96))),((88,(((115,122),(((123,134),131),124)),(((116,(117,132)),121),((119,(129,(130,140))),125)))),128)),((26,37),188)),(((((51,(((62,(79,87)),77),(70,((93,99),97)))),80),(((54,((58,59),103)),89),55)),(56,76)),(185,189))),((((((((((61,(71,((72,73),100))),154),174),127),((((((112,(118,139)),171),147),169),((((113,136),135),(((153,178),163),162)),120)),((152,175),(170,181)))),((137,157),149)),(((((((((((111,(161,166)),158),176),((146,(164,167)),179)),126),160),(133,177)),(148,180)),(150,168)),(151,(159,165))),172)),138),((98,142),(145,(186,187)))),((82,94),((((143,173),(183,184)),(156,182)),(144,155))))),(114,141)),(60,81))),95),(((((14,110),75),(40,((((45,105),106),104),102))),(46,(107,108))),(101,109))),30),(18,28)),((((((24,36),35),33),32),34),29)))),((7,8),9)),47),(((5,(21,39)),((6,48),50)),43)),12),(41,44)),22),((3,25),13)),10),(20,38)),17);
 474: 1 -17774.30469 -16867.48921 (0,((((((((1,(((2,(16,19)),52),((((((((((4,(42,49)),11),(23,27)),(53,57)),((((((((((((15,91),(31,92)),(((65,((83,85),84)),68),78)),(((((63,(64,66)),67),69),90),((74,86),96))),(((88,(((115,122),(((123,134),131),124)),(((116,(117,132)),121),((119,(129,(130,140))),125)))),189),128)),(((26,37),(82,94)),188)),((((((((((((61,(71,((72,73),100))),154),174),127),(((((113,136),135),(((153,178),163),162)),120),169)),((((112,(118,139)),171),147),((152,175),(170,181)))),(((((((((((111,((146,(164,167)),179)),(161,166)),176),158),126),160),133),(((148,168),180),(150,151))),177),(159,165)),172)),((137,157),149)),138),(142,(145,(186,187)))),((((143,173),(183,184)),(156,182)),(144,155))),(114,141))),185),(51,((((((54,((58,59),103)),89),55),((((62,(79,87)),77),(70,((93,99),97))),80)),56),76))),(60,81)),98),95)),((((14,110),((40,((((45,105),106),104),((46,(107,108)),102))),75)),101),109)),30),28),18),(((((24,33),(35,36)),32),34),29)))),((7,8),9)),12),47),((((5,(21,39)),((6,48),50)),43),(41,44))),((3,(22,25)),13)),10),(20,38)),17);
 475: 1 -17486.03516 -16927.31064 (0,((((((((((((((((((1,((((((((3,13),10),(41,44)),12),(43,47)),(5,((6,50),48))),((17,(20,38)),(21,39))),(22,25))),((7,8),9)),28),30),29),(18,34)),32),33),(35,36)),(2,(16,19))),52),(((((((((14,101),110),75),(40,(((45,105),106),104))),102),107),46),108),109)),95),(((((4,(42,49)),11),(15,91)),(23,27)),(53,57))),((((((24,(26,37)),188),(((31,92),(((65,((83,85),84)),68),78)),((((63,(64,66)),(67,69)),90),((74,86),96)))),(88,((((115,122),131),124),(123,134)))),(((((60,81),(((98,155),144),((114,141),((((116,(121,132)),117),((119,(129,140)),(125,130))),128)))),(82,94)),(((143,173),(183,184)),(156,182))),((((((((((((61,(((71,73),100),72)),(154,174)),142),112),139),(((118,171),147),(186,187))),(((152,175),(170,181)),(153,(163,178)))),(((((113,136),162),135),169),127)),((((((((((111,((146,(164,167)),179)),(161,166)),176),158),126),160),133),(148,180)),((150,177),168)),(151,(159,165)))),(((137,157),145),(149,172))),120),138))),(185,189))),51),((((54,((58,59),103)),89),55),(((62,79),87),(((70,80),((93,99),97)),77)))),56),76);
 476: 2 -16526.54297 -16901.93716 (0,((((1,((((((((2,(16,19)),52),(((((((4,(42,49)),11),(23,(24,27))),(53,57)),(((((((((((15,91),(31,92)),(((65,((83,85),84)),68),78)),96),((((63,(64,66)),(67,69)),90),(74,86))),188),((26,37),(82,94))),((((115,122),131),124),(123,134))),((((60,81),98),((((((((((61,(((71,100),73),72)),(154,174)),112),(120,149)),(137,157)),((((((113,136),135),(((153,178),163),162)),169),127),((((118,139),171),147),((152,175),(170,181))))),((((((((((((111,((146,(164,167)),179)),176),(161,166)),158),126),160),133),177),((148,168),180)),(150,151)),(159,165)),172)),138),(142,(145,(186,187)))),(((143,173),(183,184)),(156,182)))),((88,(((116,((((119,(129,(130,140))),125),121),132)),117),128)),((114,141),(144,155))))),(185,189)),((51,(((62,79),87),(((70,80),((93,99),97)),77))),(((((54,((58,59),103)),89),55),56),76)))),95),(((((((((14,101),110),75),(40,(((45,105),106),104))),102),46),107),108),109))),18),(29,((32,(33,(35,36))),34))),30),28),((7,8),9))),((((((((3,13),10),22),(41,44)),12),47),43),(5,((6,48),50)))),((21,39),25)),(20,38)),17);
 477: 2 -17057.97266 -16874.12106 (0,((((1,(((2,(16,19)),52),(((((((((((4,(42,49)),11),(23,27)),(53,57)),(((((((((15,91),(31,92)),(((65,((83,85),84)),68),78)),((((63,(64,66)),(67,69)),90),((74,86),96))),(((26,37),(82,94)),188)),(((((((((((61,(71,((72,73),100))),154),174),127),((((112,171),((118,139),147)),((152,175),(170,181))),(((((113,136),135),(((153,178),163),162)),120),169))),((137,157),149)),((((((((((111,((146,(164,167)),179)),176),(158,(161,166))),126),160),133),(((148,168),180),(150,151))),177),(159,165)),172)),138),(142,(145,(186,187)))),(((143,173),(183,184)),(156,182))),185)),((((88,(((115,122),(((123,134),131),124)),(((116,(121,132)),117),((119,(129,(130,140))),125)))),128),189),((114,141),(144,155)))),(51,((((((54,89),55),((58,59),103)),((((62,(79,87)),77),(70,((93,99),97))),80)),56),76))),((60,81),98))),95),((((((((((14,110),101),75),40),(((45,105),106),104)),102),107),46),108),109)),18),28),30),(((((24,33),(35,36)),32),34),29)))),((7,8),9)),((((((((3,25),13),10),22),(41,44)),12),(((5,(21,39)),((6,48),50)),43)),47)),(20,38)),17);
 478: 1 -16863.63672 -16889.21336 (0,(((((((1,(((2,(16,19)),52),(((((((((((4,(42,49)),11),(23,27)),(53,57)),95),(((((((((((15,91),(31,92)),(((65,((83,85),84)),68),78)),((((63,(64,66)),(67,69)),90),((74,86),96))),(((88,((115,122),((123,134),(124,131)))),((116,((((119,(129,(130,140))),125),121),132)),117)),128)),((26,37),188)),((51,((((((54,((58,59),103)),89),55),((((62,(79,87)),77),(70,((93,99),97))),80)),76),56)),(185,189))),(114,141)),(((((((((61,(((71,73),100),72)),(154,174)),127),(((((112,175),(152,181)),(((118,139),170),(147,171))),169),((((113,136),135),(((153,178),163),162)),120))),((137,157),149)),(((((((((((111,((146,(164,167)),179)),176),(158,(161,166))),126),160),133),(150,168)),(148,180)),177),(151,(159,165))),172)),138),(142,(145,(186,187)))),((82,94),((((143,173),(183,184)),(156,182)),(144,155))))),98),(60,81))),(((((((14,110),75),(40,(((45,105),106),104))),102),(107,108)),46),(101,109))),30),(18,28)),29),((((24,33),(35,36)),32),34)))),47),((((5,(21,39)),(6,48)),50),((41,44),43))),(((7,8),9),12)),((3,(22,25)),13)),10),(20,38)),17);
 479: 2 -17752.82422 -16877.22647 (0,(((((1,(((2,(16,19)),52),(((((((((((4,(42,49)),11),(23,27)),(53,57)),(((((((((15,91),(31,92)),((((63,(64,66)),(67,69)),(((65,((83,85),84)),78),68)),(((74,86),96),90))),(((26,37),(82,94)),188)),(((88,(((115,122),(((123,134),131),124)),(((116,(121,132)),117),((119,(129,(130,140))),125)))),189),128)),(((51,(((((54,((58,59),103)),89),55),((((62,(79,87)),77),(70,((93,99),97))),80)),(56,76))),185),(114,141))),((((((((61,(((71,73),100),72)),154),174),(((((((((((((((111,(161,166)),158),176),((146,(164,167)),179)),160),126),133),((148,180),((150,151),168))),177),(159,165)),172),((((112,(118,139)),171),147),((152,(170,181)),175))),127),(((((113,136),135),(((153,178),163),162)),120),169)),((137,157),149))),138),(142,(145,(186,187)))),(((143,173),(183,184)),(156,182))),(144,155))),98),(60,81))),95),(((((((14,110),75),(40,(((45,105),106),104))),102),(107,108)),46),(101,109))),30),28),18),(((((24,33),(35,36)),32),34),29)))),((7,8),9)),(((3,13),(10,22)),((((5,(21,39)),((6,48),50)),((41,44),43)),(12,47)))),25),(20,38)),17);
 480: 2 -16174.93164 -16865.54558 (0,((((((((1,(((2,(16,19)),52),(((((((((((4,(42,49)),11),(23,27)),(53,57)),((((((((((15,91),(31,92)),((((63,(64,66)),(67,69)),(((65,((83,85),84)),78),68)),(((74,86),96),90))),(((26,37),188),(((88,(((115,122),(((123,134),131),124)),(((116,(121,132)),117),((119,(129,(130,140))),125)))),189),128))),((((51,((((62,(79,87)),77),(70,((93,99),97))),80)),(((54,((58,59),103)),89),55)),(56,76)),185)),(114,141)),((((((((((61,(71,((72,73),100))),154),174),127),(((((112,(118,139)),171),147),((152,175),(170,181))),(((((113,136),135),(((153,178),163),162)),120),169))),((137,157),149)),(((((((((((111,((146,(164,167)),179)),(161,166)),176),(158,160)),126),133),177),(148,180)),(150,168)),(151,(159,165))),172)),138),(142,(145,(186,187)))),((82,94),((((143,173),(183,184)),(156,182)),(144,155))))),98),81),60)),95),((((14,110),((40,((((45,105),106),104),((46,(107,108)),102))),75)),101),109)),30),28),18),((((((24,36),35),33),32),34),29)))),((7,8),9)),47),((((5,(21,39)),((6,48),50)),43),(41,44))),12),((3,(22,25)),13)),10),(20,38)),17);
 481: 2 -17625.46094 -16867.48121 (0,((((((((1,(((2,(16,19)),52),(((((((((((4,(42,49)),11),(23,27)),(53,57)),((((((((((15,91),(31,92)),(((65,((83,85),84)),68),78)),((((63,(64,66)),(67,69)),90),((74,86),96))),((88,(((115,122),(((123,134),131),124)),(((116,(121,132)),117),((119,(129,(130,140))),125)))),128)),((26,37),188)),((51,((((((54,((58,59),103)),89),55),((((62,(79,87)),77),(70,((93,99),97))),80)),76),56)),(185,189))),(114,141)),((((((((((61,(71,((72,73),100))),154),174),127),((((112,171),((118,139),147)),((152,175),(170,181))),((((113,136),135),(((153,178),163),162)),(120,169)))),157),(((((((((((111,((146,(164,167)),179)),176),(158,(161,166))),126),160),(133,177)),((148,180),(150,168))),(151,(159,165))),172),149),137)),138),(((82,94),142),(145,(186,187)))),((((143,173),(183,184)),(156,182)),(144,155)))),((60,81),98))),95),(((((14,110),75),(40,((((45,105),106),104),102))),(46,(107,108))),(101,109))),30),28),18),(((((24,33),(35,36)),32),34),29)))),((7,8),9)),12),47),(((5,(21,39)),((6,48),50)),((41,44),43))),((3,(22,25)),13)),10),(20,38)),17);
 482: 3 -16723.30078 -16875.33893 (0,((((1,(((2,(16,19)),52),(((((((((((4,(42,49)),11),(23,27)),(53,57)),(((((((((15,91),(31,92)),((((63,(64,66)),(67,69)),(((65,((83,85),84)),78),68)),(((74,86),96),90))),(((26,37),(82,94)),188)),(((88,(((115,122),(((123,134),131),124)),(((116,(121,132)),117),((119,(129,(130,140))),125)))),128),189)),((((((((61,(71,((72,73),100))),154),174),(((((((((((((111,((146,(164,167)),179)),176),(158,(161,166))),126),160),133),(148,180)),((150,168),177)),(151,(159,165))),172),(((112,(118,139)),171),147)),((137,157),149)),((((((113,136),135),(((153,178),163),162)),120),169),(127,((152,(170,181)),175))))),138),(142,(145,(186,187)))),(((143,173),(183,184)),(156,182))),((114,141),(144,155)))),185),(51,((((((54,((58,59),103)),89),55),((((62,(79,87)),77),(70,((93,99),97))),80)),76),56))),((60,81),98))),95),(((((((14,110),75),(40,(((45,105),106),104))),102),(107,108)),46),(101,109))),30),18),28),(((((24,33),(35,36)),32),34),29)))),((7,8),9)),((((((((3,13),10),22),(41,44)),12),(((5,(21,39)),((6,48),50)),43)),47),25)),(20,38)),17);
 483: 1 -16822.14062 -16877.85244 (0,(((((1,(((2,(16,19)),52),(((((((((4,(42,49)),11),(23,27)),(53,57)),95),((((((((((15,91),(31,92)),((((63,(64,66)),(67,69)),(((65,((83,85),84)),78),68)),(((74,86),96),90))),(((26,37),(82,94)),188)),(((88,(((115,122),(((123,134),131),124)),(((116,(121,132)),117),((119,(129,(130,140))),125)))),189),128)),(((((61,(71,((72,73),100))),(154,174)),(((((((((((((((111,176),(((146,(164,167)),179),(161,166))),126),158),160),133),(150,168)),(148,180)),177),(151,(159,165))),172),127),(((((113,136),135),(((153,178),163),162)),120),169)),((((112,(118,139)),171),147),((152,175),(170,181)))),((137,157),149))),138),(142,(145,(186,187))))),(((114,141),(144,155)),(((143,173),(183,184)),(156,182)))),((51,((((((54,103),(58,59)),89),55),(((((62,79),87),77),(70,((93,99),97))),80)),(56,76))),185)),98),(60,81))),(((((((14,110),75),40),((((45,105),106),104),102)),(107,108)),46),(101,109))),(18,(28,30))),(((((24,33),(35,36)),32),34),29)))),((7,8),9)),(((((((3,13),10),22),(41,44)),12),(((5,(21,39)),((6,48),50)),43)),47)),25),(20,38)),17);
 484: 1 -19108.92773 -16871.36705 (0,((((((((((1,(((2,(16,19)),52),((((((((((4,(42,49)),11),(23,27)),(53,57)),((((((((((15,91),(31,92)),(((65,((83,85),84)),68),78)),((((63,(64,66)),(67,69)),90),((74,86),96))),((88,(((115,122),(((123,134),131),124)),(((116,(117,132)),121),((119,(129,(130,140))),125)))),128)),((26,37),188)),((((51,((((62,(79,87)),77),(70,((93,99),97))),80)),(((54,((58,59),103)),89),55)),(56,76)),(185,189))),(((((((((((61,(71,((72,73),100))),154),174),127),(((((112,(118,139)),171),147),169),((((113,136),135),120),(((153,178),163),162)))),((152,175),(170,181))),((137,157),149)),((((((((((111,(161,166)),158),176),((146,(164,167)),179)),126),160),(133,177)),((148,180),(150,168))),(151,(159,165))),172)),138),((98,142),(145,(186,187)))),((82,94),((((143,173),(183,184)),(156,182)),(144,155))))),(114,141)),(60,81))),95),((((((14,110),75),40),((((45,105),106),104),102)),(46,(107,108))),(101,109))),30),(18,28)),((((((24,36),35),33),32),34),29)))),((7,8),9)),47),(((5,(21,39)),((6,48),50)),43)),12),(41,44)),22),((3,25),13)),10),(20,38)),17);
 485: 1 -17981.99023 -16875.58572 (0,((((((((1,(((2,(16,19)),52),((((((((((((4,(42,49)),11),(23,27)),(53,57)),(((((((((15,91),31),92),(((((63,(64,66)),(67,69)),(((65,((83,85),84)),78),68)),90),((74,86),96))),((88,(((115,122),(((123,134),131),124)),(((116,(121,132)),117),((119,(129,(130,140))),125)))),128)),((26,37),188)),((51,((((((54,((58,59),103)),89),55),((((62,(79,87)),77),(70,((93,99),97))),80)),76),56)),(185,189))),((((((((((61,(71,((72,73),100))),154),174),127),(((((112,(118,139)),171),147),((152,175),(170,181))),(((((113,136),((135,162),163)),(153,178)),120),169))),(((((((((((111,((146,(164,167)),179)),176),158),(161,166)),160),126),177),133),(148,180)),(150,168)),((151,(159,165)),172))),((137,157),149)),138),(((94,98),142),(145,(186,187)))),(82,((((143,173),(183,184)),(156,182)),(144,155))))),(114,141))),95),(60,81)),(((((((14,110),75),40),(((45,105),106),104)),102),(46,(107,108))),(101,109))),30),(18,28)),29),(((((24,36),35),33),32),34)))),((7,8),9)),47),((((5,(21,39)),((6,48),50)),43),(41,44))),12),((3,(22,25)),13)),10),(20,38)),17);
 486: 1 -17869.11914 -16874.95548 (0,((((((((1,(((2,(16,19)),52),(((((((((((4,(42,49)),11),(23,27)),(53,57)),(((((((((((15,91),((31,78),92)),((65,((83,85),84)),68)),((((63,(64,66)),(67,69)),90),((74,86),96))),((26,37),188)),(((((((((((((61,71),73),72),100),154),174),127),(((((112,(118,139)),171),147),((152,175),(170,181))),(((((113,136),135),(((153,178),163),162)),120),169))),((137,157),149)),(((((((((111,((146,167),164)),(126,(((158,179),176),(161,166)))),160),133),177),(148,180)),(150,168)),(151,(159,165))),172)),138),(142,(145,(186,187)))),((82,94),((((143,173),(183,184)),(156,182)),(144,155))))),185),((((88,(((115,122),(((123,134),131),124)),(((116,(121,132)),117),((119,(129,(130,140))),125)))),128),189),(114,141))),(51,((((((54,((58,59),103)),89),55),(((((62,79),87),77),(70,((93,99),97))),80)),76),56))),98),(60,81))),95),(((((14,110),75),(40,((((45,105),106),104),102))),(46,(107,108))),(101,109))),30),28),18),((((((24,36),35),33),32),34),29)))),((7,8),9)),47),((((5,(21,39)),((6,48),50)),43),(41,44))),12),((3,(22,25)),13)),10),(20,38)),17);
 487: 5 -17615.95898 -16912.82488 (0,(((((1,((((((2,(16,19)),((((((((4,(42,49)),11),(23,(24,27))),(53,57)),95),((((((((((14,101),110),75),40),(((45,105),106),104)),102),46),107),108),109)),(((((((((((15,91),96),92),(31,(((65,((83,85),84)),68),78))),((((63,(64,66)),(67,69)),90),(74,86))),(26,37)),((88,((((115,122),131),124),(123,134))),188)),((((60,81),98),(((114,141),((((116,(121,132)),117),((119,(129,(130,140))),125)),128)),(144,155))),((((((((((61,(((71,73),100),72)),(154,174)),112),(120,149)),(137,157)),(((((113,136),(135,162)),169),127),((((118,139),147),171),(((152,175),(170,181)),(153,(163,178)))))),(((((((111,((146,(164,167)),179)),((((126,177),(133,160)),176),158)),(161,166)),150),148),(168,180)),((151,(159,165)),172))),138),(142,(145,(186,187)))),(((143,173),(183,184)),(156,182))))),189),51),((((((54,((58,59),103)),89),55),(56,76)),((62,(79,87)),(((70,((93,99),97)),80),77))),185))),(82,94))),18),52),(28,((29,((32,(33,(35,36))),34)),30))),((7,8),9))),(((((((3,13),10),22),(41,44)),12),(43,47)),(5,((6,48),50)))),25),(21,39)),(20,38)),17);
 488: 1 -15985.39746 -16869.78995 (0,((((((((1,(((2,(16,19)),52),((((((((((((4,(42,49)),11),(23,27)),(53,57)),((((((((15,91),(31,92)),((((63,(64,66)),(67,69)),(((65,((83,85),84)),78),68)),(((74,86),96),90))),((88,(((115,122),(((123,134),131),124)),(((116,(121,132)),117),((119,(129,(130,140))),125)))),128)),((26,37),188)),((51,((((((54,((58,59),103)),89),55),((((62,(79,87)),77),(70,((93,99),97))),80)),76),56)),(185,189))),((((((((((61,(71,((72,73),100))),154),174),127),(((((112,(118,139)),171),147),((152,175),(170,181))),(((((113,136),((135,162),163)),(153,178)),120),169))),((137,157),149)),(((((((((((111,((146,(164,167)),179)),176),158),(161,166)),126),160),133),177),((148,180),(150,168))),(151,(159,165))),172)),138),(((94,98),142),(145,(186,187)))),(82,((((143,173),(183,184)),(156,182)),(144,155))))),(114,141))),95),(60,81)),(((((((14,110),75),40),((((45,105),106),104),102)),(107,108)),46),(101,109))),30),28),18),((((((24,36),35),33),32),34),29)))),((7,8),9)),47),((((5,(21,39)),((6,48),50)),43),(41,44))),12),((3,(22,25)),13)),10),(20,38)),17);
 489: 1 -17590.78125 -16874.40271 (0,(((((((((1,(((2,(16,19)),52),((((((((((4,(42,49)),11),(23,27)),(53,57)),(((((((((15,91),(31,92)),(((65,((83,85),84)),68),78)),((((63,(64,66)),(67,69)),90),((74,86),96))),(((26,37),(82,94)),188)),(((88,(((115,122),(((123,134),131),124)),(((116,(121,132)),117),((119,(129,(130,140))),125)))),128),189)),((51,(((((54,((58,59),103)),89),55),((62,(79,87)),(((70,((93,99),97)),80),77))),(56,76))),185)),((((((((((((61,(71,((72,73),100))),154),174),127),((152,175),(170,181))),((((((112,(118,139)),171),147),120),169),(((113,136),135),(((153,178),163),162)))),((137,157),149)),(((((((((((111,((146,(164,167)),179)),176),(158,(161,166))),126),160),133),(150,168)),(148,180)),177),(151,(159,165))),172)),138),(142,(145,(186,187)))),(((143,173),(183,184)),(156,182))),((114,141),(144,155)))),((60,81),98))),95),((((14,110),((40,((((45,105),106),104),((46,(107,108)),102))),75)),101),109)),30),(18,28)),(((((24,33),(35,36)),32),34),29)))),((7,8),9)),47),((((5,((6,48),50)),(21,39)),43),(41,44))),12),((3,25),13)),10),22),(20,38)),17);
 490: 2 -16910.25977 -16871.76464 (0,((((((((((1,(((2,(16,19)),52),(((((((((((4,(42,49)),11),(23,27)),(53,57)),((((((((((15,91),(31,92)),((((63,(64,66)),(67,69)),(((65,((83,85),84)),78),68)),(((74,86),96),90))),(((26,37),(82,94)),188)),(((88,(((115,122),(((123,134),131),124)),(((116,(121,132)),117),((119,(129,(130,140))),125)))),189),128)),(((((((((61,(71,((72,73),100))),(154,174)),(137,157)),((((((((((111,((146,(164,167)),179)),176),(158,(161,166))),160),126),(133,177)),((148,180),(150,168))),(151,(159,165))),172),(127,149))),(((((((112,(118,139)),171),147),(((152,175),181),170)),((153,178),163)),((((113,136),135),169),162)),120)),138),(142,(145,(186,187)))),(((143,173),(183,184)),(156,182))),((114,141),(144,155)))),185),(51,((((((54,((58,59),103)),89),55),((((62,(79,87)),77),(70,((93,99),97))),80)),76),56))),98),(60,81))),95),(((((((14,110),75),(40,(((45,105),106),104))),102),(107,108)),46),(101,109))),30),28),18),(((((24,33),(35,36)),32),34),29)))),((7,8),9)),47),(((5,(21,39)),((6,48),50)),43)),12),(41,44)),22),((3,25),13)),10),(20,38)),17);
 491: 2 -16012.87109 -16874.43322 (0,(((((((1,(((2,(16,19)),52),(((((((((((4,(42,49)),11),(23,27)),(53,57)),(((((((((15,91),(31,92)),(((65,((83,85),84)),78),68)),((((63,(64,66)),(67,69)),90),((74,86),96))),(((26,37),(82,94)),188)),(((((((((((61,(71,((72,73),100))),154),174),127),(((((112,(118,139)),171),147),((152,175),(170,181))),(((((113,136),135),(((153,178),163),162)),120),169))),((137,157),149)),((((((((((((111,((146,(164,167)),179)),176),(161,166)),158),126),160),133),(150,168)),(148,180)),177),(151,(159,165))),172)),138),(((143,173),(183,184)),(156,182))),(142,(145,(186,187)))),185)),((((88,(((115,122),(((123,134),131),124)),(((116,(121,132)),117),((119,(129,(130,140))),125)))),128),189),((114,141),(144,155)))),(51,((((((54,((58,59),103)),89),55),((((62,(79,87)),77),(70,((93,99),97))),80)),76),56))),((60,81),98))),95),(((((((((14,110),101),75),(40,(((45,105),106),104))),102),107),46),108),109)),30),28),18),(((((24,33),(35,36)),32),34),29)))),(((7,8),9),12)),47),(((5,(21,39)),((6,48),50)),((41,44),43))),((3,13),(10,22))),25),(20,38)),17);
 492: 1 -17070.15234 -16879.79368 (0,((((((((((1,(((2,(16,19)),52),(((((((((((4,(42,49)),11),(23,27)),(53,57)),((((((((((15,91),(31,92)),(((65,((83,85),84)),68),78)),((((63,(64,66)),(67,69)),90),((74,86),96))),(((26,37),(82,94)),188)),(((((((((((61,(71,((72,73),100))),154),174),127),(((((((112,(118,139)),171),147),169),120),(((113,136),135),(((153,178),163),162))),((152,175),(170,181)))),((137,157),149)),(((((((((((111,((146,(164,167)),179)),176),158),(161,166)),126),160),133),((148,180),(150,168))),177),(151,(159,165))),172)),138),(142,(145,(186,187)))),(((143,173),(183,184)),(156,182))),185)),(((((88,(((115,122),(((123,134),131),124)),(((116,(117,132)),121),((119,(129,(130,140))),125)))),128),189),(144,155)),(114,141))),(51,(((((((54,103),(58,59)),89),55),((62,(79,87)),(((70,80),((93,99),97)),77))),76),56))),98),(60,81))),95),(((((((((14,101),110),75),(40,(((45,105),106),104))),102),46),107),108),109)),30),18),28),(((((24,33),(35,36)),32),34),29)))),((7,8),9)),47),(((5,(21,39)),((6,48),50)),43)),12),(41,44)),22),10),((3,13),25)),(20,38)),17);
 493: 1 -18682.05078 -16886.70987 (0,(((((1,(((2,(16,19)),52),((((((((4,(11,(42,49))),(23,27)),((((((((((((15,91),(31,92)),(((65,((83,85),84)),68),78)),((((63,(64,66)),(67,69)),90),((74,86),96))),((((115,122),131),124),(123,134))),((88,(((116,(121,132)),117),((119,(129,(130,140))),125))),128)),188),((((60,81),98),((114,141),(144,155))),(((((((((61,(((71,73),100),72)),(154,174)),127),(120,149)),((((((112,(118,139)),171),147),((152,175),(170,181))),((((113,136),((153,163),178)),(135,162)),169)),(137,157))),((((((((((111,((146,(164,167)),179)),176),(158,(161,166))),126),160),(133,177)),(148,180)),(150,168)),(151,(159,165))),172)),138),(142,(145,(186,187)))),(((143,173),(183,184)),(156,182))))),(185,189)),51),(((53,57),76),(((((54,((58,59),103)),89),55),(((((62,79),87),77),(70,((93,99),97))),80)),56))),((26,37),(82,94)))),95),((((((((((14,110),101),75),40),(((45,105),106),104)),102),46),107),108),109)),18),(28,30)),(((((24,33),(35,36)),32),34),29)))),((7,8),9)),(((((((3,13),10),22),(41,44)),12),47),(((5,(21,39)),((6,48),50)),43))),25),(20,38)),17);
 494: 1 -16791.96484 -16879.04269 (0,(((((((((1,(((2,(16,19)),52),(((((((((((4,(42,49)),11),(23,27)),(53,57)),((((((((((15,91),(31,92)),(((65,((83,85),84)),68),78)),((74,86),96)),(((63,(64,66)),(67,69)),90)),((((26,37),(82,94)),188),(((88,(((115,122),(((123,134),131),124)),(((116,(121,132)),117),((119,(129,(130,140))),125)))),189),128))),((51,((((((54,((58,59),103)),89),55),((((62,(79,87)),77),(70,((93,99),97))),80)),56),76)),185)),((114,141),(144,155))),((((((((((61,(71,((72,73),100))),154),174),(137,157)),149),((((((112,(118,139)),171),147),((152,175),(170,181))),(((((113,136),((135,162),163)),120),(153,178)),169)),127)),((((((((((((111,((146,(164,167)),179)),(161,166)),176),158),126),160),133),177),((148,168),180)),150),(151,(159,165))),172)),138),(142,(145,(186,187)))),(((143,173),(183,184)),(156,182)))),((60,81),98))),95),(((14,((40,(((((45,105),106),104),((46,(107,108)),102)),75)),110)),101),109)),30),28),18),((((((24,36),35),33),32),34),29)))),((7,8),9)),47),(((5,(21,39)),((6,48),50)),43)),(41,44)),12),((3,(22,25)),13)),10),(20,38)),17);
 495: 1 -17520.91406 -16867.4191 (0,((((((((1,(2,(16,19))),((((((((((((4,(42,49)),11),(23,27)),(53,57)),((((((((((15,91),31),92),(((((63,(64,66)),(67,69)),90),((74,86),96)),(((65,((83,85),84)),68),78))),(((26,37),188),(((88,(((115,122),(((123,134),131),124)),(((116,(121,132)),117),((119,(129,(130,140))),125)))),189),128))),((((51,(((((62,79),87),77),(70,((93,99),97))),80)),(((54,((58,59),103)),89),55)),(56,76)),185)),(114,141)),((((((((((61,(71,((72,73),100))),154),174),127),(((((112,(118,139)),171),147),((152,175),(170,181))),(((((113,136),135),(((153,178),163),162)),120),169))),((137,157),149)),((((((((((111,((146,(164,167)),179)),(161,166)),176),(158,160)),126),(133,177)),(148,180)),(150,168)),(151,(159,165))),172)),138),(142,(145,(186,187)))),(((82,94),(((143,173),(183,184)),(156,182))),(144,155)))),((60,81),98)),95)),((((14,110),((40,((((45,105),106),104),((46,(107,108)),102))),75)),101),109)),30),28),18),29),(((((24,36),35),33),32),34)),(((7,8),9),52))),47),((((5,(21,39)),((6,48),50)),43),(41,44))),12),((3,(22,25)),13)),10),(20,38)),17);
 496: 1 -16661.08984 -16894.09002 (0,(((((1,(((2,(16,19)),52),((((((((((4,(42,49)),11),(23,27)),(53,57)),(((((((((15,91),(31,92)),(((65,((83,85),84)),68),78)),((((63,(64,66)),(67,69)),90),((74,86),96))),(((26,37),((82,94),188)),((((115,122),131),124),(123,134)))),((((((((((61,71),(72,73)),100),154),174),127),((((((112,(118,139)),171),147),(((152,175),181),170)),169),((((113,136),135),(((153,178),163),162)),120))),((((((((((((((111,((146,(164,167)),179)),176),(158,(161,166))),126),160),133),150),((148,168),180)),177),(151,(159,165))),172),137),149),(138,157))),(98,((142,(186,187)),145))),(((143,173),(183,184)),(156,182)))),((60,81),((((88,(((116,(121,132)),117),((119,(129,(130,140))),125))),128),(114,141)),(144,155)))),(185,189)),(51,((((((54,((58,59),103)),89),55),((((62,(79,87)),77),(70,((93,99),97))),80)),56),76)))),95),((((((((((14,101),110),75),40),(((45,105),106),104)),102),107),46),108),109)),18),(28,30)),(((((24,33),(35,36)),32),34),29)))),((7,8),9)),(((((((3,13),10),22),(41,44)),12),47),(((5,(21,39)),((6,48),50)),43))),25),(20,38)),17);
 497: 1 -18113.92578 -16873.16252 (0,((((1,(((2,(16,19)),52),((((((((((4,(42,49)),11),(23,27)),(53,57)),((((((((((15,91),(31,92)),((((63,(64,66)),(67,69)),(((65,((83,85),84)),78),68)),(((74,86),96),90))),(((26,37),(82,94)),188)),(((88,(((115,122),(((123,134),131),124)),(((116,(121,132)),117),((119,(129,(130,140))),125)))),189),128)),185),(((((((61,(71,((72,73),100))),(154,174)),((((((((((((((111,((146,(164,167)),179)),176),(161,166)),158),126),160),133),(150,168)),(148,180)),((151,(159,165)),177)),172),(((((((112,(118,139)),171),147),((152,175),(170,181))),169),((((113,136),((153,163),178)),(135,162)),120)),127)),149),(137,157))),138),(142,(145,(186,187)))),(((143,173),(183,184)),(156,182))),((114,141),(144,155)))),(51,((((((54,((58,59),103)),89),55),((((62,(79,87)),77),(70,((93,99),97))),80)),56),76))),(60,81)),98)),95),(((((((14,110),75),(40,(((45,105),106),104))),102),(107,108)),46),(101,109))),30),(18,28)),(((((24,33),(35,36)),32),34),29)))),((((((((3,13),10),22),(41,44)),12),(((5,(21,39)),((6,48),50)),43)),47),((7,8),9))),25),(20,38)),17);
 498: 2 -16187.55664 -16870.12157 (0,(((((1,(((2,(16,19)),52),(((((((((((4,(42,49)),11),(23,27)),(53,57)),(((((((((((15,91),(31,92)),((((63,(64,66)),(67,69)),(((65,((83,85),84)),78),68)),(((74,86),96),90))),(((26,37),(82,94)),188)),(((88,(((115,122),(((123,134),131),124)),(((116,(117,132)),121),((119,(129,(130,140))),125)))),189),128)),185),((((((((((((61,(71,((72,73),100))),154),174),127),((((((((((((111,((146,(164,167)),179)),176),(161,166)),158),126),160),133),177),(150,151)),((148,168),180)),(159,165)),172)),((152,(170,181)),175)),((((((112,(118,139)),171),147),169),120),(((113,136),135),(((153,178),163),162)))),((137,157),149)),138),(142,(145,(186,187)))),(((143,173),(183,184)),(156,182))),((114,141),(144,155)))),((((((54,((58,59),103)),89),55),((((62,(79,87)),77),(70,((93,99),97))),80)),76),56)),51),98),(60,81))),95),(((((((14,110),75),(40,(((45,105),106),104))),102),(107,108)),46),(101,109))),30),28),18),(((((24,33),(35,36)),32),34),29)))),((7,8),9)),(((((((3,13),10),22),(41,44)),12),(((5,(21,39)),((6,48),50)),43)),47)),25),(20,38)),17);
 499: 1 -16089.78906 -16870.22401 (0,((((((((1,(((2,(16,19)),52),((((((((((((4,(42,49)),11),(23,27)),(53,57)),((((((((15,91),(31,92)),((((63,(64,66)),(67,69)),(((65,((83,85),84)),78),68)),(((74,86),96),90))),((88,(((115,122),(((123,134),131),124)),(((116,(121,132)),117),((119,(129,(130,140))),125)))),128)),((26,37),188)),((51,((((((54,((58,59),103)),89),55),((((62,(79,87)),77),(70,((93,99),97))),80)),76),56)),(185,189))),((((((((((61,(71,((72,73),100))),154),174),127),(((((112,(118,139)),171),147),((152,175),(170,181))),(((((113,136),((135,162),163)),(153,178)),120),169))),((((((((((111,((146,(164,167)),179)),176),(158,(161,166))),160),126),133),177),((148,180),(150,168))),(151,(159,165))),172)),((137,157),149)),138),(((94,98),142),(145,(186,187)))),(82,((((143,173),(183,184)),(156,182)),(144,155))))),(114,141))),95),(60,81)),(((((((14,110),75),40),((((45,105),106),104),102)),(107,108)),46),(101,109))),30),28),18),((((((24,36),35),33),32),34),29)))),((7,8),9)),47),((((5,(21,39)),((6,48),50)),43),(41,44))),12),((3,(22,25)),13)),10),(20,38)),17);
 500: 1 -16595.78516 -16908.80937 (0,(((((((((((((1,(((((((3,13),10),(12,47)),(41,44)),43),(5,((6,48),50))),(((17,(20,38)),(21,39)),(22,25)))),((7,8),9)),28),30),(29,((32,(33,(35,36))),34))),18),(((2,(16,19)),15),52)),(((((((((14,101),110),75),(40,(((45,105),106),104))),102),107),46),108),109)),95),((((4,(42,49)),11),(23,27)),(53,57))),24),(((((26,37),188),(88,((((115,122),131),124),(123,134)))),(((31,92),(((65,((83,85),84)),68),78)),((((63,(64,66)),(67,69)),90),((74,86),96)))),(((((60,81),(((98,155),144),((114,141),(((116,(117,132)),(((119,(129,140)),(125,130)),121)),128)))),((((((((((((61,(((71,73),100),72)),(154,174)),139),(112,(142,(186,187)))),((118,171),147)),(((152,175),(170,181)),(153,(163,178)))),(((((113,136),162),135),169),127)),((((((((((111,((146,(164,167)),179)),(161,166)),176),158),126),160),133),(148,180)),((150,177),168)),(151,(159,165)))),(((137,157),145),(149,172))),(120,138)),(((143,173),(183,184)),(156,182))),91)),(82,94)),(185,189)))),((((54,((58,59),103)),89),55),(56,76))),(51,(((62,79),87),(((70,80),((93,99),97)),77))));
 501: 1 -15534.82617 -16875.78758 (0,(((((1,(((2,(16,19)),52),(((((((((((4,(42,49)),11),(23,27)),(53,57)),(((((((((((((15,91),(31,92)),((((63,(64,66)),(67,69)),(((65,((83,85),84)),78),68)),(((74,86),96),90))),(((26,37),(82,94)),188)),(((88,(((115,122),(((123,134),131),124)),(((116,(121,132)),117),((119,(129,(130,140))),125)))),189),128)),142),(145,(186,187))),(((((61,71),((72,73),100)),(154,174)),(((((((((((((((111,((146,(164,167)),179)),176),(161,166)),158),126),160),133),(150,168)),(148,180)),(((151,(159,165)),172),177)),(((112,(118,139)),171),147)),((152,(170,181)),175)),127),(((((113,136),135),(((153,178),163),162)),120),169)),((137,157),149))),138)),(((143,173),(183,184)),(156,182))),((114,141),(144,155))),((51,(((((54,((58,59),103)),89),55),((((62,(79,87)),77),(70,((93,99),97))),80)),(56,76))),185)),(60,81)),98)),95),((((((14,110),75),40),((((45,105),106),104),102)),(46,(107,108))),(101,109))),30),28),18),(((((24,33),(35,36)),32),34),29)))),((7,8),9)),(((((((3,13),10),22),(41,44)),12),(((5,(21,39)),((6,48),50)),43)),47)),25),(20,38)),17);
 502: 1 -16465.73047 -16904.95446 (0,(((((1,(((((2,(16,19)),((((((((4,(42,49)),11),(23,(24,27))),(53,57)),95),((((((((((14,101),110),40),75),(((45,105),106),104)),102),46),107),108),109)),(((((((((15,91),96),(31,92)),(((65,((83,85),84)),68),78)),((((63,(64,66)),(67,69)),90),(74,86))),((26,37),188)),(88,((((115,122),131),124),(123,134)))),((((51,(((((54,((58,59),103)),89),55),((((62,(79,87)),77),(70,((93,99),97))),80)),((60,81),98))),(56,76)),((114,141),(((((116,(121,132)),117),((119,(129,(130,140))),125)),128),(144,155)))),(((((((((((61,(71,((72,73),100))),(154,174)),112),149),120),(137,157)),(((((113,136),(135,162)),169),127),(((((118,139),147),171),(153,(163,178))),((152,175),(170,181))))),((((((((((111,((146,(164,167)),179)),(161,166)),176),158),(126,177)),160),133),((148,180),(150,168))),(151,(159,165))),172)),138),(142,(145,(186,187)))),(((143,173),(183,184)),(156,182))))),(185,189))),(82,94))),18),52),((28,30),(29,((32,(33,(35,36))),34))))),((7,8),9)),((((((3,13),10),22),(41,44)),12),(((5,((6,48),50)),43),47))),((21,39),25)),(20,38)),17);
 503: 1 -17281.45312 -16865.18172 (0,((((((((1,(((2,(16,19)),52),(((((((((((4,(42,49)),11),(23,27)),(53,57)),((((((((((15,91),(31,92)),(((65,((83,85),84)),68),78)),((((63,(64,66)),(67,69)),90),((74,86),96))),((88,(((115,122),(((123,134),131),124)),(((116,(121,132)),117),((119,(129,(130,140))),125)))),128)),((26,37),188)),((51,((((((54,((58,59),103)),89),55),((((62,(79,87)),77),(70,((93,99),97))),80)),76),56)),(185,189))),(114,141)),((((((((((((((61,71),(72,73)),100),154),174),((((112,(118,139)),171),147),((152,175),(170,181)))),(127,169)),((113,136),((135,162),((153,178),163)))),120),((137,157),149)),(((((((((((111,((146,(164,167)),179)),(161,166)),176),158),126),160),(133,177)),(148,180)),(150,168)),(151,(159,165))),172)),138),(142,(145,(186,187)))),((82,94),((((143,173),(183,184)),(156,182)),(144,155))))),((60,81),98))),95),(((((14,110),75),(40,((((45,105),106),104),102))),(46,(107,108))),(101,109))),30),28),18),(((((24,33),(35,36)),32),34),29)))),((7,8),9)),12),47),(((5,(21,39)),((6,48),50)),((41,44),43))),((3,(22,25)),13)),10),(20,38)),17);
 504: 1 -16881.05859 -16868.29415 (0,((((((((1,(((2,(16,19)),52),(((((((((((4,(42,49)),11),(23,27)),(53,57)),(((((((((((15,91),(((31,92),(((65,((83,85),84)),68),78)),((((63,(64,66)),(67,69)),90),((74,86),96)))),(((26,37),188),(((88,(((115,122),(((123,134),131),124)),(((116,(121,132)),117),((119,(129,(130,140))),125)))),189),128))),(((((((((((61,(71,((72,73),100))),154),174),127),(((((112,(118,139)),171),147),((152,175),(170,181))),(((((113,136),135),(((153,178),163),162)),120),169))),((137,157),149)),((((((((((((111,(146,(164,167))),179),176),(126,158)),(161,166)),(133,160)),(150,168)),148),180),177),(151,(159,165))),172)),138),(142,(145,(186,187)))),((82,94),((((143,173),(183,184)),(156,182)),(144,155)))),(114,141))),185),51),76),56),((((54,((58,59),103)),89),55),((((62,(79,87)),77),(70,((93,99),97))),80))),98),(60,81))),95),(((((((14,110),75),40),((((45,105),106),104),102)),(107,108)),46),(101,109))),18),28),30),((((((24,36),35),33),32),34),29)))),((7,8),9)),47),12),(((((5,(21,39)),(6,48)),50),(41,44)),43)),((3,(22,25)),13)),10),(20,38)),17);
 505: 1 -16274.13672 -16865.9507 (0,(((((((((1,(2,(16,19))),(((((((((((4,(42,49)),11),(23,27)),(53,57)),((((((((((15,91),31),92),(((((63,(64,66)),(67,69)),90),((74,86),96)),(((65,((83,85),84)),68),78))),(((26,37),188),(((88,(((115,122),(((123,134),131),124)),(((116,(121,132)),117),((119,(129,(130,140))),125)))),189),128))),((((51,(((((62,79),87),77),(70,((93,99),97))),80)),(((54,((58,59),103)),89),55)),(56,76)),185)),(114,141)),((((((((((61,(71,((72,73),100))),154),174),127),(((((112,(118,139)),171),147),((152,175),(170,181))),(((((113,136),135),(((153,178),163),162)),120),169))),((137,157),149)),((((((((((111,((146,(164,167)),179)),(161,166)),176),(158,160)),126),(133,177)),(148,180)),(150,168)),(151,(159,165))),172)),138),(142,(145,(186,187)))),(((82,94),(((143,173),(183,184)),(156,182))),(144,155)))),((60,81),98)),95)),((((14,110),((40,((((45,105),106),104),((46,(107,108)),102))),75)),101),109)),30),28),18),((((((24,36),35),33),32),34),29)),(((7,8),9),52))),47),(((5,(21,39)),((6,48),50)),43)),(41,44)),12),((3,(22,25)),13)),10),(20,38)),17);
 506: 2 -16881.60547 -16876.72273 (0,(((((((1,((((2,(16,19)),52),((7,8),9)),((((((((((4,(42,49)),11),(23,27)),(53,57)),(((((((((((15,91),(31,92)),(((65,((83,85),84)),68),78)),((((63,(64,66)),(67,69)),90),((74,86),96))),((88,(((115,122),(((123,134),131),124)),(((116,(117,132)),121),((119,(129,(130,140))),125)))),128)),((26,37),188)),((51,((((((54,((58,59),103)),89),55),((((62,(79,87)),77),(70,((93,99),97))),80)),56),76)),(185,189))),(114,141)),((((((((((61,(71,((72,73),100))),154),174),127),((((((112,(118,139)),171),147),(((152,175),181),170)),169),((((113,136),((153,163),178)),(135,162)),120))),(149,157)),(((((((((111,((146,(164,167)),179)),((126,(158,(161,166))),176)),160),133),(150,168)),(148,180)),177),(151,(159,165))),(137,172))),138),(142,(145,(186,187)))),(((82,94),(144,155)),(((143,173),(183,184)),(156,182))))),98),(60,81))),95),(((((14,110),75),(40,((((45,105),106),104),102))),(46,(107,108))),(101,109))),30),(18,28)),((((((24,36),35),33),32),34),29)))),47),(((5,(21,39)),((6,48),50)),((41,44),43))),12),((3,(22,25)),13)),10),(20,38)),17);
 507: 1 -16701.58203 -16915.70659 (0,((((((((((((((((1,(((((((((3,13),10),(41,44)),12),47),43),((5,(6,48)),50)),((17,(20,38)),(21,39))),(22,25))),((7,8),9)),28),((29,((32,(33,(35,36))),34)),30)),52),18),((2,(16,19)),15)),((((((((((14,101),110),40),75),(((45,105),106),104)),102),107),46),108),109)),95),((((4,(42,49)),11),(23,(24,27))),(53,57))),((((((26,37),(82,94)),188),(88,((((115,122),131),124),(123,134)))),((((60,81),((((98,155),144),(114,141)),((((116,(117,132)),121),((119,(129,140)),(125,130))),128))),((91,((143,173),(183,184))),(156,182))),((((((((((61,(((71,73),100),72)),(154,174)),112),(142,(186,187))),(((152,175),(170,181)),(153,(163,178)))),(((118,171),147),139)),((((113,(136,162)),135),127),169)),120),((((((((((((111,((146,(164,167)),179)),(161,166)),176),158),126),160),133),177),(((148,180),168),150)),(149,(151,(159,165)))),172),((137,157),145))),138))),(185,189))),(((31,92),((((63,(64,66)),(67,69)),90),((74,86),96))),(((65,((83,85),84)),78),68))),56),76),(((54,((58,59),103)),89),55)),(51,(((70,((93,99),97)),80),77))),((62,79),87));
 508: 2 -16828.25781 -16872.92356 (0,((((((((((1,(((2,(16,19)),52),((((((((((4,(42,49)),11),(23,27)),(53,57)),((((((((((15,91),(31,92)),(((65,((83,85),84)),68),78)),((((63,(64,66)),(67,69)),90),((74,86),96))),((88,(((115,122),(((123,134),131),124)),(((116,(117,132)),121),((119,(129,(130,140))),125)))),128)),((26,37),188)),(((((51,(((62,(79,87)),77),(70,((93,99),97)))),80),(((54,((58,59),103)),89),55)),(56,76)),(185,189))),((((((((((61,(71,((72,73),100))),154),174),127),((((((112,(118,139)),171),147),169),((((113,136),135),(((153,178),163),162)),120)),((152,175),(170,181)))),((137,157),149)),(((((((((((111,(161,166)),158),176),((146,(164,167)),179)),126),160),(133,177)),(148,180)),(150,168)),(151,(159,165))),172)),138),((98,142),(145,(186,187)))),((82,94),((((143,173),(183,184)),(156,182)),(144,155))))),(114,141)),(60,81))),95),(((((14,110),75),(40,((((45,105),106),104),102))),(46,(107,108))),(101,109))),30),(18,28)),((((((24,36),35),33),32),34),29)))),((7,8),9)),47),(((5,(21,39)),((6,48),50)),43)),12),(41,44)),22),((3,25),13)),10),(20,38)),17);
 509: 2 -15913.87402 -16921.11978 (0,((((1,((((((2,(16,19)),((((((((4,(42,49)),11),(23,(24,27))),(53,57)),95),((((((((((14,101),110),75),40),(((45,105),106),104)),102),46),107),108),109)),((((((((((15,91),(31,92)),(((65,((83,85),84)),68),78)),((((63,(64,66)),(67,69)),90),((74,86),96))),(26,37)),188),((((115,122),131),124),(123,134))),((((60,81),98),(((((((((61,(((71,73),100),72)),(154,174)),112),149),120),((((((((((((111,((146,(164,167)),179)),(161,166)),176),158),126),177),(133,160)),(148,180)),(150,168)),(151,(159,165))),(((((((113,136),135),(127,169)),162),((153,163),178)),((((118,139),147),171),((152,175),(170,181)))),172)),(137,157))),138),(142,(145,(186,187)))),(((143,173),(183,184)),(156,182)))),(((88,(((116,(121,132)),117),((119,(129,(130,140))),125))),128),((114,141),(144,155))))),(51,((((((54,((58,59),103)),89),55),((((62,79),77),(70,((87,93),(97,99)))),80)),76),56))),(185,189))),(82,94))),18),52),((28,30),(29,((32,(33,(35,36))),34)))),((7,8),9))),((((((((3,13),10),22),(41,44)),12),47),43),((5,6),(48,50)))),((21,39),25)),(20,38)),17);
 510: 1 -16280.08301 -16894.54935 (0,(((((1,(((2,(16,19)),52),((((((((((4,(42,49)),11),(23,27)),(53,57)),((((((15,91),(((((26,37),(82,94)),188),((((63,(64,66)),(67,69)),90),((74,86),96))),((31,92),(((65,((83,85),84)),68),78)))),((((((((((((((61,71),((72,73),100)),154),174),127),((((112,(118,139)),171),147),((152,175),(170,181)))),(((((113,136),135),(((153,178),163),162)),120),169)),(137,157)),149),((((((((((111,((146,(164,167)),179)),176),(161,166)),158),126),160),133),(148,180)),(150,168)),(151,((159,165),(172,177))))),138),(142,(145,(186,187)))),((143,(173,(183,184))),(156,182))),185)),((((88,189),((((115,122),(((123,134),124),131)),(((116,(117,132)),121),((119,(129,(130,140))),125))),128)),(144,155)),(114,141))),(51,((((((54,((58,59),103)),89),55),((((62,(79,87)),77),(70,((93,99),97))),80)),76),56))),((60,81),98))),95),(((((((((14,110),101),75),(40,(((45,105),106),104))),102),107),46),108),109)),30),(18,28)),((((((24,36),35),33),32),34),29)))),(((((((3,13),10),22),(41,44)),12),(((5,(21,39)),((6,48),50)),43)),47)),((7,8),9)),25),(20,38)),17);
 511: 1 -16857.82812 -16870.4172 (0,(((((1,(((2,(16,19)),52),((((((((((4,(42,49)),11),(23,27)),(53,57)),(((((((((((((15,91),(31,92)),((74,86),96)),90),(((63,(64,66)),(67,69)),(((65,((83,85),84)),78),68))),(((26,37),(82,94)),188)),(((88,(((115,122),(((123,134),131),124)),(((116,(121,132)),117),((119,(129,(130,140))),125)))),189),128)),(114,141)),(144,155)),((((((((((((61,(((71,73),100),72)),154),174),((((112,(118,139)),171),147),((152,175),(170,181)))),(((((113,136),135),(((153,178),163),162)),120),169)),127),((137,157),149)),(((((((((111,((146,(164,167)),179)),(161,166)),176),(158,160)),126),(133,177)),(((148,180),168),150)),(151,(159,165))),172)),138),(142,(145,(186,187)))),(((143,173),(183,184)),(156,182))),185)),(51,((((((54,((58,59),103)),89),55),((((62,(79,87)),77),(70,((93,99),97))),80)),76),56))),98),(60,81))),95),(((((((14,110),75),(40,(((45,105),106),104))),102),(107,108)),46),(101,109))),30),(18,28)),(((((24,33),(35,36)),32),34),29)))),((7,8),9)),(((((((3,13),10),22),(41,44)),12),(((5,(21,39)),((6,48),50)),43)),47)),25),(20,38)),17);
 512: 1 -17856.43945 -16872.75632 (0,((((((((1,(((2,(16,19)),52),(((((((((((((4,(42,49)),11),(23,27)),(53,57)),((((((((15,91),(31,92)),((((63,(64,66)),(67,69)),(((65,((83,85),84)),78),68)),(((74,86),96),90))),((88,(((115,122),(((123,134),131),124)),(((116,(121,132)),117),((119,(129,(130,140))),125)))),128)),((26,37),188)),((51,((((((54,((58,59),103)),89),55),((((62,(79,87)),77),(70,((93,99),97))),80)),76),56)),(185,189))),((((((((((61,(71,((72,73),100))),154),174),127),(((((112,(118,139)),171),147),((152,175),(170,181))),(((((113,136),((135,162),163)),(153,178)),120),169))),(((((((((((111,((146,(164,167)),179)),176),158),(161,166)),126),160),133),177),((148,180),(150,168))),(151,(159,165))),172)),((137,157),149)),138),(((94,98),142),(145,(186,187)))),(82,((((143,173),(183,184)),(156,182)),(144,155))))),(114,141))),95),(60,81)),(((((((14,110),75),40),((((45,105),106),104),102)),(107,108)),46),(101,109))),30),28),18),29),(((((24,36),35),33),32),34)))),((7,8),9)),47),((((5,(21,39)),((6,48),50)),43),(41,44))),12),((3,(22,25)),13)),10),(20,38)),17);
 513: 1 -16325.04297 -16871.58839 (0,(((((1,(((2,(16,19)),52),(((((((((((4,(42,49)),11),(23,27)),(53,57)),((((((((((15,91),(31,92)),((((63,(64,66)),(67,69)),(((65,((83,85),84)),78),68)),(((74,86),96),90))),(((26,37),(82,94)),188)),(((88,(((115,122),(((123,134),131),124)),(((116,(117,132)),121),((119,(129,(130,140))),125)))),189),128)),(114,141)),(144,155)),((((((61,(71,((72,73),100))),(154,174)),((((((((((((((111,((146,(164,167)),179)),176),(158,(161,166))),126),160),133),(150,168)),(148,180)),177),(151,(159,165))),172),127),(((((112,(118,139)),171),147),((152,175),(170,181))),(((((113,136),135),(((153,178),163),162)),120),169))),((137,157),149))),138),(142,(145,(186,187)))),(((143,173),(183,184)),(156,182)))),((51,((((((54,((58,59),103)),89),55),((((62,(79,87)),77),(70,((93,99),97))),80)),56),76)),185)),((60,81),98))),95),((((((14,110),75),(40,((((45,105),106),104),102))),(46,(107,108))),109),101)),30),28),18),(((((24,33),(35,36)),32),34),29)))),((7,8),9)),(((((((3,13),10),22),(41,44)),12),(((5,(21,39)),((6,48),50)),43)),47)),25),(20,38)),17);
 514: 2 -17812.66211 -16874.43341 (0,((((((((1,(((2,(16,19)),52),(((((((((((4,(42,49)),11),(23,27)),(53,57)),((((((((15,91),96),(31,92)),(((65,((83,85),84)),68),78)),((((63,(64,66)),(67,69)),90),(74,86))),(((26,37),188),(((88,(((115,122),(((123,134),131),124)),(((116,(121,132)),117),((119,(129,(130,140))),125)))),189),128))),((((((((((((((61,71),((72,73),100)),154),174),(((((113,136),(153,178)),(162,163)),120),(135,169))),127),((((112,(118,139)),171),147),(((152,175),181),170))),((137,157),149)),(((((((((((111,((146,(164,167)),179)),176),(158,(161,166))),126),133),177),(148,180)),(150,168)),160),(151,(159,165))),172)),138),(142,(145,(186,187)))),((82,94),((((143,173),(183,184)),(156,182)),(144,155)))),(114,141)),185)),((((51,((62,(79,87)),(((70,((93,99),97)),80),77))),(60,81)),(((54,((58,59),103)),89),55)),(56,(76,98))))),95),((((14,110),75),(40,((((45,105),106),104),((46,(107,108)),102)))),(101,109))),30),28),18),(((((24,33),(35,36)),32),34),29)))),((7,8),9)),12),47),(((5,(21,39)),((6,48),50)),((41,44),43))),((3,(22,25)),13)),10),(20,38)),17);
 515: 1 -16897.76172 -16869.43707 (0,((((((((1,(((2,(16,19)),52),((((((((((4,(42,49)),11),(23,27)),(53,57)),((((((((((((15,91),(31,92)),(((65,((83,85),84)),68),78)),(((((63,(64,66)),67),69),90),((74,86),96))),(((88,(((115,122),(((123,134),131),124)),(((116,(117,132)),121),((119,(129,(130,140))),125)))),189),128)),(((26,37),(82,94)),188)),(((((((((((((61,(71,((72,73),100))),154),174),127),(((((113,136),135),(((153,178),163),162)),120),169)),((152,175),(170,181))),(((112,(118,139)),171),147)),(((((((((((111,((146,(164,167)),179)),(161,166)),176),158),126),160),133),177),(((148,168),180),(150,151))),(159,165)),172)),((137,157),149)),138),(142,(145,(186,187)))),((((143,173),(183,184)),(156,182)),(144,155))),(114,141))),185),(51,((((((54,((58,59),103)),89),55),((((62,(79,87)),77),(70,((93,99),97))),80)),56),76))),(60,81)),98),95)),((((14,110),((40,((((45,105),106),104),((46,(107,108)),102))),75)),101),109)),30),28),18),(((((24,33),(35,36)),32),34),29)))),((7,8),9)),12),47),((((5,(21,39)),((6,48),50)),43),(41,44))),((3,(22,25)),13)),10),(20,38)),17);
 516: 2 -14272.20312 -16876.06749 (0,((((((((((1,(((2,(16,19)),52),(((((((((((4,(42,49)),11),(23,27)),(53,57)),((((((((((15,91),(31,92)),(((65,((83,85),84)),68),78)),((((63,(64,66)),(67,69)),90),((74,86),96))),(((88,(((115,122),(((123,134),131),124)),(((116,(121,132)),117),((119,(129,(130,140))),125)))),189),128)),(((26,37),(82,94)),188)),((((((((((((61,(((71,73),100),72)),(154,174)),127),(((((112,(118,139)),171),147),((152,175),(170,181))),(((((113,136),135),(((153,178),163),162)),120),169))),((137,157),149)),(((((((((((111,((146,(164,167)),179)),176),(158,(161,166))),(126,177)),160),133),((148,180),168)),150),151),(159,165)),172)),138),(142,(145,(186,187)))),(((143,173),(183,184)),(156,182))),(144,155)),(114,141)),185)),(51,((((((54,((58,59),103)),89),55),(((((62,79),87),77),(70,((93,99),97))),80)),76),56))),98),(60,81))),95),(((14,101),109),((40,((((45,105),106),104),((46,(107,108)),102))),(75,110)))),30),28),18),(((((24,33),(35,36)),32),34),29)))),(21,39)),((7,8),9)),((41,44),43)),(12,47)),(5,((6,48),50))),(22,25)),(3,13)),10),(20,38)),17);
 517: 1 -15973.16602 -16872.40347 (0,((((((((1,(((((((((((4,(42,49)),11),(23,27)),(53,57)),((((((((((((15,91),(31,92)),(((65,((83,85),84)),68),78)),(((((63,(64,66)),(67,69)),90),(74,86)),96)),(26,37)),(((88,(((115,122),(((123,134),131),124)),((((116,117),132),121),((119,(129,(130,140))),125)))),189),128)),188),((((((((((((((61,71),(72,73)),100),154),174),127),((((((112,(118,139)),171),147),(((152,175),181),170)),169),((((113,136),135),(((153,178),163),162)),120))),((137,157),149)),(((((((((((111,((146,(164,167)),179)),176),(158,(161,166))),126),160),133),177),(150,151)),((148,168),180)),(159,165)),172)),138),(142,(145,(186,187)))),(((143,173),(183,184)),(156,182))),((82,94),(144,155))),(114,141))),185),(51,((((((54,((58,59),103)),89),55),(((((62,79),87),77),(70,((93,99),97))),80)),76),56))),98),(60,81))),95),(((((14,110),75),(40,((((45,105),106),104),102))),(46,(107,108))),(101,109))),30),(18,28)),29),(((((24,36),35),33),32),34))),((7,8),9)),47),((((5,(21,39)),((6,48),50)),43),(41,44))),12),(((((2,(16,19)),52),(22,25)),3),13)),10),(20,38)),17);
 518: 4 -17562.00781 -16879.4311 (0,((((((((1,(((2,(16,19)),52),((((((((((((4,(42,49)),11),(23,27)),(53,57)),((((((((((15,91),31),92),((((63,(64,66)),(67,69)),(((65,((83,85),84)),78),68)),90)),((74,86),96)),((26,37),188)),((88,(((115,122),(((123,134),131),124)),(((116,(121,132)),117),((119,(129,(130,140))),125)))),128)),((51,(((((54,((58,59),103)),89),55),((((62,(79,87)),77),(70,((93,99),97))),80)),(56,76))),(185,189))),((((((((((61,(71,((72,73),100))),154),174),127),(((((112,(118,139)),171),147),((152,175),(170,181))),(((((113,136),((135,162),163)),(153,178)),120),169))),((((((((((111,((146,(164,167)),179)),176),158),(161,166)),160),(126,177)),133),((148,180),(150,168))),(151,(159,165))),172)),((137,157),149)),138),((94,(98,142)),(145,(186,187)))),((82,(144,155)),(((143,173),(183,184)),(156,182))))),(114,141))),95),(60,81)),(((((((14,110),75),40),((((45,105),106),104),102)),(107,108)),46),(101,109))),30),28),18),((((((24,36),35),33),32),34),29)))),((7,8),9)),47),((((5,(21,39)),((6,48),50)),43),(41,44))),12),10),((3,(22,25)),13)),(20,38)),17);
 519: 4 -16877.57422 -16871.47635 (0,((((((((1,(((2,(16,19)),52),(((((((((((4,(42,49)),11),(23,27)),(53,57)),95),(((((((((((15,91),(31,92)),(((65,((83,85),84)),68),78)),((((63,(64,66)),(67,69)),90),((74,86),96))),((88,(((115,122),(((116,(121,132)),117),((119,(129,(130,140))),125))),((123,134),(124,131)))),128)),((26,37),188)),((51,((((((54,((58,59),103)),89),55),((((62,(79,87)),77),(70,((93,99),97))),80)),76),56)),(185,189))),(114,141)),((((((((((61,(71,((72,73),100))),154),174),127),(((((112,171),((118,139),147)),((152,175),(170,181))),169),((((113,136),135),(((153,178),163),162)),120))),(149,157)),((((((((((((111,((146,(164,167)),179)),176),(158,(161,166))),126),160),133),177),(148,180)),(150,168)),(151,(159,165))),172),137)),138),(((82,94),142),(145,(186,187)))),((((143,173),(183,184)),(156,182)),(144,155)))),98),(60,81))),((((((14,110),75),40),((((45,105),106),104),102)),(46,(107,108))),(101,109))),30),28),18),(((((24,33),(35,36)),32),34),29)))),((7,8),9)),12),47),(((5,(21,39)),((6,48),50)),((41,44),43))),((3,(22,25)),13)),10),(20,38)),17);
 520: 1 -16223.57227 -16879.04791 (0,((((1,25),((((2,(16,19)),52),(((((((((((4,(42,49)),11),(23,27)),(53,57)),((((((((15,91),(31,92)),(((65,((83,85),84)),68),78)),((((63,(64,66)),(67,69)),90),((74,86),96))),(((26,37),(82,94)),188)),(((((((((((((61,(71,((72,73),100))),154),174),127),(((((113,136),135),(((153,178),163),(162,170))),120),169)),((152,175),181)),(((112,(118,139)),171),147)),((137,157),149)),((((((((((((111,((146,(164,167)),179)),(161,166)),176),158),126),160),133),(150,168)),(148,180)),177),(151,(159,165))),172)),138),(142,(145,(186,187)))),(((143,173),(183,184)),(156,182))),185)),((((88,(((115,122),(((123,134),131),124)),(((116,(121,132)),117),((119,(129,(130,140))),125)))),128),189),((114,141),(144,155)))),((51,((60,81),98)),((((((54,((58,59),103)),89),55),((((62,(79,87)),77),(70,((93,99),97))),80)),76),56)))),95),((((((((((14,110),101),75),40),(((45,105),106),104)),102),46),107),108),109)),18),30),28),((((((24,36),35),33),32),34),29))),((7,8),9))),((((((((3,13),10),22),(41,44)),12),47),((5,(21,39)),((6,48),50))),43)),(20,38)),17);
 521: 2 -17082.06641 -16862.20565 (0,((((((((1,(((2,(16,19)),52),(((((((((((4,(42,49)),11),(23,27)),(53,57)),((((((((((15,91),(31,92)),(((65,((83,85),84)),68),78)),((((63,(64,66)),(67,69)),90),((74,86),96))),(((26,37),188),(((88,(((115,122),(((123,134),131),124)),(((116,(121,132)),117),((119,(129,(130,140))),125)))),189),128))),185),(((((((((((61,(71,((72,73),100))),154),174),127),(((((112,(118,139)),171),147),((152,175),(170,181))),(((((113,136),135),(((153,178),163),162)),120),169))),((137,157),149)),((((((((((111,((146,(164,167)),179)),176),(158,(161,166))),126),160),(133,177)),(148,180)),(150,168)),(151,(159,165))),172)),138),(142,(145,(186,187)))),((82,94),((((143,173),(183,184)),(156,182)),(144,155)))),(114,141))),(56,76)),(((54,103),((58,59),89)),55)),((51,(((62,79),87),(((70,80),((93,99),97)),77))),((60,81),98)))),95),((((14,110),((40,((((45,105),106),104),((46,(107,108)),102))),75)),101),109)),30),28),18),((((((24,36),35),33),32),34),29)))),((7,8),9)),12),47),(((5,(21,39)),((6,48),50)),((41,44),43))),((3,(22,25)),13)),10),(20,38)),17);
 522: 1 -16245.33301 -16900.59937 (0,((((1,25),(21,39)),(((((((((2,(16,19)),((((((4,(42,49)),11),(23,(24,27))),(53,57)),(((((((((15,91),((31,92),(((65,((83,85),84)),68),78))),96),(26,37)),(((((63,(64,66)),(67,69)),90),(74,86)),((((115,122),131),124),(123,134)))),188),((((((((((61,(71,((72,73),100))),(154,174)),112),149),(137,157)),((((118,139),147),171),((152,175),(170,181)))),(((((113,136),(135,162)),(127,169)),((153,163),178)),120)),((((((((((((111,((146,(164,167)),179)),176),(161,166)),158),126),160),(133,177)),((148,168),180)),150),(151,(159,165))),172),138)),(142,(145,(186,187)))),(((143,173),(183,184)),(156,182)))),(((((((51,((60,81),98)),(((((54,89),55),((58,59),103)),80),(((62,(79,87)),77),(70,((93,99),97))))),(56,76)),((88,(((116,(121,132)),117),((119,(129,(130,140))),125))),128)),(114,141)),(185,189)),(144,155))),(82,94))),95)),((((((((((14,101),110),75),40),(((45,105),106),104)),102),107),46),108),109)),18),((29,((32,(33,(35,36))),34)),52)),30),28),((7,8),9)),(((((3,13),10),((12,47),((41,44),43))),22),((5,50),(6,48))))),(20,38)),17);
 523: 1 -16263.08496 -16865.81361 (0,((((((((1,(((2,(16,19)),52),(((((((((((4,(42,49)),11),(23,27)),(53,57)),((((((((((15,91),(31,92)),(((65,((83,85),84)),68),78)),((((63,(64,66)),(67,69)),90),((74,86),96))),(((26,37),188),(((88,(((115,122),(((123,134),131),124)),(((116,(121,132)),117),((119,(129,(130,140))),125)))),189),128))),((51,((((((54,((58,59),103)),89),55),((((62,(79,87)),77),(70,((93,99),97))),80)),76),56)),185)),(114,141)),(((((((((61,(((71,73),100),72)),(154,174)),127),(((((112,(118,139)),171),147),((152,175),(170,181))),(((((113,136),135),(((153,178),163),162)),120),169))),((137,157),149)),(((((((((((111,(161,166)),158),176),179),((146,164),167)),126),177),(133,160)),((148,(150,168)),180)),(151,(159,165))),172)),138),(142,(145,(186,187)))),((82,94),((((143,173),(183,184)),(156,182)),(144,155))))),98),(60,81))),95),(((((14,110),75),(40,((((45,105),106),104),102))),(46,(107,108))),(101,109))),30),28),18),((((24,32),(33,(35,36))),34),29)))),((7,8),9)),47),((((5,(21,39)),((6,48),50)),43),(41,44))),12),((3,(22,25)),13)),10),(20,38)),17);
 524: 1 -16428.45703 -16875.12412 (0,(((((((1,(((2,(16,19)),52),((((((((((((4,(42,49)),11),(23,27)),57),53),95),(((((((((15,91),(31,92)),(((65,((83,85),84)),68),78)),((((63,(64,66)),(67,69)),90),((74,86),96))),(((26,37),188),(((88,(((115,122),(((123,134),131),124)),(((116,(121,132)),117),((119,(129,(130,140))),125)))),128),189))),(((((((((((((61,(71,((72,73),100))),154),174),127),((152,175),(170,181))),((((((112,(118,139)),171),147),169),120),(((113,136),((153,163),178)),(135,162)))),((137,157),149)),((((((((((111,((146,(164,167)),179)),176),(158,(161,166))),126),160),(133,177)),(148,180)),(150,168)),(151,(159,165))),172)),138),(142,(145,(186,187)))),((82,94),((((143,173),(183,184)),(156,182)),(144,155)))),(114,141)),185)),(((54,((58,59),103)),89),55)),(56,76)),(((51,((62,(79,87)),(((70,80),((93,99),97)),77))),98),(60,81)))),(((((14,110),75),(40,((((45,105),106),104),102))),(46,(107,108))),(101,109))),30),28),18),(((((24,33),(35,36)),32),34),29)))),47),((((5,(21,39)),((6,48),50)),43),(41,44))),(((7,8),9),12)),((3,(22,25)),13)),10),(20,38)),17);
 525: 1 -17354.28516 -16869.89378 (0,((((((((1,(((2,(16,19)),52),((((((((((((4,(42,49)),11),(23,27)),(53,57)),((((((((((((15,91),96),(31,92)),((((63,(64,66)),(67,69)),90),(74,86))),(((65,((83,85),84)),68),78)),((88,(((115,122),(((123,134),131),124)),(((116,(121,132)),117),((119,(129,(130,140))),125)))),128)),((26,37),188)),((51,(((((((54,103),89),(58,59)),55),((((62,(79,87)),77),(70,((93,99),97))),80)),76),56)),(185,189))),(114,141)),((((((((((61,(71,((72,73),100))),154),174),127),(((((112,(118,139)),171),147),((152,175),(170,181))),(((((113,136),(135,162)),((153,178),163)),120),169))),(137,157)),(((((((((((((111,((146,(164,167)),179)),176),(158,(161,166))),126),160),133),(150,168)),(148,180)),177),(159,165)),172),151),149)),138),(142,(145,(186,187)))),((82,94),((((143,173),(183,184)),(156,182)),(144,155))))),98),(60,81))),95),(((((14,110),75),(40,((((45,105),106),104),102))),(46,(107,108))),(101,109))),30),28),18),29),(((((24,36),35),33),32),34)))),((7,8),9)),12),47),(((5,(21,39)),((6,48),50)),((41,44),43))),((3,(22,25)),13)),10),(20,38)),17);
 526: 1 -16157.23535 -16873.51191 (0,(((((1,(((2,(16,19)),52),((((((((((4,(42,49)),11),(23,27)),(53,57)),(((((((((15,91),(31,92)),((((63,(64,66)),(67,69)),(((65,((83,85),84)),78),68)),(((74,86),96),90))),(((26,37),(82,94)),188)),((((88,(((115,122),(((123,134),131),124)),((((116,117),132),121),((119,(129,(130,140))),125)))),189),((114,141),(144,155))),128)),(((((((((((((61,71),(72,73)),100),154),174),127),(((((112,(118,139)),171),147),((152,175),(170,181))),(((((113,136),135),(((153,178),163),162)),120),169))),((137,157),149)),(((((((((((111,176),((158,179),(161,166))),126),((146,167),164)),160),133),(150,168)),(148,180)),177),(151,(159,165))),172)),138),(142,(145,(186,187)))),(((143,173),(183,184)),(156,182))),185)),(51,((((((54,((58,59),103)),89),55),((((62,(79,87)),77),(70,((93,99),97))),80)),76),56))),98),(60,81))),95),(((((((14,110),75),(40,(((45,105),106),104))),102),(107,108)),46),(101,109))),30),(18,28)),(((((24,33),(35,36)),32),34),29)))),((7,8),9)),(((((3,13),10),22),(41,44)),((((5,(21,39)),((6,48),50)),43),(12,47)))),25),(20,38)),17);
 527: 1 -16469.51953 -16875.94364 (0,((((1,(((2,(16,19)),52),((((((((((4,(42,49)),11),(23,27)),(53,57)),(((((((((((15,91),(31,92)),((((63,(64,66)),(67,69)),(((65,((83,85),84)),78),68)),(((74,86),96),90))),(88,(((115,122),(((116,(121,132)),117),((119,(129,(130,140))),125))),(((123,134),131),124)))),128),(((26,37),(82,94)),188)),(((((((((((61,(71,((72,73),100))),154),174),127),(((((112,(118,139)),171),147),((152,175),(170,181))),(((((113,136),135),(((153,178),163),162)),120),169))),((137,157),149)),((((((((((111,((146,(164,167)),179)),176),((158,160),(161,166))),133),126),177),((148,168),180)),150),(151,(159,165))),172)),138),(142,(145,(186,187)))),(((143,173),(183,184)),(156,182))),((114,141),(144,155)))),(185,189)),(51,((((((54,((58,59),103)),89),55),((((62,(79,87)),77),(70,((93,99),97))),80)),76),56))),98),(60,81))),95),((((((((14,110),75),40),(((45,105),106),104)),102),(107,108)),46),(101,109))),30),(18,28)),(((((24,33),(35,36)),32),34),29)))),((((((((3,13),10),22),(41,44)),12),(((5,(21,39)),((6,48),50)),43)),47),((7,8),9))),25),(20,38)),17);
 528: 2 -16849.8418 -16902.94172 (0,((((1,(((((2,(16,19)),52),9),(7,8)),((((((((((4,(42,49)),11),(23,27)),(53,57)),((((((((((15,91),(31,92)),(((65,((83,85),84)),68),78)),((((63,(64,66)),(67,69)),90),((74,86),96))),((((115,122),131),124),(123,134))),(88,((((116,(121,132)),117),((119,(129,(130,140))),125)),128))),(((26,37),(82,94)),188)),(((60,81),(((98,155),144),(114,141))),((((((((((61,(((71,73),100),72)),(154,174)),127),(120,149)),(137,157)),(((((113,136),((153,163),178)),(135,162)),(170,181)),169)),((((((((((((((111,((146,(164,167)),179)),176),(161,166)),158),126),160),133),(150,168)),(148,180)),(152,175)),177),(151,(159,165))),172),(((112,(118,139)),171),147))),138),(142,(145,(186,187)))),(((143,173),(183,184)),(156,182))))),(185,189)),(51,((((((54,((58,59),103)),89),55),((((62,(79,87)),77),(70,((93,99),97))),80)),76),56)))),95),(((((((((14,101),110),75),(40,(((45,105),106),104))),102),107),46),108),109)),18),((((((24,33),(35,36)),32),34),29),30)),28))),((((((3,13),10),22),(41,44)),((12,47),43)),((((5,(21,39)),48),6),50))),25),(20,38)),17);
 529: 1 -16587.4668 -16874.60218 (0,((((((((1,(((2,(16,19)),52),((((((((((4,(42,49)),11),(23,27)),(53,57)),((((((((((15,91),(31,92)),(((65,((83,85),84)),68),78)),((((63,(64,66)),(67,69)),90),((74,86),96))),(((26,37),188),(((88,(((115,122),(((123,134),131),124)),(((116,(121,132)),117),((119,(129,(130,140))),125)))),189),128))),((51,(((((54,((58,59),103)),89),55),(56,(((62,(79,87)),77),((70,((93,99),97)),80)))),76)),185)),(114,141)),((((((((((((61,(71,((72,73),100))),154),174),127),(((((113,136),135),(((153,178),163),162)),120),169)),((((112,(118,139)),171),147),((152,175),(170,181)))),((137,157),149)),((((((((((111,((146,(164,167)),179)),176),158),(126,177)),(161,166)),160),133),(150,151)),((148,180),168)),((159,165),172))),138),(142,(145,(186,187)))),((82,(((143,173),(183,184)),(156,182))),(144,155))),94)),98),(60,81))),95),((((((14,110),75),(40,(((45,105),106),104))),102),(46,(107,108))),(101,109))),18),(28,30)),((((((24,36),35),33),32),34),29)))),((7,8),9)),47),((((5,(21,39)),((6,48),50)),43),(41,44))),12),((3,(22,25)),13)),10),(20,38)),17);
 530: 2 -17156.24609 -16868.70688 (0,((((((((1,(((2,(16,19)),52),(((((((((((((4,(42,49)),11),(23,27)),(53,57)),(((((((((15,91),31),92),(((65,((83,85),84)),68),78)),((((63,(64,66)),(67,69)),90),((74,86),96))),(((26,37),188),(((88,(((115,122),(((123,134),131),124)),(((116,(121,132)),117),((119,(129,(130,140))),125)))),189),128))),((51,((((((54,((58,59),103)),89),55),((((62,(79,87)),77),(70,((93,99),97))),80)),56),76)),185)),(((((((((((61,(71,((72,73),100))),154),174),((((112,(118,139)),171),147),((152,175),(170,181)))),(((((113,136),135),(((153,178),163),162)),120),169)),(((((((((((111,((146,(164,167)),179)),176),(158,(161,166))),126),177),(133,160)),(148,180)),(150,168)),(151,(159,165))),172),127)),((137,157),149)),138),((98,142),(145,(186,187)))),(82,94)),((((143,173),(183,184)),(156,182)),(144,155)))),(114,141))),95),(60,81)),(((((14,110),75),(40,((((45,105),106),104),102))),(46,(107,108))),(101,109))),30),28),18),29),(((((24,36),35),33),32),34)))),((7,8),9)),47),((((5,(21,39)),((6,48),50)),43),(41,44))),12),((3,(22,25)),13)),10),(20,38)),17);
 531: 1 -18627.70508 -16882.72786 (0,(((((1,(((2,(16,19)),52),((((((((((4,(42,49)),11),(23,27)),(53,57)),((((((((((15,91),96),(31,92)),((((63,(64,66)),(67,69)),(((65,((83,85),84)),78),68)),((74,86),90))),((((115,122),131),124),(123,134))),(88,((((116,(121,132)),117),((119,(129,(130,140))),125)),128))),(((26,37),(82,94)),188)),(((((60,81),98),((((((((((((61,72),((71,73),100)),154),174),127),(120,149)),(137,157)),(((((112,(118,139)),171),147),((152,175),(170,181))),((((113,136),((135,162),163)),(153,178)),169))),((((((((((((111,((146,(164,167)),179)),176),(161,166)),158),126),160),133),(150,168)),(148,180)),177),(151,(159,165))),172)),138),(142,(145,(186,187)))),(((143,173),(183,184)),(156,182)))),(144,155)),(114,141))),(185,189)),(51,((((((54,((58,59),103)),89),55),((((62,(79,87)),77),(70,((93,99),97))),80)),76),56)))),95),(((((((((14,101),110),75),(40,(((45,105),106),104))),102),107),46),108),109)),18),(28,30)),((((((24,36),35),33),32),34),29)))),((7,8),9)),(((((((3,13),10),22),(41,44)),12),47),((((5,(21,39)),(6,48)),50),43))),25),(20,38)),17);
 532: 1 -17663.09961 -16873.41568 (0,((((((((1,(((2,(16,19)),52),((((((((((((4,(42,49)),11),(23,27)),(53,57)),((((((((15,91),(31,92)),((((63,(64,66)),(67,69)),(((65,((83,85),84)),78),68)),(((74,86),96),90))),((88,(((115,122),(((123,134),131),124)),(((116,(121,132)),117),((119,(129,(130,140))),125)))),128)),((26,37),188)),((51,((((((54,((58,59),103)),89),55),((((62,(79,87)),77),(70,((93,99),97))),80)),76),56)),(185,189))),((((((((((61,(71,((72,73),100))),154),174),127),(((((112,(118,139)),171),147),((152,175),(170,181))),(((((113,136),((135,162),163)),(153,178)),120),169))),(((((((((((111,((146,(164,167)),179)),176),158),126),(161,166)),160),133),177),((148,180),(150,168))),(151,(159,165))),172)),((137,157),149)),138),(((94,98),142),(145,(186,187)))),(82,((((143,173),(183,184)),(156,182)),(144,155))))),(114,141))),95),(60,81)),(((((((14,110),75),40),((((45,105),106),104),102)),(107,108)),46),(101,109))),30),28),18),((((((24,36),35),33),32),34),29)))),((7,8),9)),47),((((5,(21,39)),((6,48),50)),43),(41,44))),12),((3,(22,25)),13)),10),(20,38)),17);
 533: 1 -16196.7793 -16873.65974 (0,((((((((1,(((2,(16,19)),52),(((((((((((4,(42,49)),11),(23,27)),(53,57)),((((((((((((15,91),(31,92)),(((65,((83,85),84)),68),78)),((((63,(64,66)),(67,69)),90),((74,86),96))),((26,37),188)),(((((((((((61,(((71,73),100),72)),154),174),127),(((((113,136),135),(((153,178),163),162)),120),169)),((((112,(118,139)),171),147),((152,175),(170,181)))),((137,157),149)),(((((((((((111,((146,(164,167)),179)),176),158),(161,166)),126),160),133),((148,180),(150,168))),177),(151,(159,165))),172)),138),(142,(145,(186,187)))),(((82,94),(144,155)),(((143,173),(183,184)),(156,182))))),(114,141)),((((88,(((115,122),(((123,134),131),124)),(((116,(121,132)),117),((119,(129,(130,140))),125)))),128),189),185)),51),((((((54,((58,59),103)),89),55),(((((62,79),87),77),(70,((93,99),97))),80)),76),56)),98),(60,81))),95),(((14,110),((40,((((45,105),106),104),((46,(107,108)),102))),75)),(101,109))),30),(18,28)),29),(((((24,36),35),33),32),34)))),(((5,(21,39)),((6,50),48)),43)),(41,44)),47),(((7,8),9),12)),((3,(22,25)),13)),10),(20,38)),17);
 534: 1 -17259.80859 -16863.31088 (0,((((((((1,(((2,(16,19)),52),((((((((((4,(42,49)),11),(23,27)),(53,57)),95),((((((((((((15,91),(31,92)),(((65,((83,85),84)),68),78)),((((63,(64,66)),(67,69)),90),((74,86),96))),(26,37)),((88,((((115,122),(((123,134),131),124)),((119,(129,(130,140))),125)),((116,(121,132)),117))),128)),188),((51,((((((54,((58,59),103)),89),55),((((62,(79,87)),77),(70,((93,99),97))),80)),56),76)),(185,189))),(114,141)),((((((((((61,(71,((72,73),100))),(154,174)),127),((((((112,(118,139)),171),147),169),((((113,136),135),(((153,178),163),162)),120)),((152,175),(170,181)))),149),(137,157)),(((((((((((111,((146,(164,167)),179)),176),(158,(161,166))),126),160),133),(150,168)),(148,180)),177),(151,(159,165))),172)),138),(142,(145,(186,187)))),((82,94),((((143,173),(183,184)),(156,182)),(144,155))))),98),(60,81))),((((((14,110),75),40),((((45,105),106),104),102)),(46,(107,108))),(101,109))),30),(18,28)),((((((24,36),35),33),32),34),29)))),((7,8),9)),12),47),((((5,(21,39)),((6,48),50)),43),(41,44))),((3,(22,25)),13)),10),(20,38)),17);
 535: 1 -17156.5 -16875.81287 (0,((((((((1,(((2,(16,19)),52),(((((((((((4,(42,49)),11),(23,27)),(53,57)),(((((((((15,91),(31,92)),((((63,(64,66)),(67,69)),(((65,((83,85),84)),78),68)),(((74,86),96),90))),(((26,37),188),(((88,(((115,122),(((123,134),131),124)),(((116,(121,132)),117),((119,(129,(130,140))),125)))),189),128))),(((((((((((61,(71,((72,73),100))),154),174),127),(((((113,135),120),(136,162)),((153,178),163)),169)),((((112,(118,139)),171),147),((152,175),(170,181)))),(((((((((((111,((146,(164,167)),179)),(161,166)),(158,176)),126),177),(133,160)),(((148,180),168),(150,151))),(159,165)),(149,172)),137),(138,157))),(142,(145,(186,187)))),(((143,173),(183,184)),(156,182))),((82,94),(144,155))),(114,141))),185),(((51,(((62,(79,87)),77),((70,((93,99),97)),80))),(56,76)),(((54,((58,59),103)),89),55))),(60,81)),98)),95),((((14,110),((40,((((45,105),106),104),((46,(107,108)),102))),75)),101),109)),30),28),18),(((((24,33),(35,36)),32),34),29)))),((7,8),9)),47),((((5,(21,39)),((6,48),50)),43),(41,44))),12),((3,(22,25)),13)),10),(20,38)),17);
 536: 1 -16228.79883 -16876.55134 (0,((((((((1,(((2,(16,19)),52),(((((((((((4,(42,49)),11),(23,27)),(53,57)),((((((((15,91),(31,92)),(((((63,(64,66)),(67,69)),90),((74,86),96)),(((65,((83,85),84)),78),68))),(((26,37),188),(((88,(((115,122),(((123,134),131),124)),(((116,(121,132)),117),((119,(129,(130,140))),125)))),189),128))),((51,((((((54,((58,59),103)),89),55),((((62,(79,87)),77),(70,((93,99),97))),80)),56),76)),185)),(114,141)),((((((((((((61,(((71,73),100),72)),154),174),127),(((((112,(118,139)),171),147),((152,(170,181)),175)),(((((113,136),((153,178),(162,163))),135),120),169))),((159,165),172)),(((((((((((111,((146,(164,167)),179)),176),(158,(161,166))),160),133),126),177),180),(150,168)),148),151)),149),(137,157)),138),(142,(145,(186,187)))),(((82,94),((((143,173),183),184),(156,182))),(144,155)))),((60,81),98))),95),((((14,110),(((40,((((45,105),106),104),(46,(107,108)))),102),75)),101),109)),30),28),18),((((((24,36),35),33),32),34),29)))),((7,8),9)),47),((((5,(21,39)),((6,48),50)),43),(41,44))),12),((3,(22,25)),13)),10),(20,38)),17);
 537: 1 -16021.03711 -16891.02858 (0,((((((1,(((2,(16,19)),52),(((((((((((4,(42,49)),11),(23,27)),(53,57)),((((((((((15,91),(31,92)),(((65,((83,85),84)),68),78)),((((63,(64,66)),(67,69)),90),((74,86),96))),(((88,(((115,122),(((123,134),131),124)),(((116,(121,132)),117),((119,(129,(130,140))),125)))),189),128)),((26,37),188)),(((((((((((((((61,71),((72,73),100)),154),174),127),(120,149)),(137,157)),((((((112,(118,139)),171),147),((152,175),(170,181))),((153,178),163)),((((113,136),135),169),162))),((((((((((111,((146,(164,167)),179)),176),158),(161,166)),148),((126,180),177)),(133,160)),(150,168)),(151,(159,165))),172)),138),(142,(145,(186,187)))),(((143,173),(183,184)),(156,182))),(144,155)),(82,94)),(114,141))),185),(51,((((((54,((58,59),103)),89),55),((((62,(79,87)),77),(70,((93,99),97))),80)),76),56))),((60,81),98))),95),(((((((((14,101),110),75),(40,(((45,105),106),104))),102),107),46),108),109)),30),28),18),(((((24,33),(35,36)),32),34),29)))),((7,8),9)),(((((((3,13),10),22),(41,44)),12),(((5,(21,39)),((6,48),50)),43)),47)),25),17),38),20);
 538: 1 -16959.06445 -16883.97424 (0,(((((1,(((2,(16,19)),52),(((((((((((4,(42,49)),11),(23,27)),(53,57)),((((((((((15,91),(31,92)),(((65,((83,85),84)),68),78)),((((63,(64,66)),(67,69)),90),((74,86),96))),((((115,122),131),124),(123,134))),((88,(((116,(121,132)),117),((119,(129,(130,140))),125))),128)),(((26,37),(82,94)),188)),((((60,81),98),((114,141),(144,155))),((((((((((61,(71,((72,73),100))),154),174),127),(120,149)),(((((((112,(118,139)),171),147),169),(((((113,136),135),163),153),178)),((152,175),((162,170),181))),(137,157))),(((((((((((111,((146,(164,167)),179)),176),(161,166)),158),126),160),(133,177)),((148,168),180)),150),(151,(159,165))),172)),138),(142,(145,(186,187)))),(((143,173),(183,184)),(156,182))))),(185,189)),(51,((((((54,((58,59),103)),89),55),((((62,(79,87)),77),(70,((93,99),97))),80)),76),56)))),95),(((((((((14,110),101),75),40),(((45,105),106),104)),102),(107,108)),46),109)),18),28),30),(((((24,33),(35,36)),32),34),29)))),((7,8),9)),(((((((3,13),10),22),(41,44)),12),(((5,(21,39)),((6,48),50)),43)),47)),25),(20,38)),17);
 539: 1 -16715.57812 -16878.38718 (0,((((1,25),((((2,(16,19)),52),((((((((((4,(42,49)),11),(23,27)),(53,57)),((((((((15,91),(31,92)),(((65,((83,85),84)),68),78)),((((63,(64,66)),(67,69)),90),((74,86),96))),(((26,37),(82,94)),188)),(((((((((((61,(71,((72,73),100))),154),174),127),(((((112,(118,139)),171),147),((152,175),181)),(((((113,136),135),(((153,178),163),(162,170))),120),169))),((137,157),149)),((((((((((((111,((146,(164,167)),179)),(161,166)),176),158),126),160),133),(150,168)),(148,180)),177),(151,(159,165))),172)),138),(142,(145,(186,187)))),(((143,173),(183,184)),(156,182))),185)),((((88,(((115,122),(((123,134),131),124)),(((116,(121,132)),117),((119,(129,(130,140))),125)))),128),189),((114,141),(144,155)))),((51,((60,81),98)),((((((54,((58,59),103)),89),55),((((62,(79,87)),77),(70,((93,99),97))),80)),76),56)))),95),((((((((((14,110),101),75),40),(((45,105),106),104)),102),46),107),108),109)),18),(28,30)),(((((24,36),35),33),32),(29,34)))),((7,8),9))),((((((((3,13),10),22),(41,44)),12),47),((5,(21,39)),((6,48),50))),43)),(20,38)),17);
 540: 2 -16061.70215 -16871.16385 (0,((((((((1,(((2,(16,19)),52),((((((((((4,(42,49)),11),(23,27)),(53,57)),((((((((((15,91),(31,92)),(((65,((83,85),84)),78),68)),(((((63,(64,66)),67),69),90),((74,86),96))),(((26,37),188),(((88,(((115,122),(((123,134),131),124)),(((116,(121,132)),117),((119,(129,(130,140))),125)))),189),128))),((51,((((((54,((58,59),103)),89),55),((((62,(79,87)),77),(70,((93,99),97))),80)),56),76)),185)),(114,141)),((((((((((((61,71),(72,73)),100),154),174),127),(((((((112,(118,139)),171),147),169),120),(((113,136),135),(((153,178),163),162))),((152,175),(170,181)))),((137,157),149)),(((((((((((111,((146,(164,167)),179)),176),(158,(161,166))),126),(133,177)),180),148),(150,168)),160),(151,(159,165))),172)),138),(142,(145,(186,187)))),((82,94),((((143,173),(183,184)),(156,182)),(144,155))))),98),(60,81))),95),((((14,110),40),((((((45,105),106),104),102),75),(46,(107,108)))),(101,109))),30),(18,28)),((((((24,36),35),33),32),34),29)))),((7,8),9)),47),((((5,(21,39)),((6,48),50)),43),(41,44))),12),((3,(22,25)),13)),10),(20,38)),17);
 541: 3 -16865.94922 -16874.59847 (0,((((((((1,(((2,(16,19)),52),((((((((((4,(42,49)),11),(23,27)),(53,57)),(((((((((((15,91),((31,92),((((63,(64,66)),(67,69)),(((65,((83,85),84)),78),68)),(((74,86),96),90)))),(142,(186,187))),145),((((((((61,(71,((72,73),100))),154),174),127),((137,157),149)),(((((((112,(118,139)),171),147),(((152,175),181),170)),169),(((113,136),135),((153,178),(162,163)))),120)),(((((((((111,((146,(164,167)),179)),176),(158,(161,166))),126),160),(133,177)),((148,180),(150,168))),(151,(159,165))),172)),138)),((82,94),((((143,173),(183,184)),(156,182)),(144,155)))),(114,141)),(((26,37),188),(((88,(((115,122),(((123,134),131),124)),(((116,(121,132)),117),((119,(129,(130,140))),125)))),128),189))),185),(51,((((((54,((58,59),103)),89),55),((((62,(79,87)),77),(70,((93,99),97))),80)),76),56))),((60,81),98))),95),(((((14,110),75),102),(40,(((45,105),106),104))),((46,(107,108)),(101,109)))),18),(28,30)),((((((24,36),35),33),32),34),29)))),((7,8),9)),12),47),(((5,(21,39)),((6,48),50)),((41,44),43))),((3,(22,25)),13)),10),(20,38)),17);
 542: 1 -17593.87305 -16899.95482 (0,((((1,((((((((2,(16,19)),(((((((4,(42,49)),11),(23,(24,27))),(53,57)),95),((((((((((14,101),110),75),40),(((45,105),106),104)),102),46),107),108),109)),((((((((((15,91),((31,92),(((65,((83,85),84)),68),78))),96),((((63,(64,66)),(67,69)),90),(74,86))),188),((26,37),(82,94))),((((115,122),131),124),(123,134))),((((60,81),98),((88,((((116,(121,132)),117),((119,(129,(130,140))),125)),128)),((114,141),(144,155)))),(((((((((((61,(((71,73),100),72)),(154,174)),112),149),120),(137,157)),((((((113,136),(((153,178),163),162)),135),169),127),((((118,171),147),139),((152,175),(170,181))))),(((((((((((((111,((146,(164,167)),179)),176),(161,166)),158),126),160),133),(150,151)),(148,168)),180),177),(159,165)),172)),138),((142,(186,187)),145)),(((143,173),(183,184)),(156,182))))),(185,189)),(51,((((((54,((58,59),103)),89),55),(((((62,79),87),77),(70,((93,99),97))),80)),76),56))))),52),18),((29,34),(32,(33,(35,36))))),30),28),((7,8),9))),(((((((3,13),10),22),(41,44)),12),(43,47)),(5,((6,48),50)))),((21,39),25)),(20,38)),17);
 543: 2 -17265.77344 -16868.45304 (0,((((((((1,(((2,(16,19)),52),((((((((((4,(42,49)),11),(23,27)),((53,57),95)),(((((((((((15,91),(31,92)),(((65,((83,85),84)),68),78)),((((63,(64,66)),(67,69)),90),((74,86),96))),(26,37)),((88,(((115,122),(((123,134),131),124)),(((116,117),(121,132)),((119,(129,(130,140))),125)))),128)),188),((51,((((((54,((58,59),103)),89),55),((((62,(79,87)),77),(70,((93,99),97))),80)),56),76)),(185,189))),(114,141)),((((((((((61,(71,((72,73),100))),(154,174)),127),((152,175),(170,181))),(((((112,(118,139)),171),147),169),((((113,136),135),120),(((153,178),163),162)))),((137,157),149)),(((((((((((111,((146,(164,167)),179)),176),(158,(161,166))),126),160),133),(150,168)),(148,180)),177),(151,(159,165))),172)),138),(142,(145,(186,187)))),((82,94),((((143,173),(183,184)),(156,182)),(144,155))))),((60,81),98))),(((((14,110),75),(40,((((45,105),106),104),102))),(46,(107,108))),(101,109))),30),28),18),((((((24,36),35),33),32),34),29)))),((7,8),9)),12),47),((((5,((6,48),50)),(21,39)),(41,44)),43)),((3,(22,25)),13)),10),(20,38)),17);
 544: 1 -18150.82422 -16877.9671 (0,((((1,(((2,(16,19)),52),(((((((((((4,(42,49)),11),(23,27)),(53,57)),(((((((15,91),(((31,92),(((65,((83,85),84)),68),78)),((((63,(64,66)),(67,69)),90),((74,86),96)))),(((26,37),(82,94)),188)),(((((((((((61,(71,((72,73),100))),154),174),127),((((((112,(118,139)),171),147),(((152,175),181),170)),169),((((113,136),135),(((153,178),163),162)),120))),((137,157),149)),(((((((((111,176),((158,179),(161,166))),((146,164),167)),126),177),(133,160)),(((148,168),180),150)),(151,(159,165))),172)),138),(142,(145,(186,187)))),(((143,173),(183,184)),(156,182))),185)),(((((88,(((115,122),(((123,134),131),124)),(((116,(121,132)),117),((119,(129,(130,140))),125)))),128),189),(144,155)),(114,141))),(51,((((((54,((58,59),103)),89),55),((((62,(79,87)),77),(70,((93,99),97))),80)),76),56))),((60,81),98))),95),(((((((((14,110),101),75),(40,(((45,105),106),104))),102),107),46),108),109)),18),28),30),((((24,33),(35,36)),32),(29,34))))),((((((((3,13),10),22),(41,44)),12),47),(((5,(21,39)),((6,48),50)),43)),((7,8),9))),25),(20,38)),17);
 545: 1 -18005.08984 -16871.89329 (0,((((((((1,(2,(16,19))),((((((((((((4,(42,49)),11),(23,27)),(53,57)),((((((((((15,91),(31,92)),(((65,((83,85),84)),68),78)),((26,37),((((63,(64,66)),(67,69)),90),((74,86),96)))),((88,(((115,122),(((123,134),131),124)),(((116,(117,132)),121),((119,(129,(130,140))),125)))),128)),188),((51,((((((54,89),55),((58,59),103)),(((((62,79),87),77),(70,((93,99),97))),80)),56),76)),(185,189))),(114,141)),((((((((((61,(71,((72,73),100))),154),174),127),(((((112,(118,139)),171),147),((152,175),(170,181))),((((((113,136),135),162),((153,178),163)),120),169))),((137,157),149)),((((((((((111,((146,(164,167)),179)),(161,166)),176),158),126),160),(133,177)),((148,180),(150,168))),(151,(159,165))),172)),138),(142,(145,(186,187)))),(((82,94),(((143,173),(183,184)),(156,182))),(144,155)))),((60,81),98))),95),(((((14,110),75),(40,((((45,105),106),104),102))),(46,(107,108))),(101,109))),52),30),(18,28)),(((((24,33),(35,36)),32),34),29)),((7,8),9))),12),47),(((5,(21,39)),((6,48),50)),((41,44),43))),((3,(22,25)),13)),10),(20,38)),17);
 546: 2 -16615.91406 -16907.48534 (0,(1,(21,39)),((((((((((2,(16,19)),(82,94)),(((((((4,(42,49)),11),(23,(24,27))),(53,57)),95),((((((((((14,101),110),75),40),(((45,105),106),104)),102),46),107),108),109)),(((((((((15,91),(31,92)),(((65,((83,85),84)),68),78)),((((63,(64,66)),(67,69)),90),((74,86),96))),((26,37),188)),(88,((((115,122),131),124),(123,134)))),((((60,81),98),(((114,141),((((116,(121,132)),117),((119,(129,(130,140))),125)),128)),(144,155))),((((((((((61,(71,((72,73),100))),(154,174)),112),(120,149)),157),(((((113,136),(135,162)),169),127),((((118,139),147),((153,(163,178)),171)),((152,175),(170,181))))),(((((((((((((111,((146,(164,167)),179)),176),(161,166)),158),126),160),133),(150,168)),(148,180)),177),(151,(159,165))),172),137)),138),(142,(145,(186,187)))),(((143,173),(183,184)),(156,182))))),(185,189)),(51,((((((54,((58,59),103)),89),55),((((62,(79,87)),77),(70,((93,99),97))),80)),76),56))))),18),52),((28,30),(29,((32,(33,(35,36))),34)))),((7,8),9)),((((3,13),10),(22,(41,44))),((5,((6,48),50)),((12,47),43)))),(17,(20,38))),25));
 547: 2 -16665.9375 -16876.00453 (0,((((((((1,(((2,(16,19)),52),(((((((((((4,(42,49)),11),(23,27)),(53,57)),((((((((((((15,91),(31,92)),(88,(((115,122),(((123,134),131),124)),(((116,(121,132)),117),((119,(129,(130,140))),125))))),189),128),(((((63,(64,66)),(67,69)),(((65,((83,85),84)),78),68)),90),((74,86),96))),(((26,37),(82,94)),188)),((((((((((((61,(((71,73),100),72)),(154,174)),127),(((((112,(118,139)),171),147),((152,175),(170,181))),(((((113,136),135),(((153,178),163),162)),120),169))),((137,157),149)),((((((((((111,((146,(164,167)),179)),176),(158,(161,166))),126),160),(133,177)),(148,180)),(150,168)),(151,(159,165))),172)),138),(142,(145,(186,187)))),(((143,173),(183,184)),(156,182))),(144,155)),(114,141)),185)),(((((54,103),(58,59)),89),55),(56,76))),(51,((((62,(79,87)),77),(70,((93,99),97))),80))),98),(60,81))),95),((14,(101,109)),((40,((((((45,105),106),104),102),(46,(107,108))),75)),110))),30),28),18),(((((24,33),(35,36)),32),34),29)))),((7,8),9)),12),47),((((5,(21,39)),(6,(48,50))),43),(41,44))),((3,(22,25)),13)),10),(20,38)),17);
 548: 1 -16287.22949 -16870.45076 (0,(((((((1,(((2,(16,19)),52),((((((((((((4,(42,49)),11),(23,27)),(53,57)),95),(((((((((15,91),(31,92)),(((65,((83,85),84)),68),78)),((((63,(64,66)),(67,69)),90),((74,86),96))),(((26,37),188),(((88,(((115,122),(((123,134),131),124)),(((116,(121,132)),117),((119,(129,(130,140))),125)))),189),128))),185),(((((((((61,(71,((72,73),100))),(154,174)),(137,157)),((((((((((111,((146,(164,167)),179)),176),(158,(161,166))),126),160),(133,177)),((148,180),(150,168))),(151,(159,165))),172),149)),((((((112,(118,139)),171),147),(152,175)),(170,181)),((((((113,136),135),(((153,178),163),162)),120),169),127))),138),(142,(145,(186,187)))),((82,94),((((143,173),(183,184)),(156,182)),(144,155)))),(114,141))),(((51,((((62,79),87),77),((70,((93,99),97)),80))),(56,76)),(((54,((58,59),103)),89),55))),98)),(60,81)),((((14,110),((40,((((45,105),106),104),((46,(107,108)),102))),75)),101),109)),30),28),18),((((((24,36),35),33),32),34),29)))),((7,8),9)),12),(((((5,(21,39)),((6,48),50)),43),(41,44)),47)),((3,(22,25)),13)),10),(20,38)),17);
 549: 1 -16555.00781 -16874.47858 (0,(((((((((1,(((2,(16,19)),52),((((((((((4,(42,49)),11),(23,27)),((53,57),95)),(((((((((((15,91),(31,92)),(((65,((83,85),84)),68),78)),((((63,(64,66)),(67,69)),90),((74,86),96))),(((115,122),((123,134),131)),124)),((88,(((116,((((119,(129,(130,140))),125),121),132)),117),128)),189)),((26,37),188)),(((((((((((((61,71),((72,73),100)),154),174),127),(((((113,136),135),(((153,178),163),162)),120),169)),((((112,(118,139)),171),147),((152,175),(170,181)))),((137,157),149)),(((((((((111,((146,(164,167)),179)),176),((158,160),(161,166))),126),133),177),((148,180),(150,168))),(151,(159,165))),172)),138),(142,(145,(186,187)))),((82,94),((((143,173),(183,184)),(156,182)),(144,155)))),(114,141))),185),(51,((((((54,((58,59),103)),89),55),((((62,(79,87)),77),(70,((93,99),97))),80)),76),56))),((60,81),98))),((((14,110),75),(40,((((45,105),106),104),((46,(107,108)),102)))),(101,109))),30),28),18),((((((24,36),35),33),32),34),29)))),((7,8),9)),47),((((5,(21,39)),(6,48)),50),43)),12),(41,44)),((3,(22,25)),13)),10),(20,38)),17);
 550: 1 -16697.64062 -16862.55475 (0,((((((((1,(((2,(16,19)),52),(((((((((((4,(42,49)),11),(23,27)),(53,57)),((((((((((15,91),(31,92)),(((65,((83,85),84)),68),78)),((((63,(64,66)),(67,69)),90),((74,86),96))),(((26,37),188),(((88,(((115,122),(((123,134),131),124)),(((116,(121,132)),117),((119,(129,(130,140))),125)))),189),128))),((51,((((((54,((58,59),103)),89),55),((((62,(79,87)),77),(70,((93,99),97))),80)),76),56)),185)),(114,141)),((((((((((61,(71,((72,73),100))),154),174),127),((((((112,(118,139)),171),147),(((152,175),181),170)),169),((((113,136),135),120),(((153,178),163),162)))),((137,157),149)),(((((((((((111,((146,(164,167)),179)),(161,166)),176),(158,160)),126),133),177),(148,180)),(150,168)),(151,(159,165))),172)),138),(142,(145,(186,187)))),((82,94),((((143,173),(183,184)),(156,182)),(144,155))))),(60,81)),98)),95),((((((14,110),75),40),((((45,105),106),104),102)),(46,(107,108))),(101,109))),30),18),28),((((((24,36),35),33),32),34),29)))),((7,8),9)),47),((((5,(21,39)),((6,48),50)),43),(41,44))),12),((3,(22,25)),13)),10),(20,38)),17);
 551: 1 -18359.57812 -16913.27029 (0,(((((((((((((((1,((((((((3,13),10),(41,44)),12),47),(((5,(21,39)),((6,48),50)),43)),(((7,8),9),(17,(20,38)))),(22,25))),(29,((32,(33,(35,36))),34))),30),28),18),(((2,(16,19)),15),52)),((((((((((14,101),110),40),75),(((45,105),106),104)),102),107),46),108),109)),95),24),(((4,(42,49)),11),((23,27),(53,57)))),(((31,92),((((63,(64,66)),(67,69)),90),((74,86),96))),(((65,((83,85),84)),78),68))),(((((26,37),(82,94)),188),(((60,81),(91,(((98,155),144),((114,141),(((116,((((119,(129,140)),(125,130)),121),132)),117),128))))),((((((((((61,(((71,73),100),72)),(154,174)),142),112),((((118,139),147),171),(((152,175),(170,181)),((153,(163,178)),(186,187))))),(((((113,136),162),135),169),127)),120),(((((((((((((111,((146,(164,167)),179)),(161,166)),176),158),126),160),133),177),150),(148,180)),(151,(159,165))),(149,(168,172))),((137,157),145))),138),(((143,173),(183,184)),(156,182))))),((88,(((115,122),((123,134),131)),124)),(185,189)))),56),76),(((54,((58,59),103)),89),55)),(51,(((62,79),87),(((70,80),((93,99),97)),77))));
 552: 2 -17713.39453 -16877.9893 (0,(((((1,(((2,(16,19)),52),((((((((((((4,(42,49)),11),(23,27)),(53,57)),((((((15,91),(((31,92),(((65,((83,85),84)),68),78)),((((63,(64,66)),(67,69)),90),((74,86),96)))),(((26,37),(82,94)),188)),(((((((((((61,(71,((72,73),100))),154),174),((((112,(118,139)),171),147),((152,175),(170,181)))),((((((113,136),135),(((153,178),163),162)),120),169),127)),((137,157),149)),(((((((((((111,176),(158,(161,166))),126),((146,(164,167)),179)),160),133),(150,168)),(148,180)),177),(151,(159,165))),172)),138),(142,(145,(186,187)))),(((143,173),(183,184)),(156,182))),(98,185))),((((88,(((115,122),(((123,134),131),124)),(((116,(121,132)),117),((119,(129,(130,140))),125)))),128),189),((114,141),(144,155)))),((51,((60,81),(((62,79),87),(((70,((93,99),97)),80),77)))),((((54,((58,59),103)),89),55),(56,76))))),95),((((((((((14,110),101),75),40),(((45,105),106),104)),102),107),46),108),109)),18),28),30),29),((((24,33),(35,36)),32),34)))),((7,8),9)),((((((3,13),10),(22,(41,44))),12),(((5,(21,39)),((6,48),50)),43)),47)),25),(20,38)),17);
 553: 4 -17005.08203 -16867.33561 (0,((((((((1,(((2,(16,19)),52),(((((((((((4,(42,49)),11),(23,27)),(53,57)),((((((((((15,91),(31,92)),(((65,((83,85),84)),68),78)),((((63,(64,66)),(67,69)),90),((74,86),96))),(((26,37),188),(((88,(((115,122),(((123,134),131),124)),(((116,(117,132)),121),((119,(129,(130,140))),125)))),189),128))),((51,((((((54,((58,59),103)),89),55),((((62,(79,87)),77),(70,((93,99),97))),80)),56),76)),185)),(114,141)),((((((((((61,(71,((72,73),100))),154),174),127),((((((112,(118,139)),171),147),(152,175)),(170,181)),(((((113,136),135),(((153,178),163),162)),120),169))),(137,157)),((((((((((((111,((146,(164,167)),179)),(161,166)),176),(158,160)),126),133),177),(148,180)),(150,168)),(151,(159,165))),172),149)),138),(142,(145,(186,187)))),(((82,94),(((143,173),(183,184)),(156,182))),(144,155)))),98),(60,81))),95),((((14,110),((40,((((45,105),106),104),((46,(107,108)),102))),75)),101),109)),30),28),18),((((((24,36),35),33),32),34),29)))),((7,8),9)),47),((((5,(21,39)),((6,48),50)),43),(41,44))),12),((3,(22,25)),13)),10),(20,38)),17);
 554: 1 -16373.2002 -16868.79719 (0,(((((((((1,(((2,(16,19)),52),((((((((((4,(42,49)),11),(23,27)),(53,57)),95),(((((((((((15,91),(31,92)),(((65,((83,85),84)),68),78)),((((63,(64,66)),(67,69)),90),((74,86),96))),(((26,37),(82,94)),188)),(((88,(((115,122),(((123,134),131),124)),(((116,(117,132)),121),((119,(129,(130,140))),125)))),189),128)),((((((((((((((61,72),73),100),71),154),174),127),(((((112,(118,139)),171),147),((152,175),(170,181))),((((113,136),((135,162),((153,178),163))),120),169))),((((((((((111,((146,(164,167)),179)),176),(158,(161,166))),126),160),(133,177)),((148,168),180)),150),(151,(159,165))),172)),((137,157),149)),138),(142,(145,(186,187)))),(((143,173),(183,184)),(156,182))),((114,141),(144,155)))),185),(51,((((((54,((58,59),103)),89),55),((((62,(79,87)),77),(70,((93,99),97))),80)),76),56))),98),(60,81))),(((14,(((40,((((45,105),106),104),((46,(107,108)),102))),75),110)),101),109)),30),(18,28)),(((((24,33),(35,36)),32),34),29)))),((7,8),9)),47),((((5,(21,39)),((6,48),50)),43),(41,44))),12),(22,25)),(3,13)),10),(20,38)),17);
 555: 1 -16601.88672 -16884.78296 (0,(((((1,(((2,(16,19)),52),((((((((((((4,(42,49)),11),(23,27)),(53,57)),(((((((15,91),((31,92),(((((63,(64,66)),(67,69)),(((65,((83,85),84)),78),68)),90),((74,86),96)))),(((26,37),(82,94)),188)),(((((((((61,(((71,73),100),72)),(154,174)),127),((((((112,(118,139)),171),147),(((152,175),181),170)),169),((((113,136),135),(((153,178),163),162)),120))),157),((((((((((((((111,((146,(164,167)),179)),176),(161,166)),158),126),160),133),(150,168)),(148,180)),177),(151,(159,165))),172),137),149)),138),(142,(145,(186,187)))),(((143,173),(183,184)),(156,182)))),((((88,(((115,122),(((123,134),131),124)),(((116,(121,132)),117),((119,(129,(130,140))),125)))),128),189),((114,141),(144,155)))),(51,((((((54,((58,59),103)),89),55),((((62,(79,87)),77),(70,((93,99),97))),80)),(56,((60,81),98))),76))),185)),95),(((((((((14,110),101),75),(40,(((45,105),106),104))),102),107),46),108),109)),18),28),30),29),((((24,33),(35,36)),32),34)))),((7,8),9)),(((((((3,13),10),22),(41,44)),12),(((5,(21,39)),((6,48),50)),43)),47)),25),(20,38)),17);
 556: 1 -17054.82422 -16877.83286 (0,(((((1,(((2,(16,19)),52),((((((((((4,(42,49)),11),(23,27)),(53,57)),((((((((15,91),(((31,92),(((65,((83,85),84)),68),78)),((((63,(64,66)),(67,69)),90),((74,86),96)))),(((26,37),(82,94)),188)),(((((((((((61,(71,((72,73),100))),154),174),127),((((((112,(118,139)),171),147),(((152,175),181),170)),169),((((113,136),135),(((153,178),163),162)),120))),((137,157),149)),((((((((((((111,176),158),179),(161,166)),((146,164),167)),126),177),(133,160)),((148,168),180)),150),(151,(159,165))),172)),138),(142,(145,(186,187)))),(((143,173),(183,184)),(156,182))),185)),(((((88,(((115,122),(((123,134),131),124)),(((116,(121,132)),117),((119,(129,(130,140))),125)))),128),189),(144,155)),(114,141))),(51,((((((54,((58,59),103)),89),55),((((62,(79,87)),77),(70,((93,99),97))),80)),76),56))),(60,81)),98)),95),((((((((((14,110),101),75),40),(((45,105),106),104)),102),107),46),108),109)),18),(28,30)),(((((24,33),(35,36)),32),34),29)))),((7,8),9)),(((((((3,13),10),22),(41,44)),12),(((5,(21,39)),((6,48),50)),43)),47)),25),(20,38)),17);
 557: 2 -15114.75098 -16865.49537 (0,((((((((1,(((2,(16,19)),52),(((((((((((4,(42,49)),11),(23,27)),(53,57)),((((((((((15,91),(31,92)),(((65,((83,85),84)),68),78)),((((63,(64,66)),(67,69)),90),((74,86),96))),(((26,37),188),(((88,(((115,122),(((123,134),131),124)),(((116,(117,132)),121),((119,(129,(130,140))),125)))),189),128))),((51,((((((54,((58,59),103)),89),55),((((62,(79,87)),77),(70,((93,99),97))),80)),56),76)),185)),(114,141)),((((((((((61,(71,((72,73),100))),154),174),127),((((((112,(118,139)),171),147),169),((152,175),(170,181))),((((113,136),135),(((153,178),163),162)),120))),((137,157),149)),(((((((((111,((146,(164,167)),179)),(161,166)),176),(158,160)),126),(133,177)),((148,180),(150,168))),(151,(159,165))),172)),138),(142,(145,(186,187)))),((82,94),((((143,173),(183,184)),(156,182)),(144,155))))),(60,81)),98)),95),(((((14,110),75),(40,((((45,105),106),104),102))),(46,(107,108))),(101,109))),30),28),18),((((((24,36),35),33),32),34),29)))),((7,8),9)),47),((((5,(21,39)),((6,48),50)),43),(41,44))),12),((3,(22,25)),13)),10),(20,38)),17);
 558: 1 -16579.57031 -16873.65706 (0,((((((((((1,(((2,(16,19)),52),((((((((((4,(42,49)),11),(23,27)),(53,57)),((((((((((15,91),(31,92)),(((65,((83,85),84)),68),78)),((((63,(64,66)),(67,69)),90),((74,86),96))),((((26,37),(82,94)),188),((88,((((115,122),(((123,134),131),124)),(((116,(121,132)),117),((119,(129,(130,140))),125))),128)),189))),((((((((((((61,(((71,73),100),72)),(154,174)),127),(((((112,(118,139)),171),147),((152,175),(170,181))),(((((113,136),135),(((153,178),163),162)),120),169))),((137,157),149)),(((((((((((111,((146,(164,167)),179)),176),(158,(161,166))),126),160),133),177),(148,180)),(150,168)),(151,(159,165))),172)),138),(142,(145,(186,187)))),(((143,173),(183,184)),(156,182))),(144,155)),(114,141)),185)),51),(((((54,103),89),(58,59)),55),((((62,(79,87)),77),(70,((93,99),97))),80))),((56,76),98)),(60,81))),95),(((((14,110),75),(40,((((45,105),106),104),((46,(107,108)),102)))),101),109)),30),(18,28)),(((((24,33),(35,36)),32),34),29)))),((7,8),9)),12),47),((41,44),43)),((5,(21,39)),((6,48),50))),(22,25)),(3,13)),10),(20,38)),17);
 559: 1 -16003.62598 -16864.36512 (0,(((((((((1,(((2,(16,19)),52),((((((((((4,(42,49)),11),(23,27)),(53,57)),((((((((((15,91),(31,92)),(((65,((83,85),84)),68),78)),((((63,(64,66)),(67,69)),90),((74,86),96))),(((26,37),188),(((88,(((115,122),(((123,134),131),124)),(((116,(121,132)),117),((119,(129,(130,140))),125)))),189),128))),((51,((((((54,((58,59),103)),89),55),((((62,(79,87)),77),(70,((93,99),97))),80)),76),56)),185)),(114,141)),(((((((((((61,(71,((72,73),100))),154),174),127),(((((113,136),135),(((153,178),163),162)),120),169)),((((112,(118,139)),171),147),((152,175),(170,181)))),((137,157),149)),(((((((((111,((146,(164,167)),179)),176),(158,(161,166))),(126,177)),160),133),(150,151)),((148,180),168)),((159,165),172))),138),(142,(145,(186,187)))),((82,94),((((143,173),(183,184)),(156,182)),(144,155))))),98),(60,81))),95),((((((14,110),75),(40,(((45,105),106),104))),102),(46,(107,108))),(101,109))),18),(28,30)),((((((24,36),35),33),32),34),29)))),((7,8),9)),47),(((5,(21,39)),((6,48),50)),43)),(41,44)),12),((3,(22,25)),13)),10),(20,38)),17);
 560: 2 -17706.44141 -16870.01973 (0,((((((((1,(((2,(16,19)),52),(((((((((((4,(42,49)),11),(23,27)),(53,57)),(((((((((((15,91),(31,92)),(((65,((83,85),84)),68),78)),((((63,(64,66)),(67,69)),90),((74,86),96))),128),(26,37)),188),(114,141)),((51,((((((54,((58,59),103)),89),55),(((((62,79),87),77),(70,((93,99),97))),80)),76),56)),(((88,(((115,122),(((123,134),131),124)),(((116,(121,132)),117),((119,(129,(130,140))),125)))),189),185))),((((((((((61,(71,((72,73),100))),154),174),127),((137,157),149)),(((((112,(118,139)),171),147),((152,175),(170,181))),(((((113,136),135),(((153,178),163),162)),120),169))),((((((((((111,((146,(164,167)),179)),(161,166)),176),(158,160)),126),133),177),((148,180),(150,168))),(151,(159,165))),172)),138),(142,(145,(186,187)))),(((82,94),(((143,173),(183,184)),(156,182))),(144,155)))),((60,81),98))),95),(((14,((40,((((45,105),106),104),((46,(107,108)),102))),(75,110))),101),109)),30),28),18),((((((24,36),35),33),32),34),29)))),((7,8),9)),47),((((5,(21,39)),((6,48),50)),43),(41,44))),12),((3,(22,25)),13)),10),(20,38)),17);
 561: 1 -16827.43359 -16914.9708 (0,(((((((((((((((((1,(((((((((3,13),10),12),47),(41,44)),43),((5,48),(6,50))),((17,(20,38)),(21,39))),(22,25))),((7,8),9)),28),30),(29,((32,(33,(35,36))),34))),18),(((2,(16,19)),15),52)),(((((((((14,101),110),75),(40,(((45,105),106),104))),102),107),46),108),109)),95),24),((((4,(42,49)),11),(23,27)),(53,57))),(((((26,37),(88,((((115,122),131),124),(123,134)))),188),((((60,81),(((98,155),144),((114,141),((((116,(117,132)),121),((119,(129,140)),(125,130))),128)))),(((((((((((((61,(((71,73),100),72)),(154,174)),(112,(142,(186,187)))),139),(((118,171),147),(((152,175),(170,181)),(153,(163,178))))),(((((113,136),162),135),169),127)),(((((((((111,((146,(164,167)),179)),(161,166)),176),158),126),160),133),(148,180)),((150,177),168))),(151,(159,165))),120),(((137,157),145),(149,172))),138),91),(((143,173),(183,184)),(156,182)))),(82,94))),(185,189))),(((31,92),((((63,(64,66)),(67,69)),90),((74,86),96))),(((65,((83,85),84)),78),68))),56),76),(((54,((58,59),103)),89),55)),(((62,79),87),(((70,((93,99),97)),80),77))),51);
 562: 3 -16344.85156 -16870.34227 (0,(((((((((1,((((2,(16,19)),52),(((((24,33),(35,36)),32),34),29)),((((((((((4,(42,49)),11),(23,27)),(53,57)),((((((((((15,91),31),92),((((63,(64,66)),(67,69)),(((65,((83,85),84)),78),68)),(((74,86),96),90))),(((26,37),188),(((88,(((115,122),(((123,134),131),124)),(((116,(121,132)),117),((119,(129,(130,140))),125)))),189),128))),((51,((((((54,((58,59),103)),89),55),((((62,(79,87)),77),(70,((93,99),97))),80)),56),76)),185)),(114,141)),(((((((((((61,(71,((72,73),100))),154),174),127),((152,175),(170,181))),((((((112,(118,139)),171),147),169),120),(((113,136),((153,163),178)),(135,162)))),(((((((((((111,((146,(164,167)),179)),(161,166)),176),(158,160)),126),133),177),((148,180),168)),(150,151)),(159,165)),172)),((137,157),149)),138),(142,(145,(186,187)))),((82,94),((((143,173),(183,184)),(156,182)),(144,155))))),98),(60,81))),95),((((14,110),((40,((((45,105),106),104),((46,(107,108)),102))),75)),101),109)),30),28),18))),((7,8),9)),47),(((5,(21,39)),((6,48),50)),43)),12),(41,44)),((3,(22,25)),13)),10),(20,38)),17);
 563: 1 -16750.79883 -16875.36366 (0,((((((((1,((((((2,(16,19)),(((((((4,(42,49)),11),(23,27)),(53,57)),((((((((((15,91),(31,92)),(((65,((83,85),84)),68),78)),((74,86),96)),(((63,(64,66)),(67,69)),90)),((88,(((115,122),(((123,134),131),124)),(((116,(121,132)),117),((119,(129,(130,140))),125)))),128)),((26,37),188)),((51,((((((54,((58,59),103)),89),55),((((62,(79,87)),77),(70,((93,99),97))),80)),76),56)),(185,189))),(((60,81),98),((((((((((61,(71,((72,73),100))),154),174),127),(((((112,(118,139)),171),147),((152,175),(170,181))),(((((113,136),135),(((153,178),163),162)),120),169))),((137,157),149)),(((((((((((111,176),((158,179),(161,166))),(126,167)),(146,164)),160),133),(150,168)),(148,180)),177),(151,(159,165))),172)),138),(142,(145,(186,187)))),((82,94),((((143,173),(183,184)),(156,182)),(144,155)))))),(114,141))),95),((((14,110),((40,((((45,105),106),104),((46,(107,108)),102))),75)),101),109))),30),(18,28)),(((((24,33),(35,36)),32),34),29)),52)),((7,8),9)),12),47),(((5,(21,39)),((6,48),50)),((41,44),43))),((3,(22,25)),13)),10),(20,38)),17);
 564: 1 -18156.83203 -16875.09053 (0,(((((1,(((2,(16,19)),52),(((((((((((4,(42,49)),11),(23,27)),(53,57)),((((((15,91),(((31,92),(((65,((83,85),84)),68),78)),((((63,(64,66)),(67,69)),90),((74,86),96)))),(((26,37),(82,94)),188)),(((((((((((61,(71,((72,73),100))),154),174),((((112,(118,139)),171),147),((152,175),(170,181)))),((((((113,136),135),(((153,178),163),162)),120),169),127)),((137,157),149)),(((((((((((111,176),(158,(161,166))),126),((146,(164,167)),179)),160),133),(150,168)),(148,180)),177),(151,(159,165))),172)),138),(142,(145,(186,187)))),(((143,173),(183,184)),(156,182))),(98,185))),((((88,(((115,122),(((123,134),131),124)),(((116,(121,132)),117),((119,(129,(130,140))),125)))),128),189),((114,141),(144,155)))),((51,((60,81),(((62,79),87),(((70,((93,99),97)),80),77)))),((((54,((58,59),103)),89),55),(56,76))))),95),(((((((((14,110),101),75),40),((((45,105),106),104),102)),107),46),108),109)),18),28),30),(((((24,33),(35,36)),32),34),29)))),((7,8),9)),((((((3,13),10),(22,(41,44))),12),(((5,(21,39)),((6,48),50)),43)),47)),25),(20,38)),17);
 565: 1 -15649.55176 -16880.56669 (0,((((((((1,(((2,(16,19)),52),(((((((((4,(42,49)),11),(23,27)),(53,57)),(((((((((15,91),(31,92)),(((65,((83,85),84)),68),78)),((((63,(64,66)),(67,69)),90),((74,86),96))),(88,(((115,122),(((116,(121,132)),117),(((119,(129,(130,140))),125),128))),(((123,134),131),124)))),(26,37)),((51,((((((54,((58,59),103)),89),55),((((62,(79,87)),77),(70,((93,99),97))),80)),76),56)),(185,189))),(((60,81),98),(((((((((61,(((71,73),100),72)),(154,174)),127),((((((112,(118,139)),171),147),(((152,175),181),170)),169),((((113,136),135),(((153,178),163),162)),120))),((137,157),149)),(((((((((111,((146,(164,167)),179)),176),(158,(161,166))),126),160),(133,177)),((148,(150,168)),180)),(151,(159,165))),172)),138),(142,(145,(186,187)))),((82,94),((((143,173),(183,184)),(156,182)),(144,155)))))),((114,141),188))),95),(((((((14,110),75),(40,(((45,105),106),104))),102),(107,108)),46),(101,109))),((18,28),30)),((((24,32),(33,(35,36))),34),29)))),((7,8),9)),47),((((5,(21,39)),((6,48),50)),43),(41,44))),12),((3,(22,25)),13)),10),(20,38)),17);
 566: 2 -15801.79004 -16867.03081 (0,((((((((1,(((2,(16,19)),52),((((((((((((4,(42,49)),11),23),27),(53,57)),(((((((((15,91),(31,92)),(((65,((83,85),84)),68),78)),((((63,(64,66)),(67,69)),90),((74,86),96))),(((26,37),188),(((88,(((115,122),(((123,134),131),124)),(((116,(117,132)),121),((119,(129,(130,140))),125)))),189),128))),(((51,((((54,((58,59),103)),89),55),(56,((((62,(79,87)),77),(70,((93,99),97))),80)))),76),185)),(114,141)),((((((((((((61,(71,((72,73),100))),154),174),127),((152,175),(170,181))),((((((112,(118,139)),171),147),169),120),(((113,136),135),(((153,178),163),162)))),(137,157)),149),(((((((((((111,((146,(164,167)),179)),(161,166)),176),(158,160)),126),133),177),(148,180)),(150,168)),(151,(159,165))),172)),138),(142,(145,(186,187)))),(((82,94),(144,155)),((((143,173),183),184),(156,182))))),((60,81),98))),95),((((((14,110),75),40),((((45,105),106),104),102)),(46,(107,108))),(101,109))),30),18),28),((((((24,36),35),33),32),34),29)))),((7,8),9)),47),((((5,(21,39)),((6,48),50)),43),(41,44))),12),((3,(22,25)),13)),10),(20,38)),17);
 567: 2 -17309.80664 -16875.87465 (0,(((((1,(((2,(16,19)),52),((((((((((4,(42,49)),11),(23,27)),(53,57)),((((15,91),((31,92),((((63,(64,66)),(67,69)),(((65,((83,85),84)),78),68)),(((74,86),96),90)))),(((26,37),(82,94)),188)),(((((51,((60,81),98)),((((((54,((58,59),103)),89),55),((((62,(79,87)),77),(70,((93,99),97))),80)),76),56)),((((88,(((115,122),(((123,134),131),124)),(((116,(121,132)),117),((119,(129,(130,140))),125)))),189),128),((114,141),(144,155)))),185),(((((((((((61,(71,((72,73),100))),154),174),127),((152,175),(170,181))),(((((112,(118,139)),171),147),169),((((113,136),135),(((153,178),163),162)),120))),((137,157),149)),((((((((((((111,((146,(164,167)),179)),176),(161,166)),158),126),160),133),(150,168)),(148,180)),177),(151,(159,165))),172)),138),(142,(145,(186,187)))),(((143,173),(183,184)),(156,182)))))),95),18),((((((((((14,110),101),75),40),(((45,105),106),104)),102),107),46),108),109)),(28,30)),((((((24,36),35),33),32),34),29)))),((7,8),9)),((((((3,13),10),22),12),(((5,(21,39)),((6,48),50)),((41,44),43))),47)),25),(20,38)),17);
 568: 1 -16525.34766 -16876.96639 (0,(((((1,(((2,(16,19)),52),((((((((((4,(42,49)),11),(23,27)),(((((((((((15,91),(31,92)),(((65,((83,85),84)),68),78)),((((63,(64,66)),(67,69)),90),((74,86),96))),(((26,37),(82,94)),188)),(((((((((((61,(71,((72,73),100))),154),174),127),(((((112,(118,139)),171),147),((152,175),(170,181))),(((((113,136),135),(((153,178),163),162)),120),169))),((137,157),149)),(((((((((((111,((146,(164,167)),179)),(161,166)),176),(158,160)),126),133),177),((148,168),180)),(150,151)),(159,165)),172)),138),(142,(145,(186,187)))),(((143,173),(183,184)),(156,182))),(185,189))),((((88,(((115,122),(((123,134),131),124)),(((116,(121,132)),117),((119,(129,(130,140))),125)))),128),(144,155)),(114,141))),(51,((((((54,89),55),((58,59),103)),((((62,(79,87)),77),(70,((93,99),97))),80)),56),76))),98),(60,81)),(53,57))),95),((((((((((14,101),110),75),40),(((45,105),106),104)),102),107),46),108),109)),18),28),30),(((((24,33),(35,36)),32),34),29)))),((7,8),9)),(((3,13),10),((((5,(21,39)),((6,48),50)),((22,(41,44)),43)),(12,47)))),25),(20,38)),17);
 569: 1 -16534.51758 -16870.4172 (0,(((((1,(((2,(16,19)),52),((((((((((4,(42,49)),11),(23,27)),(53,57)),(((((((((((((15,91),(31,92)),((74,86),96)),90),(((63,(64,66)),(67,69)),(((65,((83,85),84)),78),68))),(((26,37),(82,94)),188)),(((88,(((115,122),(((123,134),131),124)),(((116,(121,132)),117),((119,(129,(130,140))),125)))),189),128)),(114,141)),(144,155)),((((((((((((61,(((71,73),100),72)),154),174),((((112,(118,139)),171),147),((152,175),(170,181)))),(((((113,136),135),(((153,178),163),162)),120),169)),127),((137,157),149)),(((((((((111,((146,(164,167)),179)),(161,166)),176),(158,160)),126),(133,177)),(((148,180),168),150)),(151,(159,165))),172)),138),(142,(145,(186,187)))),(((143,173),(183,184)),(156,182))),185)),(51,((((((54,((58,59),103)),89),55),((((62,(79,87)),77),(70,((93,99),97))),80)),76),56))),98),(60,81))),95),(((((((14,110),75),(40,(((45,105),106),104))),102),(107,108)),46),(101,109))),30),(18,28)),(((((24,33),(35,36)),32),34),29)))),((7,8),9)),(((((((3,13),10),22),(41,44)),12),(((5,(21,39)),((6,48),50)),43)),47)),25),(20,38)),17);
 570: 1 -16408.38281 -16876.10515 (0,((((1,(((2,(16,19)),52),((((((((((4,(42,49)),11),(23,27)),(53,57)),((((((((((((15,91),31),92),((((63,(64,66)),(67,69)),(((65,((83,85),84)),78),68)),(((74,86),96),90))),(((26,37),(82,94)),188)),128),((88,189),(((115,122),(((116,(121,132)),117),((119,(129,(130,140))),125))),(((123,134),131),124)))),(((((((((((61,(71,((72,73),100))),154),174),((152,175),(170,181))),(((((((((((((111,((146,(164,167)),179)),176),(158,(161,166))),126),160),133),(150,168)),(148,180)),177),(151,(159,165))),172),127),(((((112,(118,139)),171),147),169),(((113,((135,162),136)),((153,178),163)),120)))),(137,157)),149),138),(142,(145,(186,187)))),((114,141),(144,155))),(((143,173),(183,184)),(156,182)))),185),(51,((((((54,((58,59),103)),89),55),((((62,(79,87)),77),(70,((93,99),97))),80)),76),56))),98),(60,81))),95),((((((((14,110),75),(40,(((45,105),106),104))),102),107),108),46),(101,109))),30),(18,28)),(((((24,33),(35,36)),32),34),29)))),((((((((3,13),10),22),(41,44)),12),(((5,(21,39)),((6,48),50)),43)),47),((7,8),9))),25),(20,38)),17);
 571: 2 -18092.03516 -16881.47176 (0,(((((1,(((2,(16,19)),52),(((((((((((4,(42,49)),11),(23,27)),((((((((((15,91),(31,92)),(((65,((83,85),84)),68),78)),((((63,(64,66)),(67,69)),90),((74,86),96))),(((26,37),(82,94)),188)),(((((((((((61,(71,((72,73),100))),154),174),127),(((((112,(118,139)),171),147),((152,175),(170,181))),(((((113,136),135),(((153,178),163),162)),120),169))),((137,157),149)),(((((((((((111,((146,(164,167)),179)),176),(158,(161,166))),126),160),133),(150,168)),(148,180)),177),(151,(159,165))),172)),138),(142,(145,(186,187)))),(((143,173),(183,184)),(156,182))),185)),(((((88,(((115,122),(((123,134),131),124)),((((116,117),132),121),((119,(129,(130,140))),125)))),128),189),(144,155)),(114,141))),(56,76)),(51,((((((54,((58,59),103)),89),55),((70,80),((93,99),97))),77),(62,(79,87))))),(((53,57),98),(60,81)))),95),(((((((((14,110),101),75),(40,(((45,105),106),104))),102),107),46),108),109)),18),28),30),29),((((24,33),(35,36)),32),34)))),((7,8),9)),(((((((3,13),10),22),(41,44)),12),(((5,(21,39)),((6,48),50)),43)),47)),25),(20,38)),17);
 572: 2 -16943.77344 -16863.57858 (0,((((((((1,(((2,(16,19)),52),(((((((((((4,(42,49)),11),(23,27)),(53,57)),(((((((((((15,91),31),92),(((65,((83,85),84)),68),78)),((((63,(64,66)),(67,69)),90),((74,86),96))),((88,(((115,122),(((123,134),131),124)),(((116,(121,132)),117),((119,(129,(130,140))),125)))),128)),((26,37),188)),((51,((((((54,((58,59),103)),89),55),((((62,(79,87)),77),(70,((93,99),97))),80)),76),56)),(185,189))),(114,141)),((((((((((61,(((71,73),100),72)),154),174),127),((((((112,(118,139)),171),147),((152,175),(170,181))),169),((((113,136),135),(((153,178),163),162)),120))),((137,157),149)),(((((((((111,((146,(164,167)),179)),176),(158,(161,166))),126),160),(133,177)),(((148,168),180),150)),(151,(159,165))),172)),138),(142,(145,(186,187)))),(((82,94),(144,155)),(((143,173),(183,184)),(156,182))))),((60,81),98))),95),(((((14,110),75),(40,((((45,105),106),104),102))),(46,(107,108))),(101,109))),30),28),18),(((((24,33),(35,36)),32),34),29)))),((7,8),9)),47),((((5,(21,39)),((6,48),50)),43),(41,44))),12),((3,(22,25)),13)),10),(20,38)),17);
 573: 1 -16079.19141 -16874.98708 (0,((((((((((1,(((2,(16,19)),52),((((((((((4,(42,49)),11),(23,27)),(53,57)),((((((((((15,91),(31,92)),(((65,((83,85),84)),68),78)),((((63,(64,66)),(67,69)),90),((74,86),96))),((88,(((115,122),(((123,134),131),124)),(((116,(117,132)),121),((119,(129,(130,140))),125)))),128)),((26,37),188)),((((51,((((62,(79,87)),77),(70,((93,99),97))),80)),(((54,((58,59),103)),89),55)),(56,76)),(185,189))),(((((((((((61,(71,((72,73),100))),154),174),127),(((((112,(118,139)),171),147),169),((((113,136),135),(((153,178),163),162)),120))),((152,175),(170,181))),((137,157),149)),((((((((((111,(161,166)),158),176),((146,(164,167)),179)),126),160),(133,177)),((148,180),(150,168))),(151,(159,165))),172)),138),((98,142),(145,(186,187)))),((82,94),((((143,173),(183,184)),(156,182)),(144,155))))),(60,81)),(114,141))),95),((((((14,110),75),40),((((45,105),106),104),102)),(46,(107,108))),(101,109))),30),(18,28)),((((((24,36),35),33),32),34),29)))),((7,8),9)),47),(((5,(21,39)),((6,48),50)),43)),12),(41,44)),22),((3,25),13)),10),(20,38)),17);
 574: 1 -18016.16016 -16870.9303 (0,((((((((1,(((2,(16,19)),52),(((((((((((4,(42,49)),11),(23,27)),(53,57)),(((((((((((15,91),(31,92)),((((63,(64,66)),(67,69)),(((65,((83,85),84)),78),68)),(((74,86),96),90))),(((26,37),188),(((88,(((115,122),(((123,134),131),124)),(((116,(121,132)),117),((119,(129,(130,140))),125)))),189),128))),((((((((((((((61,(71,((72,73),100))),154),174),127),((152,175),(170,181))),(((((113,169),135),136),162),((153,178),163))),120),(((112,(118,139)),171),147)),((137,157),149)),(((((((((((111,((146,(164,167)),179)),176),(158,(161,166))),126),160),133),177),(148,180)),(150,168)),(151,(159,165))),172)),138),(142,(145,(186,187)))),((82,94),((((143,173),(183,184)),(156,182)),(144,155)))),(114,141))),185),51),(56,76)),(((54,((58,59),103)),89),55)),((62,(79,87)),(((70,80),((93,99),97)),77))),((60,81),98))),95),((((14,110),((40,((((45,105),106),104),((46,(107,108)),102))),75)),101),109)),30),28),18),(((((24,33),(35,36)),32),34),29)))),((7,8),9)),47),((((5,(21,39)),((6,48),50)),43),(41,44))),12),((3,(22,25)),13)),10),(20,38)),17);
 575: 1 -16968.61133 -16867.84985 (0,(((((((1,(((2,(16,19)),52),((((((((((4,(42,49)),11),(23,27)),(53,57)),((((((((((15,91),(31,92)),(((65,((83,85),84)),68),78)),((((63,(64,66)),(67,69)),90),((74,86),96))),(((88,(((115,122),(((123,134),131),124)),(((116,(121,132)),117),((119,(129,(130,140))),125)))),189),128)),((26,37),188)),(((51,((((62,(79,87)),77),(70,((93,99),97))),80)),((((54,((58,59),103)),89),55),(56,76))),185)),(114,141)),((((((((((((61,(71,((72,73),100))),154),174),127),((((113,136),135),169),(((153,178),163),162))),((152,175),(170,181))),(((112,(118,139)),171),147)),(120,((137,157),149))),(((((((((((111,((146,(164,167)),179)),(161,166)),176),158),126),160),(133,177)),(148,180)),(150,168)),(151,(159,165))),172)),138),(142,(145,(186,187)))),(((82,94),(144,155)),(((143,173),(183,184)),(156,182))))),((60,81),98))),95),((((((14,110),75),40),((((45,105),106),104),102)),(46,(107,108))),(101,109))),30),(18,28)),((((((24,36),35),33),32),34),29)))),47),((((5,(21,39)),((6,48),50)),43),(41,44))),(((7,8),9),12)),((3,(22,25)),13)),10),(20,38)),17);
 576: 1 -17535.42578 -16884.8219 (0,(((((1,(((2,(16,19)),52),((((((((((4,(42,49)),11),(23,27)),(53,57)),((((((((((15,91),(31,92)),(((65,((83,85),84)),68),78)),((((63,(64,66)),(67,69)),90),((74,86),96))),((((115,122),131),124),(123,134))),((88,(((116,(121,132)),117),((119,(129,(130,140))),125))),128)),(((26,37),(82,94)),188)),(((60,81),(((((((((((((61,72),73),(71,100)),154),174),127),(120,149)),(137,157)),(((((112,(118,139)),171),147),((152,175),(170,181))),((((113,136),135),169),(((153,163),178),162)))),((((((((((((111,((146,(164,167)),179)),176),(161,166)),158),126),160),133),(150,168)),(148,180)),177),(151,(159,165))),172)),138),(142,(145,(186,187)))),(((98,155),144),(((143,173),(183,184)),(156,182))))),(114,141))),(185,189)),(51,((((((54,((58,59),103)),89),55),(((((62,79),87),77),(70,((93,99),97))),80)),76),56)))),95),((((((((((14,101),110),75),40),(((45,105),106),104)),102),46),107),108),109)),18),(28,30)),(((((24,33),(35,36)),32),34),29)))),((7,8),9)),(((3,13),(10,22)),((((5,(21,39)),((6,48),50)),((41,44),43)),(12,47)))),25),(20,38)),17);
 577: 2 -17464.12695 -16877.85346 (0,((((((((1,(((2,(16,19)),52),(((((((((((4,(42,49)),11),(23,27)),(53,57)),((((((((((15,91),31),((((((63,(64,66)),(67,69)),90),((74,86),96)),92),(((65,((83,85),84)),68),78))),(51,((((((54,((58,59),103)),89),55),((((62,(79,87)),77),(70,((93,99),97))),80)),76),56))),(185,189)),(((26,37),188),((88,((((115,122),(((123,134),131),124)),((119,(129,(130,140))),125)),(116,(117,(121,132))))),128))),(114,141)),(((((((((61,(71,((72,73),100))),154),174),127),(((((112,(118,139)),171),147),((152,175),(170,181))),((((113,136),((135,162),((153,178),163))),120),169))),(((((((((((111,176),(158,(161,166))),((146,(164,167)),179)),126),160),(133,177)),(148,180)),(150,168)),(151,(159,165))),172),137)),((138,157),149)),((82,94),((((143,173),(183,184)),(156,182)),(144,155)))),(142,(145,(186,187))))),98),(60,81))),95),(((((14,110),75),(40,((((45,105),106),104),102))),(46,(107,108))),(101,109))),30),28),18),((((((24,36),35),33),32),34),29)))),((7,8),9)),47),((((5,(21,39)),((6,48),50)),43),(41,44))),12),((3,(22,25)),13)),10),(20,38)),17);
 578: 1 -17637.07031 -16879.26767 (0,((((((((1,(((2,(16,19)),52),(((((((((((4,(42,49)),11),(23,27)),(53,57)),((((((((15,91),96),(31,92)),(((65,((83,85),84)),68),78)),((((63,(64,66)),(67,69)),90),(74,86))),(((26,37),188),(((88,(((115,122),(((123,134),131),124)),(((116,(121,132)),117),((119,(129,(130,140))),125)))),189),128))),(((((((((((((((61,71),((72,73),100)),154),174),127),(135,169)),((((113,136),(153,178)),(162,163)),120)),((((112,(118,139)),171),147),(((152,175),181),170))),((137,157),149)),(((((((((((111,((146,(164,167)),179)),176),(158,(161,166))),126),133),177),(148,180)),(150,168)),160),(151,(159,165))),172)),138),(142,(145,(186,187)))),((82,94),((((143,173),(183,184)),(156,182)),(144,155)))),(114,141)),185)),((((51,((62,(79,87)),(((70,((93,99),97)),80),77))),(60,81)),(((54,((58,59),103)),89),55)),(56,(76,98))))),95),((((14,110),75),(40,((((45,105),106),104),((46,(107,108)),102)))),(101,109))),30),28),18),(((((24,33),(35,36)),32),34),29)))),((7,8),9)),12),47),(((5,(21,39)),((6,48),50)),((41,44),43))),((3,(22,25)),13)),10),(20,38)),17);
 579: 2 -16562.40234 -16873.87395 (0,(((((1,(((2,(16,19)),52),(((((((((((4,(42,49)),11),(23,27)),(53,57)),((((((((((15,91),(31,92)),((((63,(64,66)),(67,69)),(((65,((83,85),84)),78),68)),(((74,86),96),90))),(((26,37),(82,94)),188)),(((88,(((115,122),(((123,134),131),124)),(((116,(117,132)),121),((119,(129,(130,140))),125)))),189),128)),185),((((((((((((61,(71,((72,73),100))),154),174),127),((((((((((((111,((146,(164,167)),179)),176),(161,166)),158),126),160),133),177),(150,151)),(159,165)),((148,168),180)),172)),((152,(170,181)),175)),((((((112,(118,139)),171),147),169),120),(((113,136),135),(((153,178),163),162)))),((137,157),149)),138),(142,(145,(186,187)))),(((143,173),(183,184)),(156,182))),((114,141),(144,155)))),(51,((((((54,((58,59),103)),89),55),((((62,(79,87)),77),(70,((93,99),97))),80)),76),56))),98),(60,81))),95),(((((((14,110),75),(40,(((45,105),106),104))),102),(107,108)),46),(101,109))),30),28),18),(((((24,33),(35,36)),32),34),29)))),((7,8),9)),(((((((3,13),10),22),(41,44)),12),(((5,(21,39)),((6,48),50)),43)),47)),25),(20,38)),17);
 580: 1 -18895.77344 -16873.70671 (0,((((((((1,(((2,(16,19)),52),(((((((((((4,(42,49)),11),(23,27)),(53,57)),(((((((((15,91),31),92),(((((63,(64,66)),(67,69)),(((65,((83,85),84)),78),68)),90),((74,86),96))),((88,(((115,122),(((123,134),131),124)),(((116,(121,132)),117),((119,(129,(130,140))),125)))),128)),((26,37),188)),((51,((((((54,((58,59),103)),89),55),((((62,(79,87)),77),(70,((93,99),97))),80)),76),56)),(185,189))),((((((((((61,(71,((72,73),100))),154),174),127),(((((112,(118,139)),171),147),((152,175),(170,181))),(((((113,136),((135,162),163)),(153,178)),120),169))),(((((((((((111,((146,(164,167)),179)),176),158),(161,166)),160),126),177),133),(148,180)),(150,168)),((151,(159,165)),172))),((137,157),149)),138),(((94,98),142),(145,(186,187)))),(82,((((143,173),(183,184)),(156,182)),(144,155))))),(114,141))),95),(60,81)),((((((((14,110),75),40),(((45,105),106),104)),102),(46,(107,108))),109),101)),30),(18,28)),((((((24,36),35),33),32),34),29)))),((7,8),9)),47),((((5,(21,39)),((6,48),50)),43),(41,44))),12),((3,(22,25)),13)),10),(20,38)),17);
 581: 1 -17250.8125 -16877.235 (0,(((((1,(2,(16,19))),(((((((((((((4,(42,49)),11),(23,27)),(53,57)),((60,81),98)),(((((((((15,(31,92)),((74,86),96)),90),(((63,(64,66)),(67,69)),(((65,((83,85),84)),78),68))),91),(((26,37),(82,94)),188)),((((((((((61,(((71,73),100),72)),(154,174)),127),(((((112,(118,139)),171),147),((152,175),(170,181))),(((((113,136),135),(((153,178),163),162)),120),169))),((137,157),149)),((((((((((((111,((146,(164,167)),179)),176),(161,166)),158),126),160),133),(150,168)),(148,180)),177),(151,(159,165))),172)),138),(142,(145,(186,187)))),(((143,173),(183,184)),(156,182))),185)),(((((88,(((115,122),(((123,134),131),124)),(((116,(121,132)),117),((119,(129,(130,140))),125)))),189),128),(144,155)),(114,141))),(51,((((((54,((58,59),103)),89),55),((((62,(79,87)),77),(70,((93,99),97))),80)),76),56)))),95),((((((((((14,110),101),75),40),(((45,105),106),104)),102),107),46),108),109)),18),28),30),(((((24,33),(35,36)),32),34),29)),(((7,8),9),52))),((((((3,13),10),22),(41,44)),12),((((5,(21,39)),((6,48),50)),43),47))),25),(20,38)),17);
 582: 1 -16376.33594 -16873.13344 (0,((((1,(((2,(16,19)),52),(((((((((((4,(42,49)),11),(23,27)),(53,57)),((((((((((15,91),(31,92)),((((63,(64,66)),(67,69)),(((65,((83,85),84)),78),68)),(((74,86),96),90))),(((26,37),(82,94)),188)),(((88,(((115,122),((123,134),(124,131))),(((116,(121,132)),117),((119,(129,(130,140))),125)))),128),189)),185),(51,(((((54,((58,59),103)),89),55),((((62,(79,87)),77),(70,((93,99),97))),80)),(56,76)))),((((((((61,(71,((72,73),100))),154),174),(((((((((((((111,((146,(164,167)),179)),176),(158,(161,166))),126),160),133),(148,180)),((150,168),177)),(151,(159,165))),172),(((112,(118,139)),171),147)),(((((((113,136),135),(((153,178),163),162)),120),169),127),((152,(170,181)),175))),((137,157),149))),138),(142,(145,(186,187)))),(((143,173),(183,184)),(156,182))),((114,141),(144,155)))),98),(60,81))),95),((((((((14,110),75),40),(((45,105),106),104)),102),(107,108)),46),(101,109))),30),28),18),(((((24,33),(35,36)),32),34),29)))),((((((((3,13),10),22),(41,44)),12),(((5,(21,39)),((6,50),48)),43)),47),25)),((7,8),9)),(20,38)),17);
 583: 1 -16432.33984 -16877.67705 (0,(((((1,(((2,(16,19)),52),(((((((((((4,(42,49)),11),(23,27)),(53,57)),(((((((((15,91),(31,92)),((((63,(64,66)),(67,69)),(((65,((83,85),84)),78),68)),(((74,86),96),90))),((((115,122),(((116,(121,132)),117),(119,((125,130),(129,140))))),(124,131)),(123,134))),((((26,37),(82,94)),188),((88,189),128))),185),(((((((61,(71,((72,73),100))),(154,174)),((((((((((((((111,((146,(164,167)),179)),176),(161,166)),158),126),160),(133,177)),(148,180)),(150,168)),(151,(159,165))),172),((((((112,(118,139)),171),147),((152,(170,181)),175)),(((((113,136),135),(((153,178),163),162)),120),169)),127)),149),(137,157))),138),(142,(145,(186,187)))),(((143,173),(183,184)),(156,182))),((114,141),(144,155)))),((51,((((((54,((58,59),103)),89),55),((((62,(79,87)),77),(70,((93,99),97))),80)),76),56)),98)),(60,81))),95),(((((14,110),75),(40,((((45,105),106),104),102))),(46,(107,108))),(101,109))),30),28),18),(((((24,33),(35,36)),32),34),29)))),((7,8),9)),(((((((3,13),10),22),(41,44)),12),(((5,(21,39)),((6,48),50)),43)),47)),25),(20,38)),17);
 584: 1 -16309.9043 -16873.30735 (0,((((((((1,(((2,(16,19)),52),((((((((((4,(42,49)),11),(23,27)),(53,57)),((((((((((((((15,91),(31,92)),(88,(((115,122),(((123,134),131),124)),(((116,(121,132)),117),((119,(129,(130,140))),125))))),189),128),(((((63,(64,66)),(67,69)),(((65,((83,85),84)),78),68)),90),((74,86),96))),(((26,37),(82,94)),188)),(((((((((((61,(((71,73),100),72)),(154,174)),127),(((((112,(118,139)),171),147),((152,175),(170,181))),(((((113,136),135),(((153,178),163),162)),120),169))),((137,157),149)),(((((((((((111,((146,(164,167)),179)),176),(158,(161,166))),160),126),133),177),(148,180)),(150,168)),(151,(159,165))),172)),138),(142,(145,(186,187)))),(((143,173),(183,184)),(156,182))),(144,155)),(114,141))),185),(56,76)),(((54,((58,59),103)),89),55)),(51,((((62,(79,87)),77),(70,((93,99),97))),80))),98),(60,81))),95),((14,(101,109)),((40,((((45,105),106),104),((46,(107,108)),102))),(75,110)))),30),(18,28)),(((((24,33),(35,36)),32),34),29)))),((7,8),9)),12),47),((((5,(21,39)),((6,48),50)),43),(41,44))),((3,(22,25)),13)),10),(20,38)),17);
 585: 2 -18148.10547 -16884.29136 (0,(((((1,(((2,(16,19)),52),(((((((((((4,(42,49)),11),(23,27)),(53,57)),((((((((((((15,91),(31,92)),(((65,((83,85),84)),68),78)),((((63,(64,66)),(67,69)),90),((74,86),96))),((((115,122),131),124),(123,134))),((88,(((116,(121,132)),117),((119,(129,(130,140))),125))),128)),(((26,37),(82,94)),188)),(114,141)),((60,81),(((((((((((((61,72),73),71),100),154),174),127),(120,149)),((((((112,(118,139)),171),147),((152,175),(170,181))),(((((113,136),135),((153,163),178)),162),169)),(137,157))),((((((((((((111,((146,(164,167)),179)),176),(161,166)),158),126),160),133),(150,168)),(148,180)),177),(151,(159,165))),172)),138),(142,(145,(186,187)))),(((98,155),144),(((143,173),(183,184)),(156,182)))))),(185,189)),51),((((((54,((58,59),103)),89),55),(((((62,79),87),77),(70,((93,99),97))),80)),76),56))),95),(((((((((14,101),110),75),(40,(((45,105),106),104))),102),46),107),108),109)),18),28),30),(((((24,33),(35,36)),32),34),29)))),((7,8),9)),(((3,13),(10,22)),((((5,(21,39)),((6,48),50)),((41,44),43)),(12,47)))),25),(20,38)),17);
 586: 1 -17945.43164 -16892.11627 (0,(((((((((1,(((2,(16,19)),52),(((((((((((4,(42,49)),11),(23,27)),(53,57)),(((((((((((15,91),(31,92)),(((65,((83,85),84)),68),78)),((((63,(64,66)),(67,69)),90),((74,86),96))),(((88,(((115,122),(((123,134),131),124)),(((116,(121,132)),117),((119,(129,(130,140))),125)))),189),128)),((26,37),188)),((51,((((((54,((58,59),103)),89),55),((((62,(79,87)),77),(70,((93,99),97))),80)),76),56)),185)),(114,141)),(((((((((((61,((71,((72,73),100)),154)),174),127),(((((112,(118,139)),171),147),((152,175),(170,181))),((((113,136),((135,162),((153,178),163))),120),169))),((((((((((111,((146,(164,167)),179)),((161,166),176)),(158,160)),126),133),177),(148,180)),(150,168)),(151,(159,165))),172)),((137,157),149)),138),(142,(145,(186,187)))),(((143,173),(183,184)),(156,182))),(144,155)),(82,94))),98),(60,81))),95),((((14,110),((40,((((45,105),106),104),((46,(107,108)),102))),75)),101),109)),30),28),18),(((((24,33),(35,36)),32),34),29)))),((7,8),9)),47),((((5,((6,50),48)),(21,39)),43),(41,44))),12),(22,25)),(3,13)),10),(20,38)),17);
 587: 2 -16383.03418 -16877.91449 (0,(((((1,(((2,(16,19)),52),(((((((((((4,(42,49)),11),(23,27)),(53,57)),((((15,91),((31,92),((((63,(64,66)),(67,69)),(((65,((83,85),84)),78),68)),(((74,86),96),90)))),(((26,37),(82,94)),188)),((((51,((60,81),98)),((((((54,((58,59),103)),89),55),((((62,(79,87)),77),(70,((93,99),97))),80)),76),56)),(((((88,(((115,122),(((123,134),131),124)),(((116,(121,132)),117),((119,(129,(130,140))),125)))),189),128),(144,155)),(114,141))),((((((((((((((61,71),(72,73)),100),154),174),127),((152,175),181)),(((((112,(118,139)),171),147),169),((((113,136),135),(((153,178),163),(162,170))),120))),((137,157),149)),((((((((((111,((146,(164,167)),179)),(161,166)),176),158),126),160),(133,177)),(((148,168),180),150)),(151,(159,165))),172)),138),(142,(145,(186,187)))),(((143,173),(183,184)),(156,182))),185)))),95),((((((((((14,110),101),40),75),(((45,105),106),104)),102),107),46),108),109)),18),28),30),(((((24,33),(35,36)),32),34),29)))),((7,8),9)),(((((((3,13),10),22),(41,44)),12),(((5,(21,39)),((6,48),50)),43)),47)),25),(20,38)),17);
 588: 1 -16436.77734 -16875.31362 (0,((((((((1,(((2,(16,19)),52),(((((((((4,(42,49)),11),(23,27)),(53,57)),((((((((((15,91),(31,92)),(((65,((83,85),84)),68),78)),((74,86),96)),(((63,(64,66)),(67,69)),90)),128),((26,37),188)),(((51,(((((54,((58,59),103)),89),55),(((((62,79),87),(70,((93,99),97))),77),80)),(56,76))),(((88,(((115,122),(((123,134),131),124)),(((116,(121,132)),117),((119,(129,(130,140))),125)))),189),185)),(114,141))),((((((((((((61,71),((72,73),100)),154),174),127),((137,157),149)),(((((112,(118,139)),171),147),((152,175),(170,181))),(((((113,136),135),(((153,178),163),162)),120),169))),((((((((((111,((146,(164,167)),179)),(161,166)),176),(158,160)),126),133),177),((148,180),(150,168))),(151,(159,165))),172)),138),(142,(145,(186,187)))),((((143,173),(183,184)),(156,182)),(144,155))),(82,94))),((60,81),98))),95),(((14,((40,((((45,105),106),104),((46,(107,108)),102))),(75,110))),101),109)),((18,28),30)),((((((24,36),35),33),32),34),29)))),((7,8),9)),47),((((5,(21,39)),48),(6,50)),((41,44),43))),12),((3,(22,25)),13)),10),(20,38)),17);
 589: 2 -16117.82324 -16877.42464 (0,(((1,(((2,(16,19)),(((((((((((4,(42,49)),11),(23,27)),(53,57)),(((((((((((((15,91),(31,92)),(((((63,(64,66)),(67,69)),(((65,((83,85),84)),78),68)),((74,86),96)),90)),(((26,37),(82,94)),188)),(((88,(((115,122),(((123,134),131),124)),(((116,(121,132)),117),((119,(129,(130,140))),125)))),189),128)),142),(145,(186,187))),(((((61,71),((72,73),100)),(154,174)),((((((((((((((111,((146,(164,167)),179)),176),(161,166)),158),126),160),133),(150,168)),(148,180)),(((151,(159,165)),177),172)),(((((112,(118,139)),171),147),((152,(170,181)),175)),127)),(((((113,136),135),(((153,178),163),162)),120),169)),(137,157)),149)),138)),(((143,173),(183,184)),(156,182))),((114,141),(144,155))),((51,(((((54,((58,59),103)),89),55),((((62,(79,87)),77),(70,((93,99),97))),80)),(56,76))),185)),98),(60,81))),95),(((((14,110),75),(40,((((45,105),106),104),102))),(46,(107,108))),(101,109))),30),(18,28)),(((((24,33),(35,36)),32),34),29)),52)),((((((((3,13),10),22),(41,44)),12),(((5,(21,39)),((6,48),50)),43)),47),((7,8),9)))),25),(20,38)),17);
 590: 2 -17460.53906 -16875.36587 (0,(((((1,(((2,(16,19)),52),((((((((((4,(42,49)),11),(23,27)),(53,57)),((((((((((((15,91),90),((74,86),96)),(((63,(64,66)),(67,69)),(((65,((83,85),84)),78),68))),(31,92)),(((26,37),(82,94)),188)),(((88,(((115,122),(((123,134),131),124)),(((116,(121,132)),117),((119,(129,(130,140))),125)))),189),128)),(114,141)),(144,155)),((((((((((((61,(71,((72,73),100))),154),174),127),(((((113,136),135),(((153,178),163),162)),120),169)),((((112,(118,139)),171),147),((152,175),(170,181)))),((137,157),149)),((((((((((111,((146,(164,167)),179)),(161,166)),176),(158,160)),133),126),177),((148,180),(150,168))),(151,(159,165))),172)),138),(142,(145,(186,187)))),(((143,173),(183,184)),(156,182))),185)),(51,((((((54,89),55),((58,59),103)),((((62,(79,87)),77),(70,((93,99),97))),80)),56),76))),((60,81),98))),95),(((((((14,110),75),(40,(((45,105),106),104))),102),(107,108)),46),(101,109))),30),(18,28)),((((((24,36),35),33),32),34),29)))),((7,8),9)),(((((((3,13),10),22),(41,44)),12),(((5,(21,39)),((6,48),50)),43)),47)),25),(20,38)),17);
 591: 3 -17011.23828 -16870.06652 (0,(((((((1,(((((2,(16,19)),(((((((4,(42,49)),11),(23,27)),(53,57)),(((((((((15,91),(31,92)),(((65,((83,85),84)),68),78)),((((63,(64,66)),(67,69)),90),((74,86),96))),((88,(((115,122),(((123,134),131),124)),(((116,(121,132)),117),((119,(129,(130,140))),125)))),128)),((26,37),188)),((51,((((((54,((58,59),103)),89),55),((((62,(79,87)),77),(70,((93,99),97))),80)),76),56)),(185,189))),(((60,81),98),((((((((((61,(71,((72,73),100))),154),174),127),(((((112,(118,139)),171),147),((152,175),(170,181))),(((((113,136),135),(((153,178),163),162)),120),169))),((137,157),149)),((((((((((((111,176),(158,179)),(161,166)),(126,167)),(146,164)),160),133),(150,168)),(148,180)),177),(151,(159,165))),172)),138),(142,(145,(186,187)))),((82,94),((((143,173),(183,184)),(156,182)),(144,155)))))),(114,141))),95),((((14,110),((40,((((45,105),106),104),((46,(107,108)),102))),75)),101),109))),52),(((18,28),30),(((((24,33),(35,36)),32),34),29))),((7,8),9))),12),47),(((5,(21,39)),((6,48),50)),((41,44),43))),((3,(22,25)),13)),10),(20,38)),17);
 592: 2 -17345.03906 -16873.53597 (0,(((((1,(((2,(16,19)),52),((((((((((((4,(42,49)),11),(23,27)),(53,57)),((((((((((15,91),(31,92)),((((63,(64,66)),(67,69)),(((65,((83,85),84)),78),68)),(((74,86),96),90))),(((26,37),(82,94)),188)),(((88,(((115,122),(((123,134),131),124)),((((116,117),132),121),((119,(129,(130,140))),125)))),189),128)),185),(((((((61,(((71,73),100),72)),(154,174)),((((((((((((((111,((146,(164,167)),179)),176),(158,(161,166))),126),160),133),(150,168)),(148,180)),177),(151,(159,165))),172),127),(((((112,(118,139)),171),147),((152,175),(170,181))),(((((113,136),135),(((153,178),163),162)),120),169))),((137,157),149))),138),(142,(145,(186,187)))),(((143,173),(183,184)),(156,182))),((114,141),(144,155)))),(51,((((((54,((58,59),103)),89),55),(((((62,79),87),77),(70,((93,99),97))),80)),76),56))),98),(60,81))),95),(((((((14,110),75),(40,(((45,105),106),104))),102),(107,108)),46),(101,109))),30),28),18),29),((((24,33),(35,36)),32),34)))),((7,8),9)),(((((((3,13),10),22),(41,44)),12),47),(((5,(21,39)),((6,48),50)),43))),25),(20,38)),17);
 593: 1 -16800.69531 -16876.52835 (0,(((((((((1,(((2,(16,19)),52),(((((((((((4,(42,49)),11),(23,27)),(53,57)),((((((((((15,91),(31,92)),(((65,((83,85),84)),68),78)),((((63,(64,66)),(67,69)),90),((74,86),96))),(((26,37),188),(((88,(((115,122),(((123,134),131),124)),(((116,(121,132)),117),((119,(129,(130,140))),125)))),189),128))),(((51,((((((54,((58,59),103)),89),55),80),(70,((93,99),97))),((62,(79,87)),77))),185),(56,76))),(114,141)),((((((((((61,(71,((72,73),100))),154),174),127),(((((112,(118,139)),171),147),((152,175),(170,181))),(((((113,136),135),(((153,178),163),162)),120),169))),((137,157),149)),(((((((((((111,((146,(164,167)),179)),(161,166)),176),(158,160)),133),126),177),(148,180)),(150,168)),(151,(159,165))),172)),138),(142,(145,(186,187)))),((82,94),((((143,173),(183,184)),(156,182)),(144,155))))),98),(60,81))),95),(((14,101),109),((40,((((45,105),106),104),((46,(107,108)),102))),(75,110)))),30),28),18),(((((24,33),(35,36)),32),34),29)))),((7,8),9)),47),(((5,(21,39)),((6,48),50)),43)),12),(41,44)),((3,(22,25)),13)),10),(20,38)),17);
 594: 1 -17107.73633 -16877.87061 (0,(((((1,(((2,(16,19)),52),((((((((((((4,(42,49)),11),(23,27)),(53,57)),((60,81),98)),((((((((((15,91),(31,92)),((74,86),96)),(((65,((83,85),84)),68),78)),(((63,(64,66)),(67,69)),90)),(((26,37),(82,94)),188)),((((((((((((61,72),((71,73),100)),154),174),127),((152,175),(170,181))),(((((112,(118,139)),171),147),169),(((113,((136,162),((153,163),178))),135),120))),((137,157),149)),(((((((((((111,((146,(164,167)),179)),(161,166)),176),158),126),160),(133,177)),(148,180)),(150,168)),(151,(159,165))),172)),138),(142,(145,(186,187)))),(((143,173),(183,184)),(156,182)))),185),((((88,(((115,122),(((123,134),131),124)),(((116,(121,132)),117),((119,(129,(130,140))),125)))),128),189),((114,141),(144,155)))),(51,((((((54,89),55),((58,59),103)),((((62,(79,87)),77),(70,((93,99),97))),80)),56),76)))),95),((((((((((14,101),110),75),40),(((45,105),106),104)),102),107),46),108),109)),18),28),30),(((((24,33),(35,36)),32),34),29)))),((7,8),9)),(((((((3,13),10),22),(41,44)),12),(((5,(21,39)),((6,48),50)),43)),47)),25),(20,38)),17);
 595: 1 -16555.49219 -16866.08754 (0,((((((((1,(((2,(16,19)),52),((((((((((4,(42,49)),11),(23,27)),(53,57)),((((((((((15,91),(31,92)),(((65,((83,85),84)),68),78)),((((63,(64,66)),(67,69)),90),((74,86),96))),(((26,37),188),(((88,(((115,122),(((123,134),131),124)),(((116,(121,132)),117),((119,(129,(130,140))),125)))),189),128))),((51,((((((54,((58,59),103)),89),55),((((62,(79,87)),77),(70,((93,99),97))),80)),76),56)),185)),(114,141)),(((((((((((61,(71,((72,73),100))),154),174),127),(((((113,136),135),(((153,178),163),162)),120),169)),((((112,(118,139)),171),147),((152,175),(170,181)))),((137,157),149)),(((((((((111,((146,(164,167)),179)),176),(158,(161,166))),(126,177)),133),160),(150,151)),((148,180),168)),((159,165),172))),138),(142,(145,(186,187)))),((82,94),((((143,173),(183,184)),(156,182)),(144,155))))),98),(60,81))),95),((((((14,110),75),(40,(((45,105),106),104))),102),(46,(107,108))),(101,109))),18),(28,30)),((((((24,36),35),33),32),34),29)))),((7,8),9)),47),((((5,(21,39)),((6,48),50)),43),(41,44))),12),((3,(22,25)),13)),10),(20,38)),17);
 596: 1 -17708.3418 -16870.84597 (0,((((1,(((2,(16,19)),52),((((((((((4,(11,(42,49))),(23,27)),(53,57)),((((((((((((((15,91),31),92),((74,86),96)),(((63,(64,66)),(67,69)),(((65,((83,85),84)),78),68))),90),(((26,37),(82,94)),188)),(((88,(((115,122),(((123,134),131),124)),(((116,(121,132)),117),((119,(129,(130,140))),125)))),189),128)),(114,141)),(144,155)),((((((((((((61,(((71,73),100),72)),154),174),((((112,(118,139)),171),147),((152,175),(170,181)))),(((((113,136),135),(((153,178),163),162)),120),169)),127),((137,157),149)),((((((((((111,((146,(164,167)),179)),(161,166)),176),(158,160)),126),133),177),((148,180),(150,168))),(151,(159,165))),172)),138),(142,(145,(186,187)))),(((143,173),(183,184)),(156,182))),185)),(51,((((((54,((58,59),103)),89),55),(((((62,79),87),77),(70,((93,97),99))),80)),76),56))),98),(60,81))),95),(((((((14,110),75),(40,(((45,105),106),104))),102),(107,108)),46),(101,109))),30),18),28),(((((24,33),(35,36)),32),34),29)))),((((((((3,13),10),22),(41,44)),12),47),((((5,(21,39)),48),(6,50)),43)),((7,8),9))),25),(20,38)),17);
 597: 1 -17310.59375 -16918.06724 (0,((((((((((((((1,(((((((((3,13),10),(41,44)),12),47),43),(5,((6,48),50))),((17,(20,38)),(21,39))),(22,25))),((7,8),9)),28),((29,((32,(33,(35,36))),34)),30)),18),(((2,(16,19)),15),52)),(((((((14,110),75),(40,((((45,105),106),104),(101,102)))),107),46),108),109)),95),24),((((((26,37),(82,94)),188),(((((60,81),91),(((98,155),144),((114,141),((((116,(117,132)),121),((119,(129,140)),(125,130))),128)))),(((143,173),(183,184)),(156,182))),((((((((((61,(((71,73),100),72)),(154,174)),142),112),((((118,139),147),171),(((152,175),(170,181)),((153,(163,178)),(186,187))))),((((113,(136,162)),135),169),127)),(((((((((111,((146,(164,167)),179)),(161,166)),176),158),126),160),(133,177)),(148,180)),(150,168))),(((137,157),145),((149,172),(151,(159,165))))),120),138))),((88,((((115,122),131),124),(123,134))),(185,189))),(((31,92),((((63,(64,66)),(67,69)),90),((74,86),96))),(((65,((83,85),84)),78),68)))),((((4,(42,49)),11),(23,27)),(53,57))),56),76),(((54,((58,59),103)),89),55)),(51,(((62,79),87),(((70,((93,99),97)),80),77))));
 598: 1 -17787.40625 -16909.47045 (0,((((1,25),(((((((3,13),10),22),(41,44)),12),(43,47)),(5,((6,48),50)))),(((((((((((((2,(16,19)),(82,94)),(((((((((((15,91),((31,92),(((65,((83,85),84)),68),78))),96),((((63,(64,66)),(67,69)),90),(74,86))),188),(26,37)),((((115,122),131),124),(123,134))),((60,(((143,173),(183,184)),(156,182))),(144,155))),((((((((((61,(((71,73),100),72)),(154,174)),112),(((((118,139),147),171),((152,175),(170,181))),137)),(149,157)),(((((113,136),(135,162)),(127,169)),((153,163),178)),120)),((((((((((((111,((146,(164,167)),179)),176),(161,166)),158),126),160),133),177),((148,168),180)),150),(151,(159,165))),172)),138),(142,(145,(186,187)))),98)),((51,((((((54,((58,59),103)),89),55),(((((62,79),87),77),(70,((93,99),97))),80)),76),56)),(((88,(((116,(121,132)),117),((119,(129,(130,140))),125))),128),(114,141)))),(81,(185,189)))),((((4,(42,49)),11),(23,(24,27))),(53,57))),95),(((((((((14,101),110),75),(40,(((45,105),106),104))),102),107),46),108),109)),18),52),(29,((32,(33,(35,36))),34))),30),28),((7,8),9)),(21,39))),(20,38)),17);
 599: 4 -16932.61719 -16880.40873 (0,(((1,25),(((((2,(16,19)),52),(((((((((((4,(42,49)),11),(23,27)),(53,57)),(((((((((15,91),(31,92)),(((65,((83,85),84)),68),78)),((((63,(64,66)),(67,69)),90),((74,86),96))),(((26,37),(82,94)),188)),((((((((((((61,(71,((72,73),100))),154),174),127),((((((112,(118,139)),171),147),((152,175),(170,181))),169),((((113,136),135),(((153,178),163),162)),120))),149),(137,157)),(((((((((((111,((146,(164,167)),179)),(161,166)),176),158),126),160),133),177),((148,180),(150,168))),(151,(159,165))),172)),138),(142,(145,(186,187)))),(((143,173),(183,184)),(156,182))),185)),((((88,(((115,122),(((123,134),131),124)),(((116,(117,132)),121),((119,(129,(130,140))),125)))),128),189),((114,141),(144,155)))),(51,((((((54,((58,59),103)),89),55),(((((((62,79),87),77),93),(97,99)),70),80)),76),56))),((60,81),98))),95),((((((((((14,110),101),75),40),(((45,105),106),104)),102),107),46),108),109)),18),28),30),(((((24,33),(35,36)),32),34),29))),((7,8),9)),((((((((3,13),10),22),(41,44)),12),47),((5,(21,39)),((6,48),50))),43))),(20,38)),17);
 600: 1 -16999.54102 -16870.12827 (0,(((((((((1,(((2,(16,19)),52),(((((((((((4,(42,49)),11),(23,27)),(53,57)),((((((((15,91),(31,92)),((((63,(64,66)),(67,69)),(((65,((83,85),84)),78),68)),(((74,86),96),90))),(((26,37),188),(((88,(((115,122),(((123,134),131),124)),(((116,(121,132)),117),((119,(129,(130,140))),125)))),189),128))),((51,((((((54,((58,59),103)),89),55),((((62,(79,87)),77),(70,((93,99),97))),80)),56),76)),185)),(114,141)),((((((((((61,(((71,73),100),72)),154),174),127),(((((112,(118,139)),171),147),((152,175),(170,181))),(((((113,136),135),(((153,178),163),162)),120),169))),((137,157),149)),((((((((((111,((146,(164,167)),179)),176),(158,(161,166))),126),160),(133,177)),(148,180)),(150,168)),(151,(159,165))),172)),138),((82,94),((((143,173),(183,184)),(156,182)),(144,155)))),(142,(145,(186,187))))),((60,81),98))),95),(((((14,110),75),(40,((((45,105),106),104),102))),(46,(107,108))),(101,109))),30),28),18),((((((24,36),35),33),32),34),29)))),((7,8),9)),12),47),(((5,(21,39)),((6,48),50)),((41,44),43))),((3,25),13)),10),22),(20,38)),17);
 601: 1 -15663.20703 -16879.35598 (0,((((((((1,(((2,(16,19)),52),(((((((((((4,(42,49)),11),(23,27)),(53,57)),((((((((((((15,91),(31,92)),(88,(((115,122),(((123,134),131),124)),(((116,(121,132)),117),((119,(129,(130,140))),125))))),189),128),(((((63,(64,66)),(67,69)),(((65,((83,85),84)),78),68)),90),((74,86),96))),(((26,37),(82,94)),188)),((((((((((((61,(((71,73),100),72)),(154,174)),127),(((((112,(118,139)),171),147),((152,175),(170,181))),(((((113,136),135),(((153,178),163),162)),120),169))),((137,157),149)),((((((((((111,((146,(164,167)),179)),176),(158,(161,166))),126),160),(133,177)),(148,180)),(150,168)),(151,(159,165))),172)),138),(142,(145,(186,187)))),(((143,173),(183,184)),(156,182))),(144,155)),(114,141)),185)),(((((54,103),(58,59)),89),55),(56,76))),(51,((((62,(79,87)),77),(70,((93,99),97))),80))),98),(60,81))),95),((14,(101,109)),(((40,(((((45,105),106),104),102),(46,(107,108)))),75),110))),30),28),18),(((((24,33),(35,36)),32),34),29)))),((7,8),9)),12),47),((((5,(6,(48,50))),(21,39)),43),(41,44))),((3,(22,25)),13)),10),(20,38)),17);
 602: 1 -16659.51953 -16876.42405 (0,(((((((((1,(((2,(16,19)),52),((((((((((4,(42,49)),11),(23,27)),(53,57)),95),((((((((((15,91),(31,92)),(((65,((83,85),84)),68),78)),((((63,(64,66)),(67,69)),90),((74,86),96))),(((26,37),188),(((88,(((115,122),(((123,134),131),124)),(((116,(121,132)),117),((119,(129,(130,140))),125)))),189),128))),185),(((((((((((61,(71,((72,73),100))),154),174),127),((((((112,(118,139)),171),147),(((152,175),181),170)),169),((((113,136),135),(((153,178),163),162)),120))),((137,157),149)),((((((((((111,((146,(164,167)),179)),((161,166),176)),(158,160)),133),126),177),((148,168),180)),150),(151,(159,165))),172)),138),(142,(145,(186,187)))),(((82,94),(((143,173),(183,184)),(156,182))),(144,155))),(114,141))),(51,((((((54,((58,59),103)),89),55),((((62,(79,87)),77),(70,((93,99),97))),80)),76),56))),(60,81)),98)),((((14,110),((40,((((45,105),106),104),((46,(107,108)),102))),75)),101),109)),30),(18,28)),((((((24,36),35),33),32),34),29)))),((7,8),9)),12),47),(((5,(21,39)),((6,48),50)),((41,44),43))),((3,25),13)),10),22),(20,38)),17);
 603: 1 -16976.31445 -16873.41568 (0,((((((((1,(((2,(16,19)),52),((((((((((((4,(42,49)),11),(23,27)),(53,57)),((((((((15,91),(31,92)),((((63,(64,66)),(67,69)),(((65,((83,85),84)),78),68)),(((74,86),96),90))),((88,(((115,122),(((123,134),131),124)),(((116,(121,132)),117),((119,(129,(130,140))),125)))),128)),((26,37),188)),((51,((((((54,((58,59),103)),89),55),((((62,(79,87)),77),(70,((93,99),97))),80)),76),56)),(185,189))),((((((((((61,(71,((72,73),100))),154),174),127),(((((112,(118,139)),171),147),((152,175),(170,181))),(((((113,136),((135,162),163)),(153,178)),120),169))),(((((((((((111,((146,(164,167)),179)),176),158),126),(161,166)),160),133),177),((148,180),(150,168))),(151,(159,165))),172)),((137,157),149)),138),(((94,98),142),(145,(186,187)))),(82,((((143,173),(183,184)),(156,182)),(144,155))))),(114,141))),95),(60,81)),(((((((14,110),75),40),((((45,105),106),104),102)),(107,108)),46),(101,109))),30),28),18),((((((24,36),35),33),32),34),29)))),((7,8),9)),47),((((5,(21,39)),((6,48),50)),43),(41,44))),12),((3,(22,25)),13)),10),(20,38)),17);
 604: 2 -17628.53906 -16864.91533 (0,((((((((1,(((2,(16,19)),52),(((((((((((4,(42,49)),11),(23,27)),((((((((((15,91),(31,92)),(((65,((83,85),84)),68),78)),((((63,(64,66)),(67,69)),90),((74,86),96))),(((26,37),188),(((88,(((115,122),(((123,134),131),124)),(((116,(121,132)),117),((119,(129,(130,140))),125)))),189),128))),((51,((((((54,((58,59),103)),89),55),((((62,(79,87)),77),(70,((93,99),97))),80)),76),56)),185)),(114,141)),(((((((((61,(((71,73),100),72)),(154,174)),127),(((((112,(118,139)),171),147),((152,175),(170,181))),(((((113,136),135),(((153,178),163),162)),120),169))),((137,157),149)),(((((((((((111,(161,166)),158),176),179),((146,164),167)),126),177),(133,160)),((148,180),(150,168))),(151,(159,165))),172)),138),(142,(145,(186,187)))),((82,94),((((143,173),(183,184)),(156,182)),(144,155))))),98),(60,81))),(53,57)),95),(((((14,110),75),(40,((((45,105),106),104),102))),(46,(107,108))),(101,109))),30),28),18),((((24,32),(33,(35,36))),34),29)))),((7,8),9)),47),((((5,(21,39)),((6,48),50)),43),(41,44))),12),((3,(22,25)),13)),10),(20,38)),17);
 605: 1 -16744.18555 -16875.42433 (0,(((((((((1,(((2,(16,19)),52),(((((((((((4,(42,49)),11),(23,27)),(53,57)),((((((((((15,91),(31,92)),(((65,((83,85),84)),68),78)),((74,86),96)),(((63,(64,66)),(67,69)),90)),((((26,37),(82,94)),188),(((88,(((115,122),(((123,134),131),124)),(((116,(121,132)),117),((119,(129,(130,140))),125)))),189),128))),((51,((((((54,((58,59),103)),89),55),((((62,(79,87)),77),(70,((93,99),97))),80)),56),76)),185)),((114,141),(144,155))),((((((((((61,(71,((72,73),100))),154),174),(137,157)),149),((((((112,(118,139)),171),147),((152,175),(170,181))),(((((113,136),((135,162),163)),120),(153,178)),169)),127)),((((((((((((111,((146,(164,167)),179)),(161,166)),176),158),126),160),133),177),((148,168),180)),150),(151,(159,165))),172)),138),(142,(145,(186,187)))),(((143,173),(183,184)),(156,182)))),((60,81),98))),95),(((14,(((40,((((45,105),106),104),((46,(107,108)),102))),75),110)),101),109)),30),28),18),(((((24,36),35),33),32),(29,34))))),((7,8),9)),47),(((5,(21,39)),((6,48),50)),43)),(41,44)),12),((3,(22,25)),13)),10),(20,38)),17);
 606: 1 -16384.95312 -16867.44075 (0,(((((((((1,(((2,(16,19)),52),(((((((((((4,(42,49)),11),(23,27)),(53,57)),(((((((((((15,91),(31,92)),(((65,((83,85),84)),68),78)),((((63,(64,66)),(67,69)),90),((74,86),96))),(26,37)),(((88,(((115,122),(((123,134),131),124)),(((116,(117,132)),121),((119,(129,(130,140))),125)))),189),128)),188),((((((((((((61,(71,((72,73),100))),154),174),((((112,(118,139)),171),147),((152,175),(170,181)))),(((((((113,136),135),169),162),(153,(163,178))),120),127)),((137,157),149)),(((((((((111,(146,(164,167))),179),((158,(161,166)),176)),126),177),(133,160)),((148,180),(150,168))),(151,(159,165))),172)),138),(142,(145,(186,187)))),((82,94),((((143,173),(183,184)),(156,182)),(144,155)))),(114,141)),185)),(51,((((((54,((58,59),103)),89),55),(((((62,79),87),77),(70,((93,99),97))),80)),76),56))),98),(60,81))),95),((((((14,110),75),40),((((45,105),106),104),102)),(46,(107,108))),(101,109))),30),28),18),((((((24,36),35),33),32),34),29)))),((7,8),9)),47),(((5,(21,39)),((6,48),50)),43)),(41,44)),12),((3,(22,25)),13)),10),(20,38)),17);
 607: 1 -16971.41016 -16905.67069 (0,((((((((((((((((1,((((((((3,13),10),12),47),(41,44)),43),(5,((6,50),48))),(((17,(20,38)),(21,39)),(22,25)))),((7,8),9)),28),30),(29,((32,(33,(35,36))),34))),18),((2,(15,(16,19))),52)),(((((((((14,101),110),75),(40,(((45,105),106),104))),102),107),46),108),109)),24),95),((((4,(42,49)),11),(23,27)),(53,57))),((((((26,37),(82,94)),188),(88,((((115,122),131),124),(123,134)))),(((((60,81),91),((((98,155),144),(114,141)),(((116,(117,132)),(((119,(129,140)),(125,130)),121)),128))),(((143,173),(183,184)),(156,182))),(((((((((61,(((71,73),100),72)),(154,174)),142),112),((((118,139),147),171),(((152,175),(170,181)),((153,(163,178)),(186,187))))),(((((113,136),162),135),169),127)),120),((((((((((((111,((146,(164,167)),179)),(161,166)),176),158),126),160),133),(148,180)),((150,177),168)),(149,(151,(159,165)))),172),((137,157),145))),138))),(185,189))),((((31,92),96),((((63,(64,66)),(67,69)),90),(74,86))),(((65,((83,85),84)),78),68))),(56,76)),(((54,((58,59),103)),89),55)),(51,(((70,((93,99),97)),80),77))),((62,79),87));
 608: 1 -16776.99805 -16869.71176 (0,((((1,(((2,(16,19)),52),((((((((((4,(42,49)),11),(23,27)),(53,57)),(((((((((15,91),(31,92)),((((63,(64,66)),(67,69)),(((65,((83,85),84)),78),68)),(((74,86),96),90))),(((26,37),(82,94)),188)),(((((((((((61,(71,((72,73),100))),154),174),127),(((((112,(118,139)),171),147),((152,175),(170,181))),(((((113,136),135),(((153,178),163),162)),120),169))),((137,157),149)),(((((((((((111,((146,(164,167)),179)),176),(158,(161,166))),126),160),(133,177)),(148,180)),(150,168)),(151,(159,165))),172),138)),145),(((143,173),(183,184)),(156,182))),(142,(186,187))),185)),((((88,(((115,122),(((123,134),131),124)),(((116,(121,132)),117),((119,(129,(130,140))),125)))),128),189),((114,141),(144,155)))),(51,((((((54,((58,59),103)),89),55),((((62,(79,87)),77),(70,((93,99),97))),80)),76),56))),98),(60,81))),95),((((((((14,110),75),40),(((45,105),106),104)),102),(107,108)),46),(101,109))),30),(18,28)),(((((24,33),(35,36)),32),34),29)))),(((((((((3,13),10),22),(41,44)),12),47),((5,(21,39)),((6,48),50))),43),((7,8),9))),25),(20,38)),17);
 609: 1 -17422.76953 -16915.9967 (0,(1,(((((((((3,13),10),22),(41,44)),12),47),43),((5,(6,50)),48)),((17,(20,38)),((21,39),25)))),(((((((((2,(16,19)),(82,94)),(((((4,(42,49)),11),(23,(24,27))),(53,57)),((((((((((((15,91),96),(31,92)),(((65,((83,85),84)),78),68)),((((63,(64,66)),(67,69)),90),(74,86))),(26,37)),188),(88,((((115,122),131),124),(123,134)))),((((60,81),98),(((114,141),((((116,(121,132)),117),((119,(129,(130,140))),125)),128)),(144,155))),(((((((((((61,(((71,73),100),72)),(154,174)),112),120),149),(137,157)),(((((113,136),135),(127,169)),162),(((((118,139),147),171),((152,175),(170,181))),((153,163),178)))),(((((((((((111,((146,(164,167)),179)),(161,166)),176),158),126),160),(133,177)),(150,168)),(148,180)),(151,(159,165))),172)),138),(142,(145,(186,187)))),(((143,173),(183,184)),(156,182))))),(185,189)),(51,(((((54,((58,59),103)),89),55),(((62,79),87),(((70,80),((93,99),97)),77))),(56,76)))),95))),((((((((((14,101),110),40),(((45,105),106),104)),75),102),107),46),108),109)),18),52),((29,((32,(33,(35,36))),34)),30)),28),((7,8),9)));
 610: 1 -17185.94141 -16878.43885 (0,((((1,(((2,(16,19)),52),(((((((((((4,(42,49)),11),(23,27)),(53,57)),((((((15,91),(((26,37),(82,94)),188)),(((31,92),(((65,((83,85),84)),68),78)),((((63,(64,66)),(67,69)),90),((74,86),96)))),((((((((((((61,(71,((72,73),100))),154),174),((((112,(118,139)),171),147),((152,175),(170,181)))),(((((113,136),135),(((153,178),163),162)),120),169)),127),((137,157),149)),(((((((((((111,176),(158,(161,166))),126),((146,(164,167)),179)),160),133),(150,168)),(148,180)),177),(151,(159,165))),172)),138),(142,(145,(186,187)))),(((143,173),(183,184)),(156,182))),(98,185))),((((88,(((115,122),(((123,134),131),124)),(((116,(121,132)),117),((119,(129,(130,140))),125)))),128),189),((114,141),(144,155)))),(((51,((60,81),(((62,79),87),(((70,((93,99),97)),80),77)))),(((54,((58,59),103)),89),55)),(56,76)))),95),(((((((((14,110),101),75),(40,(((45,105),106),104))),102),107),46),108),109)),18),30),28),(((((24,33),(35,36)),32),34),29)))),(((((((3,13),10),(22,(41,44))),12),((((5,(21,39)),(6,48)),50),43)),47),((7,8),9))),25),(20,38)),17);
 611: 2 -16957.28516 -16872.83672 (0,((((((((1,(2,(16,19))),((((((((((((4,(42,49)),11),(23,27)),(53,57)),((((((((((((15,91),(31,92)),(((65,((83,85),84)),68),78)),(((63,(64,66)),(67,69)),90)),((74,86),96)),(26,37)),((88,(((115,122),(((123,134),131),124)),(((116,(117,132)),121),((119,(129,(130,140))),125)))),128)),188),((51,((((((54,89),55),((58,59),103)),(((((62,79),87),77),(70,((93,99),97))),80)),56),76)),(185,189))),(114,141)),((((((((((61,(71,((72,73),100))),154),174),127),(((((112,(118,139)),171),147),((152,175),(170,181))),((((((113,136),135),162),((153,178),163)),120),169))),((137,157),149)),((((((((((111,((146,(164,167)),179)),(161,166)),176),158),126),160),(133,177)),((148,180),(150,168))),(151,(159,165))),172)),138),(142,(145,(186,187)))),(((82,94),(((143,173),(183,184)),(156,182))),(144,155)))),((60,81),98))),95),(((((14,110),75),(40,((((45,105),106),104),102))),(46,(107,108))),(101,109))),52),30),(18,28)),(((((24,33),(35,36)),32),34),29)),((7,8),9))),12),47),(((5,(21,39)),((6,48),50)),((41,44),43))),((3,(22,25)),13)),10),(20,38)),17);
 612: 1 -16638.06055 -16868.99065 (0,(((((((((1,(((2,(16,19)),52),(((((((((((4,(42,49)),11),(23,27)),(53,57)),((((((((((15,91),(31,92)),(((65,((83,85),84)),68),78)),((((63,(64,66)),(67,69)),90),((74,86),96))),(((26,37),(82,94)),188)),(((88,(((115,122),(((123,134),131),124)),(((116,(117,132)),121),((119,(129,(130,140))),125)))),189),128)),((51,((((((54,89),55),((58,59),103)),((((62,(79,87)),77),(70,((93,99),97))),80)),56),76)),185)),(((((((((((61,(((71,73),100),72)),154),174),127),(((((112,(118,139)),171),147),((152,175),(170,181))),((((((113,136),(153,178)),(162,163)),135),120),169))),((137,157),149)),((((((((((111,((146,(164,167)),179)),176),(158,(161,166))),126),160),133),((148,180),(150,168))),177),(151,(159,165))),172)),138),(142,(145,(186,187)))),(((143,173),(183,184)),(156,182))),((114,141),(144,155)))),98),(60,81))),95),((((14,110),((40,((((45,105),106),104),((46,(107,108)),102))),75)),101),109)),30),28),18),(((((24,33),(35,36)),32),34),29)))),((7,8),9)),47),((((5,(21,39)),((6,48),50)),43),(41,44))),12),(22,25)),(3,13)),10),(20,38)),17);
 613: 1 -16656.00195 -16865.11433 (0,(((((((1,(((2,(16,19)),52),(((((((((4,(42,49)),11),(23,27)),((53,57),95)),((((((((15,91),(31,92)),(((65,((83,85),84)),68),78)),((((63,(64,66)),(67,69)),90),((74,86),96))),(((26,37),188),(((88,(((115,122),(((123,134),131),124)),(((116,(121,132)),117),((119,(129,(130,140))),125)))),128),189))),((((((((((((61,(71,((72,73),100))),154),174),127),(((((((112,(118,139)),171),147),169),120),(((113,136),((153,163),178)),(135,162))),((152,175),(170,181)))),(137,157)),149),(((((((((111,((146,(164,167)),179)),176),(158,(161,166))),160),126),(133,177)),((148,180),(150,168))),(151,(159,165))),172)),138),(142,(145,(186,187)))),((82,94),((((143,173),(183,184)),(156,182)),(144,155)))),((114,141),185))),((((54,((58,59),103)),89),55),(56,76))),(((51,((62,(79,87)),(((70,80),((93,99),97)),77))),98),(60,81)))),((((((14,110),75),40),((((45,105),106),104),102)),(46,(107,108))),(101,109))),30),(18,28)),(((((24,33),(35,36)),32),34),29)))),47),((((5,(21,39)),((6,48),50)),43),(41,44))),(((7,8),9),12)),((3,(22,25)),13)),10),(20,38)),17);
 614: 1 -18915.07422 -16875.87971 (0,((((((((1,((((((((2,(16,19)),((((((4,(42,49)),11),(23,27)),(53,57)),(((((((15,91),(31,92)),(((((63,(64,66)),(67,69)),90),((74,86),96)),(((65,((83,85),84)),68),78))),(((26,37),188),((88,(((115,122),(((123,134),131),124)),(((116,(121,132)),117),((119,(129,(130,140))),125)))),128))),((51,((((((54,((58,59),103)),89),55),((((62,(79,87)),77),(70,((93,99),97))),80)),76),56)),(185,189))),(((60,81),98),(((((((((((61,(71,((72,73),100))),154),174),127),(((((113,136),135),(((153,178),163),162)),120),169)),((((112,(118,139)),171),147),((152,175),(170,181)))),((137,157),149)),((((((((((((111,176),158),179),(161,166)),((126,167),(146,164))),160),133),(150,168)),(148,180)),177),(151,(159,165))),172)),138),(142,(145,(186,187)))),((82,94),((((143,173),(183,184)),(156,182)),(144,155)))))),(114,141))),95)),((((14,110),((40,((((45,105),106),104),((46,(107,108)),102))),75)),101),109)),30),28),18),(((((24,33),(35,36)),32),34),29)),52)),((7,8),9)),12),(((((5,(21,39)),(6,48)),50),43),(41,44))),47),((3,(22,25)),13)),10),(20,38)),17);
 615: 1 -15297.74414 -16877.49728 (0,(((((1,(((2,(16,19)),52),((((((((((4,(42,49)),11),(23,27)),(53,57)),(((((((15,91),(31,92)),(((((26,37),(82,94)),188),((((63,(64,66)),(67,69)),(((65,((83,85),84)),78),68)),(((74,86),96),90))),(((88,(((115,122),(((123,134),131),124)),(((116,(121,132)),117),((119,(129,(130,140))),125)))),189),128))),185),(51,((((((54,((58,59),103)),89),55),((62,(79,87)),(((70,80),((93,99),97)),77))),(56,76)),((114,141),(144,155))))),((((((((((61,(71,((72,73),100))),154),174),127),(((((112,(118,139)),171),147),((152,175),(170,181))),(((((113,136),135),(((153,178),163),162)),120),169))),((137,157),149)),(((((((((((111,((146,(164,167)),179)),176),(158,(161,166))),126),160),133),177),(148,180)),(150,168)),(151,(159,165))),172)),138),(142,(145,(186,187)))),((((143,173),183),184),(156,182)))),((60,81),98))),95),(((((((14,110),75),(40,(((45,105),106),104))),102),(107,108)),46),(101,109))),30),(18,28)),(((((24,33),(35,36)),32),34),29)))),((7,8),9)),(((((((3,13),10),22),(41,44)),12),(((5,(21,39)),((6,48),50)),43)),47)),25),(20,38)),17);
 616: 1 -17701.35742 -16873.44289 (0,(((((1,(((2,(16,19)),52),(((((((((((4,(42,49)),11),(23,27)),(53,57)),((((((((((((15,91),(31,92)),(((65,((83,85),84)),68),78)),((((63,(64,66)),(67,69)),90),((74,86),96))),((((115,122),(((116,(121,132)),117),((119,(129,(130,140))),125))),(124,131)),(123,134))),88),(((26,37),(82,94)),188)),(128,189)),((51,(((((54,((58,59),103)),89),55),((((62,(79,87)),77),(70,((93,99),97))),80)),(56,76))),185)),(((((((((((61,(71,((72,73),100))),154),174),127),((((112,(118,139)),171),147),((152,175),(170,181)))),(((((113,136),135),(((153,178),163),162)),120),169)),((((((((((111,((146,(164,167)),179)),176),(158,(161,166))),126),160),133),177),((148,180),(150,168))),(151,(159,165))),172)),((137,157),149)),138),(142,(145,(186,187)))),(((114,141),(144,155)),(((143,173),(183,184)),(156,182))))),98),(60,81))),95),((((14,110),((40,((((45,105),106),104),((46,(107,108)),102))),75)),101),109)),30),28),18),(((((24,33),(35,36)),32),34),29)))),((7,8),9)),(((((((3,13),10),22),(41,44)),12),(((5,(21,39)),((6,48),50)),43)),47)),25),(20,38)),17);
 617: 1 -16676.05859 -16870.16801 (0,((((1,(((2,(16,19)),52),((((((((((4,(42,49)),11),(23,27)),(53,57)),((((((((((15,91),(31,92)),((((63,(64,66)),(67,69)),(((65,((83,85),84)),78),68)),(((74,86),96),90))),(((26,37),(82,94)),188)),(((88,(((115,122),(((123,134),131),124)),(((116,(121,132)),117),((119,(129,(130,140))),125)))),128),189)),((((((((61,(71,((72,73),100))),154),174),((((((((((((((111,((146,(164,167)),179)),176),(158,(161,166))),126),160),133),(148,180)),((150,168),177)),(151,(159,165))),172),(((112,(118,139)),171),147)),(127,((152,(170,181)),175))),(((((113,136),135),(((153,178),163),162)),120),169)),((137,157),149))),138),(142,(145,(186,187)))),(((143,173),(183,184)),(156,182))),((114,141),(144,155)))),185),(51,((((((54,((58,59),103)),89),55),((((62,(79,87)),77),(70,((93,99),97))),80)),76),56))),98),(60,81))),95),(((((((14,110),75),(40,(((45,105),106),104))),102),(107,108)),46),(101,109))),30),(18,28)),(((((24,33),(35,36)),32),34),29)))),((((((((3,13),10),22),(41,44)),12),(((5,(21,39)),((6,48),50)),43)),47),((7,8),9))),25),(20,38)),17);
 618: 1 -17900.90625 -16890.63415 (0,((((((1,(((2,(16,19)),52),((((((((((4,(42,49)),11),(23,27)),(53,57)),((((((((((15,91),(31,92)),(((65,((83,85),84)),68),78)),((((63,(64,66)),(67,69)),90),((74,86),96))),(((88,(((115,122),(((123,134),131),124)),(((116,(121,132)),117),((119,(129,(130,140))),125)))),189),128)),((26,37),188)),(((((((((((((61,71),((72,73),100)),154),174),127),(120,149)),(((((((112,(118,139)),171),147),((152,175),(170,181))),((153,178),163)),((((113,136),135),169),162)),(137,157))),((((((((((111,((146,(164,167)),179)),176),158),(161,166)),148),((126,180),177)),(133,160)),(150,168)),(151,(159,165))),172)),138),(142,(145,(186,187)))),((82,94),((((143,173),(183,184)),(156,182)),(144,155)))),(114,141)),185)),(51,((((((54,((58,59),103)),89),55),((((62,(79,87)),77),(70,((93,99),97))),80)),76),56))),98),(60,81))),95),((((((((((14,101),110),75),40),(((45,105),106),104)),102),107),46),108),109)),30),(18,28)),(((((24,33),(35,36)),32),34),29)))),((7,8),9)),(((((((3,13),10),22),(41,44)),12),(((5,(21,39)),((6,48),50)),43)),47)),25),17),38),20);
 619: 1 -16914.80273 -16906.71421 (0,(((((((((((((1,(((((((((3,13),10),(41,44)),12),(((5,(21,39)),((6,48),50)),43)),47),(17,(20,38))),((7,8),9)),(22,25))),(29,((32,(33,(35,36))),34))),30),28),18),(((2,(16,19)),15),52)),(24,95)),((((((((((14,101),110),75),40),(((45,105),106),104)),102),107),46),108),109)),((((4,(42,49)),11),(23,27)),(53,57))),((((((26,37),(82,94)),188),((((60,81),91),(((98,155),144),((114,141),(((116,((((119,(129,140)),(125,130)),121),132)),117),128)))),((((((((((61,(((71,73),100),72)),(154,174)),142),112),((((118,139),147),171),(((152,175),(170,181)),((153,(163,178)),(186,187))))),(((((113,136),162),135),169),127)),120),(((((((((((111,((146,(164,167)),179)),(161,166)),176),158),126),160),(133,177)),((148,180),150)),(151,(159,165))),(149,(168,172))),((137,157),145))),138),(((143,173),(183,184)),(156,182))))),((88,(((115,122),((123,134),131)),124)),(185,189))),(((31,92),((((63,(64,66)),(67,69)),90),((74,86),96))),(((65,((83,85),84)),78),68)))),56),76),(((54,((58,59),103)),89),55)),(51,(((62,79),87),(((70,80),((93,99),97)),77))));
 620: 1 -16825.78516 -16863.53883 (0,(((((((((1,(((2,(16,19)),52),(((((((((((4,(42,49)),11),(23,27)),(53,57)),(((((((((15,91),(31,92)),(((65,((83,85),84)),68),78)),((((63,(64,66)),(67,69)),90),((74,86),96))),(((26,37),188),(((88,(((115,122),(((123,134),131),124)),(((116,(117,132)),121),((119,(129,(130,140))),125)))),189),128))),((51,(((((54,((58,59),103)),89),55),((((62,(79,87)),77),(70,((93,99),97))),80)),(56,76))),185)),(114,141)),((((((((((61,(71,((72,73),100))),154),174),127),(((((112,(118,139)),171),147),((152,175),(170,181))),(((((113,136),135),(((153,178),163),162)),120),169))),((137,157),149)),(((((((((((111,((146,(164,167)),179)),176),(158,(161,166))),126),160),133),177),((148,168),180)),(150,151)),(159,165)),172)),138),(142,(145,(186,187)))),((82,94),((((143,173),(183,184)),(156,182)),(144,155))))),((60,81),98))),95),((((((14,110),75),40),((((45,105),106),104),102)),(46,(107,108))),(101,109))),30),28),18),((((24,32),(33,(35,36))),34),29)))),((7,8),9)),47),(((5,(21,39)),((6,48),50)),43)),(41,44)),12),((3,(22,25)),13)),10),(20,38)),17);
 621: 1 -18186.97266 -16874.74209 (0,(((((((((1,(((2,(16,19)),52),((((((((((4,(42,49)),11),(23,27)),(53,57)),((((((((((15,91),(31,92)),(((65,((83,85),84)),68),78)),((((63,(64,66)),(67,69)),90),((74,86),96))),(((26,37),(82,94)),188)),((88,(((115,122),(((123,134),131),124)),(((116,(121,132)),117),((119,(129,(130,140))),125)))),128)),((51,((((((54,89),55),(58,59)),((((((62,79),87),77),(70,((93,99),97))),103),80)),56),76)),(185,189))),(114,141)),(((((((((((61,(71,((72,73),100))),154),174),((((112,(118,139)),171),147),((152,175),(170,181)))),(((((113,136),135),(((153,178),163),162)),120),169)),127),((137,157),149)),((((((((((111,((146,(164,167)),179)),176),(158,(161,166))),126),160),133),177),((148,180),(150,168))),(151,(159,165))),172)),138),(142,(145,(186,187)))),(((((143,173),(183,184)),(156,182)),144),155))),((60,81),98))),95),((((14,110),((40,((((45,105),106),104),((46,(107,108)),102))),75)),101),109)),30),28),(((18,34),(((24,33),(35,36)),32)),29)))),((7,8),9)),12),47),((((5,(21,39)),((6,48),50)),43),(41,44))),(22,25)),(3,13)),10),(20,38)),17);
 622: 2 -17103.11719 -16877.91449 (0,(((((1,(((2,(16,19)),52),(((((((((((4,(42,49)),11),(23,27)),(53,57)),((((15,91),((31,92),((((63,(64,66)),(67,69)),(((65,((83,85),84)),78),68)),(((74,86),96),90)))),(((26,37),(82,94)),188)),((((51,((60,81),98)),((((((54,((58,59),103)),89),55),((((62,(79,87)),77),(70,((93,99),97))),80)),76),56)),(((((88,(((115,122),(((123,134),131),124)),(((116,(121,132)),117),((119,(129,(130,140))),125)))),189),128),(144,155)),(114,141))),((((((((((((((61,71),(72,73)),100),154),174),127),((152,175),181)),(((((112,(118,139)),171),147),169),((((113,136),135),(((153,178),163),(162,170))),120))),((137,157),149)),((((((((((111,((146,(164,167)),179)),(161,166)),176),158),126),160),(133,177)),(((148,168),180),150)),(151,(159,165))),172)),138),(142,(145,(186,187)))),(((143,173),(183,184)),(156,182))),185)))),95),((((((((((14,110),101),40),75),(((45,105),106),104)),102),107),46),108),109)),18),28),30),(((((24,33),(35,36)),32),34),29)))),((7,8),9)),(((((((3,13),10),22),(41,44)),12),(((5,(21,39)),((6,48),50)),43)),47)),25),(20,38)),17);
 623: 1 -16993.57617 -16883.80366 (0,((((1,25),(((((2,(16,19)),52),((((((((((4,(42,49)),11),(23,27)),(53,57)),95),(((((((((15,91),(31,92)),(((65,((83,85),84)),68),78)),((((63,(64,66)),(67,69)),90),((74,86),96))),(((26,37),(82,94)),188)),((((((((((61,(71,((72,73),100))),154),174),127),(((((112,(118,139)),171),147),((152,175),181)),(((((113,136),135),(((153,178),163),(162,170))),120),169))),((137,157),149)),((((((((((((111,((146,(164,167)),179)),(161,166)),176),158),126),160),133),(150,168)),(148,180)),177),(151,(159,165))),172)),138),(142,(145,(186,187)))),(((143,173),(183,184)),(156,182)))),185),((((88,(((115,122),(((123,134),131),124)),(((116,(121,132)),117),((119,(129,(130,140))),125)))),128),189),((114,141),(144,155)))),(51,((((((54,((58,59),103)),89),55),((((62,(79,87)),77),(70,((93,97),99))),80)),(56,76)),((60,81),98))))),((((((((((14,110),101),75),40),(((45,105),106),104)),102),46),107),108),109)),18),((((((24,36),35),33),32),34),29)),30)),28),((7,8),9))),(((((((3,13),10),(22,(41,44))),12),47),(((5,(21,39)),6),(48,50))),43)),(20,38)),17);
 624: 1 -17046.61328 -16874.8964 (0,((((((((((1,(((2,(16,19)),52),(((((((((((4,(42,49)),11),(23,27)),(53,57)),(((((((((((15,91),(31,92)),(((65,((83,85),84)),68),78)),((((63,(64,66)),(67,69)),90),((74,86),96))),(((26,37),(82,94)),188)),(((88,(((115,122),(((123,134),131),124)),(((116,(121,132)),117),((119,(129,(130,140))),125)))),189),128)),(((((((((((61,(((71,73),100),72)),(154,174)),127),((((((112,(118,139)),171),147),((152,175),(170,181))),169),((((113,136),135),(((153,178),163),162)),120))),((137,157),149)),((((((((((111,((146,(164,167)),179)),176),(158,(161,166))),(126,177)),160),133),(150,151)),((148,180),168)),(159,165)),172)),138),(142,(145,(186,187)))),(((143,173),(183,184)),(156,182))),(144,155)),(114,141))),185),(51,((((((54,((58,59),103)),89),55),(((((62,79),87),77),(70,((93,99),97))),80)),76),56))),98),(60,81))),95),((14,(101,109)),((40,((((45,105),106),104),((46,(107,108)),102))),(75,110)))),30),28),18),(((((24,33),(35,36)),32),34),29)))),(21,39)),((7,8),9)),((41,44),43)),(12,47)),(5,((6,48),50))),(22,25)),(3,13)),10),(20,38)),17);
 625: 1 -16880.16602 -16907.68153 (0,(1,((((((((3,13),10),22),(41,44)),12),(43,47)),(5,((6,48),50))),((17,(20,38)),((21,39),25)))),(((((((((((2,(16,19)),(82,94)),((((((((((15,91),96),((31,92),(((65,((83,85),84)),68),78))),((((63,(64,66)),(67,69)),90),(74,86))),(26,37)),188),(88,((((115,122),131),124),(123,134)))),((((60,81),98),(((114,141),((((116,(121,132)),117),((119,(129,(130,140))),125)),128)),(144,155))),((((((((((61,(((71,100),73),72)),112),(154,174)),(120,149)),(((((113,136),135),(127,169)),162),(((((118,139),147),171),((152,175),(170,181))),((153,178),163)))),(137,157)),(((((((((((111,((146,(164,167)),179)),(161,166)),176),158),(126,177)),160),133),(148,180)),(150,168)),(151,(159,165))),172)),138),(142,(145,(186,187)))),(((143,173),(183,184)),(156,182))))),(185,189)),(51,(((((54,((58,59),103)),89),55),(((62,79),87),(((70,80),((93,99),97)),77))),(56,76))))),((((4,(42,49)),11),(23,(24,27))),(53,57))),95),((((((((((14,101),110),75),40),(((45,105),106),104)),102),107),46),108),109)),18),30),((29,((32,(33,(35,36))),34)),52)),28),((7,8),9)));
 626: 1 -15016.16406 -16887.47986 (0,((((((1,(((2,(16,19)),52),(((((((((((4,(42,49)),11),(23,27)),(53,57)),((((((((15,91),(31,92)),((((63,(64,66)),(67,69)),(((65,((83,85),84)),78),68)),(((74,86),96),90))),(((26,37),(82,94)),188)),((((((((((((((61,71),(72,73)),100),154),174),127),(((((((((((111,(161,166)),(158,160)),176),((146,(164,167)),179)),126),133),(148,180)),((150,168),177)),(151,(159,165))),172),((152,175),(170,181)))),(((((112,(118,139)),171),147),169),((((113,136),(((153,178),163),162)),135),120))),149),(137,157)),138),(142,(145,(186,187)))),(((143,173),(183,184)),(156,182))),185)),(((((88,(((115,122),(((123,134),131),124)),(((116,(121,132)),117),((119,(129,(130,140))),125)))),128),189),(144,155)),(114,141))),(51,((((((54,((58,59),103)),89),55),((((62,(79,87)),77),(70,((93,99),97))),80)),76),56))),((60,98),81))),95),(((((((((14,110),101),75),(40,(((45,105),106),104))),102),107),46),108),109)),18),30),28),((((24,(33,(35,36))),32),34),29)))),((7,8),9)),(((((((3,13),10),22),(41,44)),12),(((5,(21,39)),((6,48),50)),43)),47)),25),38),20),17);
 627: 1 -17185.45312 -16878.13227 (0,(((((((((1,(((2,(16,19)),52),(((((((((((4,(42,49)),11),(23,27)),(53,57)),((((((((((15,91),(31,92)),(((65,((83,85),84)),68),78)),((((63,(64,66)),(67,69)),90),((74,86),96))),(((26,37),(82,94)),188)),(((((((((((((61,(71,((72,73),100))),154),174),127),((152,175),(170,181))),((((((112,(118,139)),171),147),169),120),(((113,136),135),(((153,178),163),162)))),(137,157)),149),((((((((((111,((146,(164,167)),179)),176),(158,(161,166))),160),126),(133,177)),(148,180)),(150,168)),(151,(159,165))),172)),138),(142,(145,(186,187)))),(((143,173),(183,184)),(156,182))),185)),(((((88,(((115,122),(((123,134),131),124)),(((116,(117,132)),121),((119,(129,(130,140))),125)))),128),189),(144,155)),(114,141))),(51,(((((((54,103),89),(58,59)),55),((62,(79,87)),(((70,80),((93,99),97)),77))),76),56))),98),(60,81))),95),((((((((((14,101),110),75),40),(((45,105),106),104)),102),46),107),108),109)),30),28),18),(((((24,33),(35,36)),32),34),29)))),((7,8),9)),47),(((5,(21,39)),((6,48),50)),43)),12),(41,44)),22),(((3,25),13),10)),(20,38)),17);
 628: 1 -16983.88672 -16900.22012 (0,(((((1,(((2,(16,19)),52),(((((((((((4,(42,49)),11),(23,27)),(53,57)),(((((((((15,(31,92)),(((65,((83,85),84)),68),78)),((((63,(64,66)),(67,69)),90),((74,86),96))),91),(((26,37),188),(((88,(((115,122),(((123,134),131),124)),(((116,(121,132)),117),((119,(129,(130,140))),125)))),128),189))),((51,((((((54,((58,59),103)),89),55),((((62,(79,87)),77),(70,((93,99),97))),80)),56),76)),185)),((((((((((((61,(((71,73),100),72)),154),174),127),(((((113,136),135),(((153,178),163),162)),120),169)),(((((112,(118,171)),147),139),((152,(170,181)),175)),((137,157),149))),((138,150),((151,(159,165)),172))),((((((((111,((146,(164,167)),179)),176),(158,(161,166))),126),160),133),177),((148,180),168))),(142,(145,(186,187)))),(((143,173),(183,184)),(156,182))),(82,94)),(114,(141,(144,155))))),98),(60,81))),95),((((14,110),75),(40,((((45,105),106),104),((46,(107,108)),102)))),(101,109))),30),18),28),(((((24,33),(35,36)),32),34),29)))),((7,8),9)),(((((((3,13),10),22),(41,44)),12),(((5,(21,39)),((6,48),50)),43)),47)),25),(20,38)),17);
 629: 1 -15780.96875 -16884.98481 (0,((((((1,(((((((((((4,(42,49)),11),(23,27)),(53,57)),((((15,91),((31,92),((((63,(64,66)),(67,69)),(((65,((83,85),84)),78),68)),(((74,86),96),90)))),(((26,37),(82,94)),188)),(((51,((60,81),98)),((((((54,((58,59),103)),89),55),((((62,(79,87)),77),(70,((93,99),97))),80)),76),56)),(((((((((((((61,(71,((72,73),100))),(154,174)),127),((152,175),181)),(((((113,136),135),120),(((153,178),163),(162,170))),169)),(((112,(118,139)),171),147)),((137,157),149)),((((((((((111,((146,(164,167)),179)),(161,166)),176),158),126),160),(133,177)),(((148,168),180),150)),(151,(159,165))),172)),138),(142,(145,(186,187)))),(((143,173),(183,184)),(156,182))),185),(((((88,(((115,122),(((123,134),131),124)),(((116,(121,132)),117),((119,(129,(130,140))),125)))),189),128),(144,155)),(114,141)))))),18),95),((((((((((14,110),101),75),40),(((45,105),106),104)),102),107),46),108),109)),28),30),(((((24,33),(35,36)),32),34),29))),((2,(16,19)),52)),((7,8),9)),(((((((3,13),10),22),(41,44)),12),47),(((5,(21,39)),((6,50),48)),43))),25),(20,38)),17);
 630: 1 -16990.64258 -16881.39148 (0,(((((1,(((2,(16,19)),52),((((((((((4,(42,49)),11),(23,27)),(53,57)),((60,81),98)),(((((15,91),(((31,92),(((65,((83,85),84)),68),78)),((((63,(64,66)),(67,69)),90),((74,86),96)))),((26,37),(82,94))),((((((((((((61,(71,((72,73),100))),154),174),127),((((((112,(118,139)),171),147),(((152,175),181),170)),169),((((113,136),135),(((153,178),163),162)),120))),((137,157),149)),((((((((((((111,(161,166)),158),176),((146,(164,167)),179)),126),160),133),177),(148,180)),(150,168)),(151,(159,165))),172)),138),(142,(145,(186,187)))),(((143,173),(183,184)),(156,182))),185),(((((88,(((115,122),(((123,134),131),124)),(((116,(117,132)),121),((119,(129,(130,140))),125)))),128),189),(144,155)),((114,141),188)))),(51,((((((54,((58,59),103)),89),55),((((62,(79,87)),77),(70,((93,99),97))),80)),76),56)))),95),((((((((((14,110),101),75),(40,(((45,105),106),104))),102),107),46),108),109),18)),(28,30)),(((((24,33),(35,36)),32),34),29)))),((7,8),9)),(((((((3,13),10),22),(41,44)),12),(((5,(21,39)),((6,48),50)),43)),47)),25),(20,38)),17);
 631: 1 -17372.12109 -16890.3159 (0,(((((((1,(((2,(16,19)),52),((((((((((4,(42,49)),11),(23,27)),(53,57)),95),(((((((((((15,91),(31,92)),(((65,((83,85),84)),68),78)),((((63,(64,66)),(67,69)),90),((74,86),96))),(((88,((115,122),((123,134),(124,131)))),((116,((((119,(129,(130,140))),125),121),132)),117)),128)),((26,37),188)),((51,((((((54,((58,59),103)),89),55),((((62,(79,87)),77),(70,((93,99),97))),80)),76),56)),(185,189))),(114,141)),(((((((((61,(((71,73),100),72)),(154,174)),127),(((((112,175),(152,181)),(((118,139),170),(147,171))),169),((((113,136),135),(((153,178),163),162)),120))),((137,157),149)),(((((((((((111,((146,(164,167)),179)),176),(158,(161,166))),126),160),133),(150,168)),(148,180)),177),(151,(159,165))),172)),138),(142,(145,(186,187)))),((82,94),(((((143,173),(183,184)),182),156),(144,155))))),98),(60,81))),(((((((14,110),75),(40,(((45,105),106),104))),102),(107,108)),46),(101,109))),30),(18,28)),(((((24,33),(35,36)),32),34),29)))),47),((((5,(21,39)),(6,48)),50),((41,44),43))),(((7,8),9),12)),((3,(22,25)),13)),10),(20,38)),17);
 632: 1 -17789.82422 -16874.44441 (0,((((((((((1,(((2,(16,19)),52),((((((((((4,(42,49)),11),(23,27)),(53,57)),((((((((((((15,91),(31,92)),(((65,((83,85),84)),68),78)),((74,86),96)),(((63,(64,66)),(67,69)),90)),128),188),((88,(((115,122),(((123,134),131),124)),(((116,(121,132)),117),((119,(129,(130,140))),125)))),189)),((26,37),(82,94))),((((((((((61,(((71,73),100),72)),154),174),(((((((((((((111,((146,(164,167)),179)),176),(158,(161,166))),126),160),(133,177)),((148,180),(150,168))),(151,(159,165))),172),127),(((((112,(118,139)),171),147),((152,175),(170,181))),169)),((((113,136),135),(((153,178),163),162)),120)),((137,157),149))),138),(142,(145,(186,187)))),(((143,173),(183,184)),(156,182))),(144,155)),(114,141)),185)),(51,((((((54,((58,59),103)),89),55),((((62,(79,87)),77),(70,((93,99),97))),80)),76),56))),((60,81),98))),95),((((14,110),((40,((((45,105),106),104),((46,(107,108)),102))),75)),101),109)),30),(18,28)),(((((24,33),(35,36)),32),34),29)))),((7,8),9)),12),47),((41,44),43)),(((5,(21,39)),50),(6,48))),(22,25)),(3,13)),10),(20,38)),17);
 633: 1 -16790.01953 -16894.21568 (0,(((((1,(((2,(16,19)),52),(((((((((((4,(42,49)),11),(23,27)),(53,57)),(((((((((((15,91),96),(31,((((65,((83,85),84)),68),78),92))),((((63,(64,66)),(67,69)),90),(74,86))),((26,37),(82,94))),188),((((115,122),131),124),(123,134))),((88,(((116,(121,132)),117),((119,(129,(130,140))),125))),128)),((((60,81),98),((114,141),(144,155))),(((((((((61,(((71,73),100),72)),(154,174)),127),(((((112,(118,139)),171),147),(152,((170,181),175))),((((((113,136),135),(153,178)),163),162),169))),((120,149),(137,157))),(((((((((111,((146,(164,167)),179)),176),(158,(161,166))),126),177),(133,160)),(((148,168),180),150)),(151,(159,165))),172)),138),(142,(145,(186,187)))),(((143,173),(183,184)),(156,182))))),(185,189)),(51,(((((54,(55,89)),((58,59),103)),((((62,(79,87)),77),(70,((93,99),97))),80)),56),76)))),95),((((((((((14,110),101),75),40),(((45,105),106),104)),102),107),46),108),109)),18),28),30),((((24,32),(33,(35,36))),34),29)))),((((((((3,13),10),22),(41,44)),12),(43,47)),((5,(6,48)),50)),((7,8),9))),(21,39)),25),(20,38)),17);
 634: 2 -15695.07129 -16874.17496 (0,((((((((1,(((2,(16,19)),52),(((((((((((4,(42,49)),11),(23,27)),(53,57)),(((((((((((15,91),(31,92)),(((65,((83,85),84)),68),78)),((((63,(64,66)),(67,69)),90),((74,86),96))),(26,37)),(((88,(((115,122),(((123,134),131),124)),(((116,(121,132)),117),((119,(129,(130,140))),125)))),189),128)),((51,((((((54,((58,59),103)),89),55),((((62,(79,87)),77),(70,((93,99),97))),80)),56),76)),185)),((114,141),188)),(((((((((61,(((71,73),100),72)),(154,174)),127),(((((112,(118,139)),171),147),((152,175),(170,181))),(((((113,136),135),(((153,178),163),162)),120),169))),((137,157),149)),(((((((((111,((146,(164,167)),179)),(161,166)),176),158),126),160),(133,177)),(((148,180),(150,168)),(151,(159,165)))),172)),138),(142,(145,(186,187)))),((82,94),((((143,173),(183,184)),(156,182)),(144,155))))),98),(60,81))),95),(((((14,110),75),(40,((((45,105),106),104),102))),(46,(107,108))),(101,109))),30),28),18),((((((24,36),35),33),32),34),29)))),((7,8),9)),47),((((5,(21,39)),((6,48),50)),43),(41,44))),12),((3,(22,25)),13)),10),(20,38)),17);
 635: 1 -16700.05859 -16878.13227 (0,(((((((((1,(((2,(16,19)),52),(((((((((((4,(42,49)),11),(23,27)),(53,57)),((((((((((15,91),(31,92)),(((65,((83,85),84)),68),78)),((((63,(64,66)),(67,69)),90),((74,86),96))),(((26,37),(82,94)),188)),(((((((((((((61,(71,((72,73),100))),154),174),127),((152,175),(170,181))),((((((112,(118,139)),171),147),169),120),(((113,136),135),(((153,178),163),162)))),(137,157)),149),((((((((((111,((146,(164,167)),179)),176),(158,(161,166))),160),126),(133,177)),(148,180)),(150,168)),(151,(159,165))),172)),138),(142,(145,(186,187)))),(((143,173),(183,184)),(156,182))),185)),(((((88,(((115,122),(((123,134),131),124)),(((116,(117,132)),121),((119,(129,(130,140))),125)))),128),189),(144,155)),(114,141))),(51,(((((((54,103),89),(58,59)),55),((62,(79,87)),(((70,80),((93,99),97)),77))),76),56))),98),(60,81))),95),((((((((((14,101),110),75),40),(((45,105),106),104)),102),46),107),108),109)),30),28),18),(((((24,33),(35,36)),32),34),29)))),((7,8),9)),47),(((5,(21,39)),((6,48),50)),43)),12),(41,44)),22),(((3,25),13),10)),(20,38)),17);
 636: 1 -17910.67188 -16867.84671 (0,((((((((1,(((2,(16,19)),52),((((((((((4,(42,49)),11),(23,27)),((53,57),95)),(((((((((((15,91),(31,92)),(((65,((83,85),84)),68),78)),((((63,(64,66)),(67,69)),90),((74,86),96))),(26,37)),((88,(((115,122),(((123,134),131),124)),(((116,117),(121,132)),((119,(129,(130,140))),125)))),128)),188),((51,((((((54,((58,59),103)),89),55),((((62,(79,87)),77),(70,((93,99),97))),80)),56),76)),(185,189))),(114,141)),((((((((((61,(71,((72,73),100))),(154,174)),127),((152,175),(170,181))),((((((112,(118,139)),171),147),169),120),(((113,136),135),(((153,178),163),162)))),((137,157),149)),(((((((((((111,((146,(164,167)),179)),176),(158,(161,166))),126),160),133),(150,168)),(148,180)),177),(151,(159,165))),172)),138),(142,(145,(186,187)))),((82,94),((((143,173),(183,184)),(156,182)),(144,155))))),((60,81),98))),(((((14,110),75),(40,((((45,105),106),104),102))),(46,(107,108))),(101,109))),30),28),18),((((((24,36),35),33),32),34),29)))),((7,8),9)),12),47),((((5,((6,48),50)),(21,39)),(41,44)),43)),((3,(22,25)),13)),10),(20,38)),17);
 637: 3 -16997.64062 -16873.65739 (0,(((((1,(((2,(16,19)),52),((((((((((4,(42,49)),11),(23,27)),(53,57)),((((15,91),((31,92),((((63,(64,66)),(67,69)),(((65,((83,85),84)),78),68)),(((74,86),96),90)))),(((26,37),(82,94)),188)),((((51,((60,81),98)),((((((54,((58,59),103)),89),55),((((62,(79,87)),77),(70,((93,99),97))),80)),76),56)),(((((88,(((115,122),(((123,134),131),124)),(((116,(121,132)),117),((119,(129,(130,140))),125)))),189),128),(144,155)),(114,141))),((((((((((((61,(71,((72,73),100))),154),174),127),((152,175),181)),(((((112,(118,139)),171),147),169),((((113,136),135),(((153,178),163),(162,170))),120))),((137,157),149)),((((((((((((111,((146,(164,167)),179)),(161,166)),176),158),126),160),133),177),((148,168),180)),150),(151,(159,165))),172)),138),(142,(145,(186,187)))),(((143,173),(183,184)),(156,182))),185)))),95),(((((((((14,110),101),75),(40,(((45,105),106),104))),102),107),46),108),109)),18),(28,30)),(((((24,33),(35,36)),32),34),29)))),((7,8),9)),(((((((3,13),10),22),(41,44)),12),(((5,(21,39)),((6,48),50)),43)),47)),25),(20,38)),17);
 638: 1 -15715.35938 -16874.63653 (0,(((((1,(((2,(16,19)),52),(((((((((((4,(42,49)),11),(23,27)),(53,57)),(((((((((15,91),(31,92)),((((63,(64,66)),(67,69)),(((65,((83,85),84)),78),68)),(((74,86),96),90))),(((26,37),(82,94)),188)),(((88,(((115,122),(((123,134),131),124)),(((116,(121,132)),117),((119,(129,(130,140))),125)))),189),128)),(((51,(((((54,((58,59),103)),89),55),((((62,(79,87)),77),(70,((93,99),97))),80)),(56,76))),185),(114,141))),((((((61,(((71,73),100),72)),(154,174)),((((((((((((((((111,(161,166)),158),176),((146,(164,167)),179)),160),133),126),177),(148,180)),((150,151),168)),(159,165)),172),((((112,(118,139)),171),147),((152,(170,181)),175))),127),(((((113,136),135),(((153,178),163),162)),120),169)),((137,157),149))),138),(142,(145,(186,187)))),((((143,173),(183,184)),(156,182)),(144,155)))),98),(60,81))),95),(((((((14,110),75),(40,(((45,105),106),104))),102),(107,108)),46),(101,109))),30),28),18),(((((24,33),(35,36)),32),34),29)))),((7,8),9)),(((3,13),(10,22)),((((5,(21,39)),((6,48),50)),((41,44),43)),(12,47)))),25),(20,38)),17);
 639: 1 -16404.85742 -16899.21095 (0,((((1,25),(21,39)),((((((((((2,(16,19)),((((((4,(42,49)),11),(23,(24,27))),(53,57)),((((((((15,91),((31,92),(((65,((83,85),84)),68),78))),96),(26,37)),(((((63,(64,66)),(67,69)),90),(74,86)),((((115,122),131),124),(123,134)))),188),((((((((((51,((60,81),98)),((((62,(79,87)),77),(70,((93,99),97))),80)),(((54,89),55),((58,59),103))),56),76),((88,(((116,(121,132)),117),((119,(129,(130,140))),125))),128)),(114,141)),(185,189)),(144,155)),(((((((((((61,(71,((72,73),100))),(154,174)),112),149),(137,157)),((((118,139),147),171),((152,175),(170,181)))),(((((113,136),(135,162)),(127,169)),((153,163),178)),120)),((((((((((((111,((146,(164,167)),179)),176),(161,166)),158),126),160),133),177),((148,168),180)),150),(151,(159,165))),172)),138),(142,(145,(186,187)))),(((143,173),(183,184)),(156,182))))),(82,94))),95)),(((((((((14,101),110),75),(40,(((45,105),106),104))),102),107),46),108),109)),18),52),((29,34),(32,(33,(35,36))))),30),28),((7,8),9)),(((((3,13),10),((12,47),((41,44),43))),22),(5,((6,48),50))))),(20,38)),17);
 640: 1 -17980.63672 -16876.46864 (0,(((((((1,(((((((((((((4,(42,49)),11),(23,27)),(53,57)),95),(((((((((((15,91),(31,92)),(((65,((83,85),84)),68),78)),((((63,(64,66)),(67,69)),90),((74,86),96))),((26,37),((88,(((115,122),(((123,134),131),124)),(((116,(117,132)),121),((119,(129,(130,140))),125)))),128))),188),((51,(((((54,55),89),((58,59),103)),(((((62,79),87),77),(70,((93,99),97))),80)),(56,76))),(185,189))),(114,141)),((((((((((61,(71,((72,73),100))),154),174),127),(((((112,(118,139)),171),147),((152,175),(170,181))),((((113,((135,162),136)),120),((153,178),163)),169))),((137,157),149)),((((((((((((111,((146,(164,167)),179)),(161,166)),176),158),126),160),133),177),(148,180)),(150,168)),(151,(159,165))),172)),138),(142,(145,(186,187)))),(((82,94),(144,155)),(((143,173),(183,184)),(156,182))))),98),(60,81))),(((((14,110),75),(40,((((45,105),106),104),102))),(46,(107,108))),(101,109))),30),52),28),18),(((((24,33),(35,36)),32),34),29)),((7,8),9))),(2,(16,19))),12),((((5,(21,39)),((6,48),50)),((41,44),43)),47)),((3,(22,25)),13)),10),(20,38)),17);
 641: 3 -17021.94531 -16894.03142 (0,(((((1,(((2,(16,19)),52),(((((((((((4,(42,49)),11),(23,27)),(53,57)),95),((((((((15,91),(31,92)),(((65,((83,85),84)),68),78)),((((63,(64,66)),(67,69)),90),((74,86),96))),(((88,189),(((115,122),(((123,134),131),124)),(((116,(117,132)),121),((119,(129,(130,140))),125)))),128)),(((26,37),(82,94)),188)),((((((((((61,(((71,73),100),72)),(154,174)),(((((((((((((111,((146,(164,167)),179)),176),(161,166)),158),(126,177)),160),133),(150,168)),(148,180)),((151,(159,165)),172)),((((112,(118,139)),171),147),(152,175))),127),(((((((113,136),135),(((153,178),163),162)),120),169),170),181))),((137,157),149)),138),(142,(145,(186,187)))),(((143,173),(183,184)),(156,182))),((98,155),144)),(114,141)),185)),((51,((((((54,((58,59),103)),89),55),((((62,(79,87)),77),(70,((93,99),97))),80)),76),56)),(60,81)))),((((((((((14,110),101),75),40),(((45,105),106),104)),102),107),46),108),109)),18),28),30),(((((24,33),(35,36)),32),34),29)))),((7,8),9)),(((((((3,13),10),22),(41,44)),12),(((5,(21,39)),((6,48),50)),43)),47)),25),(20,38)),17);
 642: 2 -17518.97852 -16865.70508 (0,((((((((1,(((2,(16,19)),52),(((((((((((4,(42,49)),11),(23,27)),(53,57)),(((((((((15,91),(31,92)),(((65,((83,85),84)),68),78)),((((63,(64,66)),(67,69)),90),((74,86),96))),(((26,37),188),(((88,(((115,122),(((123,134),131),124)),(((116,(117,132)),121),((119,(129,(130,140))),125)))),189),128))),((51,((((((54,((58,59),103)),89),55),((((62,(79,87)),77),(70,((93,99),97))),80)),56),76)),185)),(114,141)),((((((((((((61,(71,((72,73),100))),154),174),127),((152,175),(170,181))),(((((112,(118,139)),171),147),169),((((113,136),135),(((153,178),163),162)),120))),(137,157)),149),(((((((((((111,((146,(164,167)),179)),(161,166)),176),(158,160)),126),133),177),(148,180)),(150,168)),(151,(159,165))),172)),138),(142,(145,(186,187)))),((82,94),((((143,173),(183,184)),(156,182)),(144,155))))),((60,81),98))),95),(((((14,110),75),(40,((((45,105),106),104),102))),(46,(107,108))),(101,109))),30),(18,28)),29),(((((24,36),35),33),32),34)))),((7,8),9)),47),((((5,(21,39)),((6,48),50)),43),(41,44))),12),((3,(22,25)),13)),10),(20,38)),17);
 643: 2 -16378.56445 -16874.26806 (0,(((((1,(((2,(16,19)),52),(((((((((((4,(42,49)),11),(23,27)),(53,57)),((((((((((((15,91),(31,92)),((((63,(64,66)),(67,69)),(((65,((83,85),84)),78),68)),(((74,86),96),90))),(((26,37),(82,94)),188)),(((88,(((115,122),(((123,134),131),124)),(((116,(121,132)),117),((119,(129,(130,140))),125)))),189),128)),(114,141)),144),155),(((((((61,(((71,73),100),72)),(154,174)),((((((((((((((111,((146,(164,167)),179)),176),(158,(161,166))),126),160),133),(150,168)),(148,180)),177),(151,(159,165))),172),127),(((((112,(118,139)),171),147),((152,175),(170,181))),(((((113,136),135),(((153,178),163),162)),120),169))),((137,157),149))),138),(142,(145,(186,187)))),185),(((143,173),(183,184)),(156,182)))),(51,((((((54,((58,59),103)),89),55),((((62,(79,87)),77),(70,((93,99),97))),80)),76),56))),(60,81)),98)),95),((((((14,110),75),(40,((((45,105),106),104),102))),(46,(107,108))),109),101)),30),28),18),(((((24,33),(35,36)),32),34),29)))),((7,8),9)),(((((((3,13),10),22),(41,44)),12),47),(((5,(21,39)),((6,48),50)),43))),25),(20,38)),17);
 644: 1 -17299.20898 -16872.00863 (0,(((((((((1,(((2,(16,19)),52),(((((((((((4,(42,49)),11),(23,27)),(53,57)),((((((((((((15,91),(31,92)),(((65,((83,85),84)),68),78)),((((63,(64,66)),(67,69)),90),((74,86),96))),((26,37),188)),((((((((((61,(((71,73),100),72)),154),174),127),(((((112,(118,139)),171),147),((152,175),(170,181))),(((((113,136),135),(((153,178),163),162)),120),169))),((137,157),149)),(((((((((((111,((146,(164,167)),179)),176),(158,(161,166))),126),160),133),(150,168)),(148,180)),177),(151,(159,165))),172)),138),(142,(145,(186,187)))),((82,94),(((((143,173),(183,184)),(156,182)),144),155)))),(114,141)),((((88,(((115,122),(((123,134),131),124)),(((116,(121,132)),117),((119,(129,(130,140))),125)))),128),189),185)),51),((((((54,((58,59),103)),89),55),(((((62,79),87),77),(70,((93,99),97))),80)),76),56)),98),(60,81))),95),(((((14,110),75),((40,(((45,105),106),104)),((46,(107,108)),102))),101),109)),30),18),28),((((((24,36),35),33),32),34),29)))),(((5,(21,39)),48),(6,50))),43),(41,44)),47),(((7,8),9),12)),((3,(22,25)),13)),10),(20,38)),17);
 645: 2 -16729.00391 -16866.71924 (0,(((((((((1,(((2,(16,19)),52),((((((((((4,(42,49)),11),(23,27)),(53,57)),((((((((((((15,91),(31,92)),(((65,((83,85),84)),68),78)),((((63,(64,66)),(67,69)),90),((74,86),96))),((26,37),188)),(((88,(((115,122),(((123,134),131),124)),(((116,(121,132)),117),((119,(129,(130,140))),125)))),189),128)),(((((((((((61,(((71,73),100),72)),(154,174)),127),(((((113,136),135),(((153,178),163),162)),120),169)),((((112,(118,139)),171),147),((152,175),(170,181)))),((137,157),149)),(((((((((((111,(161,166)),158),176),((146,(164,167)),179)),126),177),(133,160)),(148,180)),(150,168)),(151,(159,165))),172)),138),(142,(145,(186,187)))),((82,94),((((143,173),(183,184)),(156,182)),(144,155)))),(114,141))),185),((((((54,((58,59),103)),89),55),((((62,(79,87)),77),(70,((93,99),97))),80)),76),56)),51),98),(60,81))),95),(((14,(101,109)),(75,110)),(40,((((45,105),106),104),((46,(107,108)),102))))),30),(18,28)),((((((24,36),35),33),32),34),29)))),((7,8),9)),47),(((5,(21,39)),((6,48),50)),43)),(41,44)),12),((3,(22,25)),13)),10),(20,38)),17);
 646: 1 -16414.4043 -16884.75199 (0,(((((1,(((2,(16,19)),52),((((((((((4,(42,49)),11),(23,27)),(53,57)),95),(((((((((15,91),31),92),((((63,(64,66)),(67,69)),(((65,((83,85),84)),78),68)),(((74,86),96),90))),(((26,37),(82,94)),188)),((88,(((((115,122),(((116,(121,132)),117),(119,((125,130),(129,140))))),131),124),(123,134))),(128,189))),((((((((61,(71,((72,73),100))),(154,174)),(((((((((((((111,((146,(164,167)),179)),176),(161,166)),158),126),160),(133,177)),((148,180),(150,168))),(151,(159,165))),172),(((((112,(118,139)),171),147),((152,(170,181)),175)),((((((113,136),135),(((153,178),163),162)),120),169),127))),149),(137,157))),138),(142,(145,(186,187)))),(((143,173),(183,184)),(156,182))),((114,141),(144,155))),185)),((51,((((((54,((58,59),103)),89),55),((((62,(79,87)),77),(70,((93,99),97))),80)),56),76)),98)),(60,81))),(((((14,110),75),(40,((((45,105),106),104),102))),(46,(107,108))),(101,109))),30),(18,28)),(((((24,33),(35,36)),32),34),29)))),((7,8),9)),(((((((3,13),10),22),(41,44)),12),(((5,(21,39)),((6,48),50)),43)),47)),25),(20,38)),17);
 647: 2 -18242.92969 -16911.4327 (0,((((((((((((((((1,(((((((((3,13),10),(41,44)),12),47),43),(5,((6,48),50))),((17,(20,38)),(21,39))),(22,25))),((7,8),9)),28),30),(29,((32,(33,(35,36))),34))),52),18),((2,(16,19)),15)),((((((((((14,101),110),75),40),(((45,105),106),104)),102),107),46),108),109)),95),((((4,(42,49)),11),(23,(24,27))),(53,57))),((((((26,37),(82,94)),188),(88,((((115,122),131),124),(123,134)))),((((60,81),((((98,155),144),(114,141)),((((116,(117,132)),121),((119,(129,140)),(125,130))),128))),((91,((143,173),(183,184))),(156,182))),((((((((((61,(((71,73),100),72)),(112,(154,174))),142),(186,187)),(((152,175),(170,181)),(153,(163,178)))),(((118,171),147),139)),((((113,(136,162)),135),127),169)),120),(((((((((((((111,((146,(164,167)),179)),(161,166)),176),158),126),160),(133,177)),((148,180),168)),150),(151,(159,165))),149),172),((137,157),145))),138))),(185,189))),(((31,92),((((63,(64,66)),(67,69)),90),((74,86),96))),(((65,((83,85),84)),78),68))),56),((((54,((58,59),103)),89),55),76)),(51,(((70,((93,99),97)),80),77))),((62,79),87));
 648: 1 -15890.71777 -16872.29516 (0,((((1,(((2,(16,19)),52),(((((((((((4,(42,49)),11),(23,27)),(53,57)),95),(((((((((((15,91),(31,92)),((((63,(64,66)),(67,69)),(((65,((83,85),84)),78),68)),(((74,86),96),90))),(((26,37),(82,94)),188)),(((88,(((115,122),(((123,134),131),124)),(((116,(121,132)),117),((119,(129,(130,140))),125)))),189),128)),(((((((61,(71,((72,73),100))),(154,174)),((((((((((((111,176),(158,(161,166))),((146,(164,167)),179)),126),160),(133,177)),(((148,180),168),150)),(151,(159,165))),172),127),(((((112,(118,139)),171),147),((152,175),(170,181))),(((((113,136),135),(((153,178),163),162)),120),169))),((137,157),149))),138),(142,(145,(186,187)))),(((143,173),(183,184)),(156,182))),((114,141),(144,155)))),185),51),(((((54,((58,59),103)),89),55),(56,76)),((62,(79,87)),(((70,80),((93,99),97)),77)))),98),(60,81))),((((((((14,110),75),(40,(((45,105),106),104))),102),107),108),46),(101,109))),30),28),18),(((((24,33),(35,36)),32),34),29)))),((((((((3,13),10),22),(41,44)),12),(((5,(21,39)),((6,48),50)),43)),47),((7,8),9))),25),(20,38)),17);
 649: 1 -16849.93359 -16862.09794 (0,((((((((1,(((2,(16,19)),52),((((((((((4,(42,49)),11),(23,27)),(53,57)),((((((((((((15,91),(31,92)),(((65,((83,85),84)),68),78)),((((63,(64,66)),(67,69)),90),((74,86),96))),((88,(((115,122),(((123,134),131),124)),(((116,(121,132)),117),((119,(129,(130,140))),125)))),128)),((26,37),188)),((((((((((61,(71,((72,73),100))),154),174),127),(((((112,(118,139)),171),147),((152,175),(170,181))),(((((113,136),135),(((153,178),163),162)),120),169))),((137,157),149)),((((((((((111,((146,(164,167)),179)),176),(158,(161,166))),126),160),133),177),(((148,180),168),150)),(151,(159,165))),172)),138),(142,(145,(186,187)))),((82,94),((((143,173),(183,184)),(156,182)),(144,155))))),(114,141)),(185,189)),(51,((((((54,((58,59),103)),89),55),((((62,(79,87)),77),(70,((93,99),97))),80)),76),56))),98),(60,81))),95),((((((14,110),75),40),((((45,105),106),104),102)),(46,(107,108))),(101,109))),30),(18,28)),((((((24,36),35),33),32),34),29)))),((7,8),9)),12),47),(((5,(21,39)),((6,48),50)),((41,44),43))),((3,(22,25)),13)),10),(20,38)),17);
 650: 1 -16639.26758 -16874.8964 (0,((((((((((1,(((2,(16,19)),52),(((((((((((4,(42,49)),11),(23,27)),(53,57)),(((((((((((15,91),(31,92)),(((65,((83,85),84)),68),78)),((((63,(64,66)),(67,69)),90),((74,86),96))),(((26,37),(82,94)),188)),(((88,(((115,122),(((123,134),131),124)),(((116,(121,132)),117),((119,(129,(130,140))),125)))),189),128)),(((((((((((61,(((71,73),100),72)),(154,174)),127),((((((112,(118,139)),171),147),((152,175),(170,181))),169),((((113,136),135),(((153,178),163),162)),120))),((137,157),149)),((((((((((111,((146,(164,167)),179)),176),(158,(161,166))),(126,177)),160),133),(150,151)),((148,180),168)),(159,165)),172)),138),(142,(145,(186,187)))),(((143,173),(183,184)),(156,182))),(144,155)),(114,141))),185),(51,((((((54,((58,59),103)),89),55),(((((62,79),87),77),(70,((93,99),97))),80)),76),56))),98),(60,81))),95),((14,(101,109)),((40,((((45,105),106),104),((46,(107,108)),102))),(75,110)))),30),28),18),(((((24,33),(35,36)),32),34),29)))),(21,39)),((7,8),9)),((41,44),43)),(12,47)),(5,((6,48),50))),(22,25)),(3,13)),10),(20,38)),17);
 651: 1 -17893.56641 -16889.93242 (0,((((((1,(((2,(16,19)),52),(((((((((((4,(42,49)),11),(23,27)),(53,57)),(((((((((((15,91),(31,92)),(((65,((83,85),84)),68),78)),((((63,(64,66)),(67,69)),90),((74,86),96))),(((88,(((115,122),(((123,134),131),124)),(((116,(121,132)),117),((119,(129,(130,140))),125)))),189),128)),((26,37),188)),185),((((((((((((((61,71),(72,73)),100),154),174),127),(120,149)),((((((112,(118,139)),171),147),((152,175),(170,181))),(((((113,136),135),169),162),((153,178),163))),(137,157))),(((((((((111,((146,(164,167)),179)),(158,176)),(161,166)),148),((126,180),177)),(133,160)),(150,168)),(151,(159,165))),172)),138),(142,(145,(186,187)))),(((143,173),(183,184)),(156,182))),((82,94),(144,155))),(114,141))),(51,((((((54,((58,59),103)),89),55),((((62,(79,87)),77),(70,((93,99),97))),80)),76),56))),98),(60,81))),95),((((((((((14,101),110),75),40),(((45,105),106),104)),102),107),46),108),109)),30),(18,28)),29),((((24,33),(35,36)),32),34)))),((7,8),9)),(((((((3,13),10),22),(41,44)),12),(((5,(21,39)),((6,48),50)),43)),47)),25),17),38),20);
 652: 4 -15966.81445 -16872.52514 (0,(((((((1,(((2,(16,19)),52),((((((((((4,(42,49)),11),(23,27)),(53,(57,95))),((((((((15,91),(31,92)),(((65,((83,85),84)),68),78)),((((63,(64,66)),(67,69)),90),((74,86),96))),(((26,37),188),(((88,(((115,122),(((123,134),131),124)),(((116,(121,132)),117),((119,(129,(130,140))),125)))),128),189))),((114,141),185)),(((((((((((61,(71,((72,73),100))),154),174),127),((152,175),(170,181))),((((((112,(118,139)),171),147),169),120),(((113,136),((153,163),178)),(135,162)))),((137,157),149)),(((((((((((111,((146,(164,167)),179)),176),(158,(161,166))),126),160),133),177),(148,180)),(150,168)),(151,(159,165))),172)),138),(142,(145,(186,187)))),((82,94),((((143,173),(183,184)),(156,182)),(144,155))))),((((51,((62,(79,87)),(((70,80),((93,99),97)),77))),98),(60,81)),((((54,((58,59),103)),89),55),(56,76))))),((((14,(75,110)),(40,((((45,105),106),104),102))),(46,(107,108))),(101,109))),30),28),18),(((((24,33),(35,36)),32),34),29)))),47),((((5,(21,39)),((6,48),50)),43),(41,44))),(((7,8),9),12)),((3,(22,25)),13)),10),(20,38)),17);
 653: 1 -16683.17773 -16870.92465 (0,(((((((((1,(((2,(16,19)),52),((((((((((4,(42,49)),11),(23,27)),(53,57)),(((((((((((15,91),31),(92,96)),(((((63,(64,66)),(67,69)),90),(74,86)),(((65,((83,85),84)),78),68))),(((26,37),188),(((88,(((115,122),(((123,134),131),124)),(((116,(121,132)),117),((119,(129,(130,140))),125)))),189),128))),(((((51,(((62,(79,87)),77),((70,((93,99),97)),80))),56),76),(((54,((58,59),103)),89),55)),185)),(114,141)),(((((((((((61,(71,((72,73),100))),154),174),127),(((((113,136),135),((153,178),(162,163))),120),169)),((((112,(118,139)),171),147),((152,(170,181)),175))),((((((((((111,176),(158,(161,166))),((146,(164,167)),179)),(126,177)),160),133),((148,180),150)),168),(151,(159,165))),172)),((137,157),149)),138),(142,(145,(186,187)))),((82,94),((((143,173),(183,184)),(156,182)),(144,155))))),98),95),(60,81))),(((((14,110),75),(40,((((45,105),106),104),102))),(46,(107,108))),(101,109))),30),18),28),(((((24,36),35),33),32),(29,34))))),((7,8),9)),47),(((5,(21,39)),((6,50),48)),43)),(41,44)),12),((3,(22,25)),13)),10),(20,38)),17);
 654: 1 -16803.23438 -16867.90435 (0,(((((((((1,(((2,(16,19)),52),(((((((((((4,(42,49)),11),(23,27)),(53,57)),((((((((((((15,91),(31,92)),(((65,((83,85),84)),68),78)),((((63,(64,66)),(67,69)),90),((74,86),96))),((26,37),188)),((((((((((61,(((71,73),100),72)),154),174),127),(((((112,(118,139)),171),147),((152,175),(170,181))),(((((113,136),135),(((153,178),163),162)),120),169))),((137,157),149)),(((((((((((111,((146,(164,167)),179)),176),(158,(161,166))),126),160),133),(150,168)),(148,180)),177),(151,(159,165))),172)),138),(142,(145,(186,187)))),((82,94),((((143,173),(183,184)),(156,182)),(144,155))))),(114,141)),((((88,(((115,122),(((123,134),131),124)),(((116,(121,132)),117),((119,(129,(130,140))),125)))),128),189),185)),51),((((((54,((58,59),103)),89),55),(((((62,79),87),77),(70,((93,99),97))),80)),76),56)),98),(60,81))),95),((((14,110),75),((40,(((45,105),106),104)),((46,(107,108)),102))),(101,109))),30),18),28),((((((24,36),35),33),32),34),29)))),(((5,(21,39)),48),(6,50))),43),(41,44)),47),(((7,8),9),12)),((3,(22,25)),13)),10),(20,38)),17);
 655: 4 -15854.89062 -16885.68918 (0,(((((1,(((2,(16,19)),52),((((((((((((((4,(42,49)),11),(23,27)),(53,57)),(60,81)),98),((51,((62,(79,87)),(((70,((93,99),97)),80),77))),((((54,((58,59),103)),89),55),(56,76)))),(((((((15,91),((31,78),92)),((65,((83,85),84)),68)),((((63,(64,66)),(67,69)),90),((74,86),96))),((26,37),188)),(82,94)),(((((((((((((61,71),((72,73),100)),154),174),127),(((((112,(118,139)),171),147),((152,175),(170,181))),(((((113,136),135),(((153,178),163),162)),120),169))),((137,157),149)),((((((((((((111,(161,166)),158),176),179),((146,164),167)),126),160),(133,177)),(148,180)),(150,168)),(151,(159,165))),172)),138),(142,(145,(186,187)))),(((143,173),(183,184)),(156,182))),185),(((((88,(((115,122),(((123,134),131),124)),(((116,(121,132)),117),((119,(129,(130,140))),125)))),189),128),(144,155)),(114,141))))),95),((((((((((14,110),101),75),40),(((45,105),106),104)),102),107),46),108),109)),18),28),30),(((((24,33),(35,36)),32),34),29)))),((7,8),9)),(((((((3,13),10),22),(41,44)),((5,(21,39)),((6,48),50))),(12,47)),43)),25),(20,38)),17);
 656: 1 -17379.07422 -16872.51321 (0,((((((((1,(((2,(16,19)),52),(((((((((((4,(42,49)),11),(23,27)),(53,57)),(((((((((15,91),31),92),(((((63,(64,66)),(67,69)),(((65,((83,85),84)),78),68)),90),((74,86),96))),((88,(((115,122),(((123,134),131),124)),(((116,(121,132)),117),((119,(129,(130,140))),125)))),128)),((26,37),188)),((51,((((((54,((58,59),103)),89),55),((((62,(79,87)),77),(70,((93,99),97))),80)),76),56)),(185,189))),((((((((((61,(71,((72,73),100))),154),174),127),(((((112,(118,139)),171),147),((152,175),(170,181))),(((((113,136),((135,162),163)),(153,178)),120),169))),((137,157),149)),(((((((((((111,((146,(164,167)),179)),176),158),(161,166)),160),126),177),133),(148,180)),(150,168)),((151,(159,165)),172))),138),(((94,98),142),(145,(186,187)))),(82,((((143,173),(183,184)),(156,182)),(144,155))))),(114,141))),95),(60,81)),(((((((14,110),75),40),(((45,105),106),104)),102),(46,(107,108))),(101,109))),30),(18,28)),((((((24,36),35),33),32),34),29)))),((7,8),9)),47),((((5,(21,39)),((6,48),50)),43),(41,44))),12),((3,(22,25)),13)),10),(20,38)),17);
 657: 1 -16239.7334 -16877.53099 (0,(((((1,(((2,(16,19)),52),(((((((((((4,(42,49)),11),(23,27)),(53,57)),(((((((((((15,91),(31,92)),(88,(((115,122),(((123,134),131),124)),(((116,(121,132)),117),((119,(129,(130,140))),125))))),189),128),((((26,37),(82,94)),188),((((63,(64,66)),(67,69)),(((65,((83,85),84)),78),68)),(((74,86),96),90)))),(114,141)),(144,155)),(((((((((((61,71),((72,73),100)),154),174),((((112,(118,139)),171),147),((152,175),(170,181)))),((((((((((((111,((146,(164,167)),179)),176),(158,(161,166))),126),177),(133,160)),(148,180)),(150,168)),(151,(159,165))),172),127),(((((113,136),135),(((153,178),163),162)),120),169))),((137,157),149)),138),185),(142,(145,(186,187)))),(((143,173),(183,184)),(156,182)))),(56,76)),((51,((((((54,((58,59),103)),89),55),((70,80),((93,99),97))),77),(62,(79,87)))),((60,81),98)))),95),(((((((14,110),75),(40,(((45,105),106),104))),102),(107,108)),46),(101,109))),30),28),18),(((((24,33),(35,36)),32),34),29)))),((7,8),9)),(((((((3,13),10),22),(41,44)),12),(((5,(21,39)),((6,48),50)),47)),43)),25),(20,38)),17);
 658: 1 -16551.7832 -16881.65186 (0,((((1,25),(((2,(16,19)),52),(((((((((((4,(42,49)),11),(23,27)),(53,57)),(((((((15,91),((31,92),((((63,(64,66)),(67,69)),(((65,((83,85),84)),78),68)),(((74,86),96),90)))),(((((26,37),(82,94)),188),((((((61,(71,((72,73),100))),(154,174)),((((((((((((((111,((146,(164,167)),179)),176),(158,(161,166))),126),160),133),(150,168)),(148,180)),177),(151,(159,165))),172),((((((112,(118,139)),171),147),((152,(170,181)),175)),((((((113,136),135),(((153,178),163),162)),120),169),127)),137)),149),157)),138),(142,(145,(186,187)))),(((143,173),(183,184)),(156,182)))),((((88,189),(((115,122),(((123,134),131),124)),(((116,(121,132)),117),((119,(129,(130,140))),125)))),128),((114,141),(144,155))))),51),((((((54,((58,59),103)),89),55),(56,76)),((((62,(79,87)),77),(70,((93,99),97))),80)),185)),98),(60,81))),95),(((((((14,110),75),(40,(((45,105),106),104))),102),(107,108)),46),(101,109))),30),(18,28)),(((((24,33),(35,36)),32),34),29)),((7,8),9)))),((((((((3,13),10),22),(41,44)),12),47),((5,(21,39)),((6,48),50))),43)),(20,38)),17);
 659: 1 -18039.625 -16885.17776 (0,(((((1,(((2,(16,19)),52),(((((((((((4,(42,49)),11),(23,27)),(53,57)),(((((((((15,91),(31,92)),(((65,((83,85),84)),68),78)),((((63,(64,66)),(67,69)),90),((74,86),96))),((((26,37),(82,94)),188),((((115,122),131),124),(123,134)))),((88,(((116,(121,132)),117),((119,(129,(130,140))),125))),128)),(((60,81),(((((((((((((61,72),73),100),71),(154,174)),127),(120,149)),(137,157)),(((((112,(118,139)),171),147),((152,175),(170,181))),((((113,136),135),(((153,163),178),162)),169))),((((((((((((111,((146,(164,167)),179)),176),(161,166)),158),126),160),133),(150,168)),(148,180)),177),(151,(159,165))),172)),138),(142,(145,(186,187)))),(((98,155),144),(((143,173),(183,184)),(156,182))))),(114,141))),(185,189)),(51,((((((54,((58,59),103)),89),55),(((((62,79),87),77),(70,((93,99),97))),80)),56),76)))),95),((((((((((14,101),110),75),40),(((45,105),106),104)),102),46),107),108),109)),18),30),28),(((((24,33),(35,36)),32),34),29)))),((7,8),9)),(((3,13),(10,22)),((((5,(21,39)),((6,48),50)),((41,44),43)),(12,47)))),25),(20,38)),17);
 660: 4 -16429.94336 -16876.79854 (0,(((((1,(((2,(16,19)),52),(((((((((((4,(42,49)),11),(23,27)),(53,57)),((((((15,91),(((31,92),(((65,((83,85),84)),68),78)),((((63,(64,66)),(67,69)),90),((74,86),96)))),(((26,37),(82,94)),188)),(((((((((((61,(71,((72,73),100))),154),174),((((112,(118,139)),171),147),((152,175),(170,181)))),(((((113,136),135),(((153,178),163),162)),120),169)),127),((((((((((((111,176),(158,(161,166))),126),((146,(164,167)),179)),160),133),(150,168)),(148,180)),177),(151,(159,165))),172),((137,157),149))),138),(142,(145,(186,187)))),(((143,173),(183,184)),(156,182))),(98,185))),((((88,(((115,122),(((123,134),131),124)),(((116,(121,132)),117),((119,(129,(130,140))),125)))),128),189),((114,141),(144,155)))),(((51,((60,81),(((62,79),87),(((70,((93,99),97)),80),77)))),(((54,((58,59),103)),89),55)),(56,76)))),95),((((((((((14,110),101),75),40),(((45,105),106),104)),102),107),46),108),109)),18),28),30),(((((24,33),(35,36)),32),34),29)))),((7,8),9)),((((((3,13),10),(22,(41,44))),12),(((5,(21,39)),((6,48),50)),43)),47)),25),(20,38)),17);
 661: 1 -16680.85156 -16885.16762 (0,(((((1,((((((((((((4,(42,49)),11),(23,27)),57),53),((((((((15,91),(31,92)),((((63,(64,66)),(67,69)),(((65,((83,85),84)),78),68)),(((74,86),96),90))),(((26,37),(82,94)),188)),(((88,(((115,122),(((123,134),131),124)),(((116,(121,132)),117),((119,(129,(130,140))),125)))),189),128)),((51,((((((54,((58,59),103)),89),55),((((62,(79,87)),77),(70,((93,99),97))),80)),56),76)),185)),(((((((((((61,(((71,73),100),72)),(154,174)),127),((152,175),(170,181))),((((((112,(118,139)),147),171),169),120),(((113,136),135),(((153,178),163),162)))),((137,157),149)),((((((((((111,((146,(164,167)),179)),(161,166)),176),(158,160)),126),(133,177)),(148,180)),(150,168)),(151,(159,165))),172)),138),(142,(145,(186,187)))),((((143,173),183),184),(156,182))),((114,141),(144,155)))),((60,81),98))),95),(((((14,110),75),(40,((((45,105),106),104),102))),(46,(107,108))),(101,109))),30),28),18),(((((24,33),(35,36)),32),34),29))),(((2,19),16),52)),((((((((3,13),10),22),(41,44)),12),(((5,(21,39)),((6,48),50)),43)),47),((7,8),9))),25),(20,38)),17);
 662: 1 -16383.14746 -16865.94403 (0,((((((((1,(((2,(16,19)),52),((((((((((((4,(42,49)),11),(23,27)),(53,57)),((((((((((15,91),(31,92)),(((65,((83,85),84)),68),78)),((((63,(64,66)),(67,69)),90),((74,86),96))),(((26,37),188),(((88,(((115,122),(((123,134),131),124)),(((116,(117,132)),121),((119,(129,(130,140))),125)))),189),128))),((51,((((((54,((58,59),103)),89),55),((((62,(79,87)),77),(70,((93,99),97))),80)),56),76)),185)),(114,141)),((((((((((61,(71,((72,73),100))),154),174),127),((((((112,(118,139)),171),147),169),((((113,136),135),(((153,178),163),162)),120)),((152,175),(170,181)))),((137,157),149)),(((((((((111,((146,(164,167)),179)),(161,166)),176),(158,160)),126),(133,177)),((148,180),(150,168))),(151,(159,165))),172)),138),(142,(145,(186,187)))),((82,94),((((143,173),(183,184)),(156,182)),(144,155))))),(60,81)),98)),95),(((((14,110),75),(40,((((45,105),106),104),102))),(46,(107,108))),(101,109))),30),28),18),29),(((((24,36),35),33),32),34)))),((7,8),9)),47),((((5,(21,39)),((6,48),50)),43),(41,44))),12),((3,(22,25)),13)),10),(20,38)),17);
 663: 1 -16095.58984 -16872.74719 (0,(((((1,(((2,(16,19)),52),((((((((((4,(42,49)),11),(23,27)),(53,57)),((((((((((((15,91),90),((74,86),96)),(((63,(64,66)),(67,69)),(((65,((83,85),84)),78),68))),(31,92)),(((26,37),(82,94)),188)),(((88,(((115,122),(((123,134),131),124)),(((116,(121,132)),117),((119,(129,(130,140))),125)))),189),128)),(114,141)),(144,155)),((((((((((((61,(71,((72,73),100))),154),174),127),(((((113,136),135),(((153,178),163),162)),120),169)),((((112,(118,139)),171),147),((152,175),(170,181)))),((137,157),149)),((((((((((111,((146,(164,167)),179)),(161,166)),176),(158,160)),126),133),177),((148,180),(150,168))),(151,(159,165))),172)),138),(142,(145,(186,187)))),(((143,173),(183,184)),(156,182))),185)),(51,((((((54,89),55),((58,59),103)),(((62,(79,87)),77),((70,((93,99),97)),80))),56),76))),((60,81),98))),95),(((((((14,110),75),(40,(((45,105),106),104))),102),(107,108)),46),(101,109))),30),(18,28)),((((((24,36),35),33),32),34),29)))),((7,8),9)),(((((((3,13),10),22),(41,44)),12),(((5,(21,39)),((6,48),50)),43)),47)),25),(20,38)),17);
 664: 1 -17281.39844 -16869.62575 (0,((((((((1,(((2,(16,19)),52),(((((((((((4,(42,49)),11),(23,27)),(53,57)),(((((((((((15,91),(31,92)),((((63,(64,66)),(67,69)),(((65,((83,85),84)),78),68)),(((74,86),96),90))),(((26,37),188),(((88,(((115,122),(((123,134),131),124)),(((116,(121,132)),117),((119,(129,(130,140))),125)))),189),128))),(((((((((((((61,(71,((72,73),100))),154),174),127),((152,175),(170,181))),((((((113,169),135),136),162),((153,178),163)),120)),(((112,(118,139)),171),147)),((137,157),149)),(((((((((((111,((146,(164,167)),179)),176),(158,(161,166))),160),126),133),177),(148,180)),(150,168)),(151,(159,165))),172)),138),(142,(145,(186,187)))),((82,94),((((143,173),(183,184)),(156,182)),(144,155)))),(114,141))),185),51),(56,76)),(((54,((58,59),103)),89),55)),((62,(79,87)),(((70,80),((93,99),97)),77))),((60,81),98))),95),((((14,110),((40,((((45,105),106),104),((46,(107,108)),102))),75)),101),109)),30),28),18),(((((24,33),(35,36)),32),34),29)))),((7,8),9)),47),((((5,(21,39)),((6,48),50)),43),(41,44))),12),((3,(22,25)),13)),10),(20,38)),17);
 665: 1 -16779.17188 -16871.72939 (0,((((((((1,(((2,(16,19)),52),(((((((((4,(42,49)),11),(23,27)),(53,57)),((((((((((15,91),(31,92)),(((65,((83,85),84)),68),78)),((((63,(64,66)),(67,69)),90),((74,86),96))),(((26,37),188),(((88,(((115,122),(((123,134),131),124)),(((116,(117,132)),121),((119,(129,(130,140))),125)))),189),128))),51),(((((((54,((58,59),103)),89),55),((((62,(79,87)),77),(70,((93,99),97))),80)),(56,76)),185),(114,141))),(((((((((61,(((71,73),100),72)),(154,174)),127),(((((112,(118,139)),171),147),((152,175),(170,181))),(((((113,136),135),(((153,178),163),162)),120),169))),((137,157),149)),((((((((((111,((146,(164,167)),179)),176),(158,(161,166))),160),126),(133,177)),(148,180)),(150,168)),(151,(159,165))),172)),138),(142,(145,(186,187)))),((82,94),((((143,173),(183,184)),(156,182)),(144,155))))),((60,81),98)),95)),((((14,110),(40,((((((45,105),106),104),102),(46,(107,108))),75))),101),109)),30),(18,28)),(((((24,33),(35,36)),32),34),29)))),((7,8),9)),47),((((5,(21,39)),(6,48)),50),43)),(12,(41,44))),((3,(22,25)),13)),10),(20,38)),17);
 666: 2 -16831.84961 -16871.63231 (0,(((((1,(((2,(16,19)),52),((((((((((4,(42,49)),11),(23,27)),(53,57)),((((((((15,91),(31,92)),((((63,(64,66)),(67,69)),(((65,((83,85),84)),78),68)),(((74,86),96),90))),(((26,37),(82,94)),188)),(((88,(((115,122),(((123,134),131),124)),(((116,(121,132)),117),((119,(129,(130,140))),125)))),189),128)),(((51,((((((54,((58,59),103)),89),55),((((62,(79,87)),77),(70,((93,99),97))),80)),56),76)),185),(114,141))),((((((61,(((71,73),100),72)),(154,174)),(((((((((((((((111,(161,166)),158),176),((146,(164,167)),179)),160),126),(133,177)),(148,180)),((150,151),168)),172),(159,165)),127),((((112,(118,139)),171),147),((152,(170,181)),175))),(((((113,136),135),(((153,178),163),162)),120),169)),((137,157),149))),138),(142,(145,(186,187)))),((((143,173),(183,184)),(156,182)),(144,155)))),((60,81),98))),95),(((((((14,110),75),(40,(((45,105),106),104))),102),(107,108)),46),(101,109))),30),(18,28)),(((((24,33),(35,36)),32),34),29)))),((7,8),9)),(((3,13),(10,22)),((((5,(21,39)),((6,48),50)),((41,44),43)),(12,47)))),25),(20,38)),17);
 667: 3 -16863.13867 -16867.89999 (0,(((((((1,(((2,(16,19)),52),((((((((((4,(42,49)),11),(23,27)),(53,57)),((((((((((15,91),(31,92)),(((65,((83,85),84)),68),78)),((((63,(64,66)),(67,69)),90),((74,86),96))),(((26,37),(82,94)),188)),(((88,(((115,122),(((123,134),131),124)),(((116,(121,132)),117),((119,(129,(130,140))),125)))),189),128)),((51,((((((54,89),55),((58,59),103)),((((62,(79,87)),77),(70,((93,99),97))),80)),56),76)),185)),((((((((((61,71),(72,73)),100),154),174),(((((((((((((((111,((146,(164,167)),179)),176),(158,(161,166))),126),160),133),177),(148,180)),(150,168)),(151,(159,165))),172),((((112,(118,139)),171),147),((152,175),(170,181)))),127),(((((113,136),135),(((153,178),163),162)),120),169)),((137,157),149))),138),(142,(145,(186,187)))),(((143,173),(183,184)),(156,182))),(((114,141),144),155))),98),(60,81))),95),((((14,110),(((40,(((45,105),106),104)),((46,(107,108)),102)),75)),101),109)),30),(18,28)),((((((24,36),35),33),32),34),29)))),((7,8),9)),(((((5,(21,39)),(6,48)),50),((41,44),43)),47)),12),((3,(22,25)),13)),10),(20,38)),17);
 668: 1 -16769.62891 -16883.09046 (0,(((1,25),(((((2,(16,19)),52),(((((((((((4,(42,49)),11),(23,27)),(53,57)),((51,((60,81),98)),((((((54,((58,59),103)),89),55),((((62,(79,87)),77),(70,((93,99),97))),80)),76),56))),((((((((15,91),(31,92)),(((65,((83,85),84)),68),78)),((((63,(64,66)),(67,69)),90),((74,86),96))),(((26,37),(82,94)),188)),185),(((((((((((61,(71,((72,73),100))),154),174),127),((((112,(118,139)),171),147),((152,175),181))),(((((113,136),135),(((153,178),163),(162,170))),120),169)),((137,157),149)),((((((((((((111,((146,(164,167)),179)),(161,166)),176),158),126),160),133),(150,168)),(148,180)),177),(151,(159,165))),172)),138),(142,(145,(186,187)))),(((143,173),(183,184)),(156,182)))),((((88,(((115,122),(((123,134),131),124)),(((116,(121,132)),117),((119,(129,(130,140))),125)))),128),189),((114,141),(144,155))))),95),(((((((((14,110),101),75),(40,(((45,105),106),104))),102),46),107),108),109)),18),((((((24,36),35),33),32),34),29)),(28,30))),((7,8),9)),((((((((3,13),10),22),(41,44)),12),((5,(21,39)),(6,(48,50)))),47),43))),(20,38)),17);
 669: 3 -17129.32227 -16866.16836 (0,((((((((1,(((2,(16,19)),52),((((((((((4,(42,49)),11),(23,27)),(53,57)),(((((((((((15,91),(31,92)),(((65,((83,85),84)),68),78)),((((63,(64,66)),(67,69)),90),((74,86),96))),((88,(((115,122),(((123,134),131),124)),(((116,(121,132)),117),((119,(129,(130,140))),125)))),128)),((26,37),188)),((51,((((((54,((58,59),103)),89),55),((((62,(79,87)),77),(70,((93,99),97))),80)),76),56)),(185,189))),(114,141)),((((((((((((61,71),((72,73),100)),154),174),((((112,(118,139)),171),147),((152,175),(170,181)))),(((113,136),((135,162),((153,178),163))),120)),(127,169)),((137,157),149)),((((((((((111,((146,(164,167)),179)),(161,166)),176),158),126),(133,177)),160),((148,180),(150,168))),(151,(159,165))),172)),138),(142,(145,(186,187)))),((82,94),((((143,173),(183,184)),(156,182)),(144,155))))),98),(60,81))),95),(((((14,110),75),(40,((((45,105),106),104),102))),(46,(107,108))),(101,109))),30),(18,28)),(((((24,33),(35,36)),32),34),29)))),((7,8),9)),12),47),(((5,(21,39)),((6,48),50)),((41,44),43))),((3,(22,25)),13)),10),(20,38)),17);
 670: 3 -16464.26367 -16909.06079 (0,((((((((((((((((1,(((((((((3,13),10),12),47),(41,44)),43),(5,((6,48),50))),((17,(20,38)),(21,39))),(22,25))),((7,8),9)),28),((29,((32,(33,(35,36))),34)),30)),18),((2,(15,(16,19))),52)),((((((((((14,101),110),75),40),(((45,105),106),104)),102),107),46),108),109)),95),24),((((4,(42,49)),11),(23,27)),(53,57))),((((((26,37),(82,94)),188),(88,((((115,122),131),124),(123,134)))),(((((60,81),91),(((98,155),144),((114,141),((((116,(117,132)),121),((119,(129,140)),(125,130))),128)))),(((143,173),(183,184)),(156,182))),(((((((((61,(((71,73),100),72)),(154,174)),142),112),((((118,139),147),171),(((152,175),(170,181)),((153,(163,178)),(186,187))))),(((((113,136),162),135),169),127)),120),(((((((((((((111,((146,(164,167)),179)),(161,166)),176),158),126),160),133),(148,180)),((150,177),168)),((151,159),165)),149),172),((137,157),145))),138))),(185,189))),((((31,92),96),((((63,(64,66)),(67,69)),90),(74,86))),(((65,((83,85),84)),78),68))),56),76),(((54,((58,59),103)),89),55)),(51,(((70,((93,99),97)),80),77))),((62,79),87));
 671: 1 -16359.45117 -16905.56952 (0,(((1,((((2,(16,19)),52),((((((((((4,(42,49)),11),(23,27)),(53,57)),((((((((((((15,91),((31,78),92)),((65,((83,85),84)),68)),((((63,(64,66)),(67,69)),90),((74,86),96))),((((115,122),131),124),(123,134))),(((26,37),(82,94)),188)),((88,(((116,(121,132)),117),((119,(129,(130,140))),125))),128)),(((60,81),(((98,155),144),(114,141))),(((143,173),(183,184)),(156,182)))),((((((61,(((71,73),100),72)),(154,174)),(120,149)),157),(((((((((((((111,((146,(164,167)),179)),176),(161,166)),158),126),160),133),(148,180)),(150,168)),177),(151,(159,165))),172),(((((112,(118,139)),171),147),(137,((152,175),(170,181)))),(((((113,136),(((153,178),163),162)),135),169),127)))),138)),(142,(145,(186,187)))),(185,189)),(51,((((((54,89),55),((58,59),103)),((((62,(79,87)),77),(70,((93,99),97))),80)),56),76)))),95),(((((((((14,101),110),75),(40,(((45,105),106),104))),102),107),46),108),109)),18),(28,30)),(((((24,33),(35,36)),32),34),29))),((7,8),9))),((((((((3,13),10),22),(41,44)),12),47),43),(((5,(21,39)),(6,48)),50))),25),(17,(20,38)));
 672: 1 -16579.89062 -16867.80082 (0,((((((((1,(((2,(16,19)),52),(((((((((((4,(42,49)),11),(23,27)),(53,57)),(((((((((((15,91),(31,92)),(((65,((83,85),84)),68),78)),((((63,(64,66)),(67,69)),90),((74,86),96))),(26,37)),(((88,(((115,122),(((123,134),131),124)),(((116,(121,132)),117),((119,(129,(130,140))),125)))),189),128)),((51,((((((54,((58,59),103)),89),55),((((62,(79,87)),77),(70,((93,99),97))),80)),56),76)),185)),((114,141),188)),(((((((((61,(((71,73),100),72)),(154,174)),127),(((((112,(118,139)),171),147),((152,175),(170,181))),(((((113,136),135),(((153,178),163),162)),120),169))),((137,157),149)),((((((((((111,((146,(164,167)),179)),(161,166)),176),158),126),160),(133,177)),((148,180),(150,168))),(151,(159,165))),172)),138),(142,(145,(186,187)))),((82,94),(((((143,173),(183,184)),(156,182)),144),155)))),98),(60,81))),95),(((((14,110),75),(40,((((45,105),106),104),102))),(46,(107,108))),(101,109))),30),28),18),((((((24,36),35),33),32),34),29)))),((7,8),9)),47),((((5,(21,39)),((6,48),50)),43),(41,44))),12),((3,(22,25)),13)),10),(20,38)),17);
 673: 1 -16228.11523 -16903.49473 (0,((((1,(((((((((((2,(16,19)),((((((((((15,91),((31,92),(((65,((83,85),84)),68),78))),96),((((63,(64,66)),(67,69)),90),(74,86))),188),((26,37),(82,94))),((((115,122),131),124),(123,134))),((((60,81),98),((((88,(((116,(121,132)),117),((119,(129,(130,140))),125))),128),(114,141)),(144,155))),((((((((((61,(71,((72,73),100))),(154,174)),112),149),120),(137,157)),((((((113,136),135),(((153,178),163),162)),169),127),((152,175),(170,181)))),(((((((((((((111,176),158),(161,166)),(((146,167),164),179)),126),160),(133,177)),(150,151)),((148,180),168)),(159,165)),172),(((118,139),171),147)),138)),((142,(186,187)),145)),(((143,173),(183,184)),(156,182))))),(185,189)),(51,((((((54,((58,59),103)),89),55),((((62,(79,87)),77),(70,((93,99),97))),80)),76),56)))),((((4,(42,49)),11),(23,(24,27))),(53,57))),95),((((((((14,101),110),75),(40,((((45,105),106),104),102))),107),46),108),109)),18),52),(29,((32,(33,(35,36))),34))),30),28),((7,8),9))),((((((3,13),10),(12,47)),(22,(41,44))),43),(5,((6,48),50)))),((21,39),25)),(20,38)),17);
 674: 1 -16247.08203 -16874.13314 (0,(((((1,(((2,(16,19)),52),(((((((((((4,(42,49)),11),(23,27)),(53,57)),95),(((((((((((15,91),(31,92)),(((65,((83,85),84)),68),78)),((((63,(64,66)),(67,69)),90),((74,86),96))),(((26,37),(82,94)),188)),(((((((((((61,(71,((72,73),100))),154),174),((((112,(118,139)),171),147),((152,175),(170,181)))),127),(((((113,136),(135,169)),162),((153,178),163)),120)),((137,157),149)),(((((((((((111,((146,(164,167)),179)),176),158),(161,166)),(126,177)),160),133),(148,180)),(150,168)),(151,(159,165))),172)),138),(142,(145,(186,187)))),(((143,173),(183,184)),(156,182)))),185),((((88,(((115,122),(((123,134),131),124)),(((116,(121,132)),117),((119,(129,(130,140))),125)))),128),189),((114,141),(144,155)))),(51,((((((54,((58,59),103)),89),55),((((62,(79,87)),77),(70,((93,99),97))),80)),76),56))),98),(60,81))),((((14,110),((40,((((45,105),106),104),((46,(107,108)),102))),75)),101),109)),30),28),18),(((((24,33),(35,36)),32),34),29)))),((7,8),9)),(((((((3,13),10),22),(41,44)),12),(((5,(21,39)),((6,48),50)),43)),47)),25),(20,38)),17);
 675: 3 -17119.6543 -16878.30113 (0,(((((1,(((2,(16,19)),52),(((((((((((4,(42,49)),11),(23,27)),(53,57)),(((((((((((((15,91),90),((74,86),96)),(((63,(64,66)),(67,69)),(((65,((83,85),84)),78),68))),(31,92)),(((26,37),(82,94)),188)),(((88,(((115,122),(((123,134),131),124)),(((116,(121,132)),117),((119,(129,(130,140))),125)))),189),128)),(114,141)),(144,155)),(((((((((((61,(71,((72,73),100))),154),174),127),(((((112,(118,139)),171),147),((152,175),(170,181))),(((((113,136),135),(((153,178),163),162)),120),169))),((137,157),149)),(((((((((((111,((146,(164,167)),179)),(161,166)),176),(158,160)),126),133),177),(148,180)),(150,168)),(151,(159,165))),172)),138),(142,(145,(186,187)))),(((143,173),(183,184)),(156,182))),185)),(51,((((((54,((58,103),59)),89),55),((((62,(79,87)),77),(70,((93,99),97))),80)),56),76))),98),(60,81))),95),(((((((14,110),75),(40,(((45,105),106),104))),102),(107,108)),46),(101,109))),30),28),18),((((((24,36),35),33),32),34),29)))),((7,8),9)),(((((((3,13),10),22),(41,44)),12),(((5,(21,39)),((6,48),50)),43)),47)),25),(20,38)),17);
 676: 3 -14806.07227 -16879.48222 (0,((((((((1,(((2,(16,19)),52),((((((((((4,(42,49)),11),(23,27)),(53,57)),(((((((((15,91),96),(31,92)),(((65,((83,85),84)),68),78)),((((63,(64,66)),(67,69)),90),(74,86))),(((26,37),188),(((88,(((115,122),(((123,134),131),124)),(((116,(121,132)),117),((119,(129,(130,140))),125)))),189),128))),((((((((((((61,71),((72,73),100)),154),174),127),(((((112,(118,139)),171),147),(((152,175),181),170)),(((((113,136),(153,178)),(162,163)),120),(135,169)))),((137,157),149)),(((((((((((111,((146,(164,167)),179)),176),(158,(161,166))),126),133),177),(148,180)),(150,168)),160),(151,(159,165))),172)),138),(142,(145,(186,187)))),((82,94),((((143,173),(183,184)),(156,182)),(144,155)))),(114,141))),185),((((51,((62,(79,87)),(((70,((93,99),97)),80),77))),98),(56,76)),(((((54,((58,59),103)),89),55),81),60)))),95),((((14,110),75),(40,((((45,105),106),104),((46,(107,108)),102)))),(101,109))),30),(18,28)),(((((24,33),(35,36)),32),34),29)))),((7,8),9)),12),47),(((5,(21,39)),((6,48),50)),((41,44),43))),((3,(22,25)),13)),10),(20,38)),17);
 677: 1 -18899.23438 -16876.48606 (0,(((((((1,((((2,(16,19)),52),((7,8),9)),(((((((((((4,(42,49)),11),(23,27)),(53,57)),(((((((((((15,91),(31,92)),(((65,((83,85),84)),68),78)),((((63,(64,66)),(67,69)),90),((74,86),96))),((88,(((115,122),(((123,134),131),124)),(((116,(117,132)),121),((119,(129,(130,140))),125)))),128)),((26,37),188)),((51,((((((54,((58,59),103)),89),55),((((62,(79,87)),77),(70,((93,99),97))),80)),56),76)),(185,189))),(114,141)),((((((((((61,(71,((72,73),100))),154),174),127),((((((112,(118,139)),171),147),(((152,175),181),170)),169),((((113,136),((153,163),178)),(135,162)),120))),(149,157)),((((((((((111,((146,(164,167)),179)),((126,(158,(161,166))),176)),160),133),(150,168)),(148,180)),177),(151,(159,165))),172),137)),138),(142,(145,(186,187)))),(((82,94),(144,155)),(((143,173),(183,184)),(156,182))))),98),(60,81))),95),(((((14,110),75),(40,((((45,105),106),104),102))),(46,(107,108))),(101,109))),30),(18,28)),29),(((((24,36),35),33),32),34)))),47),(((5,(21,39)),((6,48),50)),((41,44),43))),12),((3,(22,25)),13)),10),(20,38)),17);
 678: 2 -18105.02344 -16886.83026 (0,(((((1,(((2,(16,19)),52),(((((((((((4,(42,49)),11),(23,27)),(53,57)),((((((((((15,91),(31,92)),(((65,((83,85),84)),68),78)),((((63,(64,66)),(67,69)),90),((74,86),96))),((((115,122),131),124),(123,134))),((88,((((116,117),132),121),((119,(129,(130,140))),125))),128)),(((26,37),(82,94)),188)),(((((60,81),98),((114,141),(144,155))),(((143,173),(183,184)),(156,182))),(((((((((61,(71,((72,73),100))),(154,174)),127),(120,149)),(137,157)),(((((112,(118,171)),147),139),((152,175),(170,181))),((((113,136),((153,163),178)),(135,162)),169))),((((((((((111,((146,(164,167)),179)),176),(158,(161,166))),126),160),(133,177)),(148,180)),(150,168)),(151,(159,165))),172)),138),(142,(145,(186,187)))))),(185,189)),(51,((((((54,((58,59),103)),89),55),(((((62,79),87),77),(70,((93,99),97))),80)),76),56)))),95),((((((((((14,110),101),75),40),(((45,105),106),104)),102),107),46),108),109)),18),28),30),(((((24,33),(35,36)),32),34),29)))),((7,8),9)),(((((((3,13),10),22),(41,44)),12),(((5,(21,39)),((6,48),50)),43)),47)),25),(20,38)),17);
 679: 3 -16481.08203 -16871.08636 (0,((((((((1,(((2,(16,19)),52),((((((((((((4,(42,49)),11),(23,27)),(53,57)),((((((((15,91),(31,92)),((((63,(64,66)),(67,69)),(((65,((83,85),84)),78),68)),(((74,86),96),90))),((88,(((115,122),(((123,134),131),124)),(((116,(121,132)),117),((119,(129,(130,140))),125)))),128)),((26,37),188)),((51,((((((54,((58,59),103)),89),55),((((62,(79,87)),77),(70,((93,99),97))),80)),76),56)),(185,189))),((((((((((61,(71,((72,73),100))),154),174),127),(((((112,(118,139)),171),147),((152,175),(170,181))),(((((113,136),((135,162),163)),(153,178)),120),169))),(((((((((((111,((146,(164,167)),179)),176),158),(161,166)),126),160),133),177),((148,180),(150,168))),((151,159),165)),172)),((137,157),149)),138),(((94,98),142),(145,(186,187)))),(82,((((143,173),(183,184)),(156,182)),(144,155))))),(114,141))),95),(60,81)),(((((((14,110),75),40),((((45,105),106),104),102)),(107,108)),46),(101,109))),30),28),18),((((((24,36),35),33),32),34),29)))),((7,8),9)),47),((((5,(21,39)),((6,48),50)),43),(41,44))),12),((3,(22,25)),13)),10),(20,38)),17);
 680: 1 -15949.44531 -16870.73811 (0,((((((((1,(((2,(16,19)),52),((((((((((4,(42,49)),11),(23,27)),(53,57)),(((((((((((15,91),31),(92,96)),(((((63,(64,66)),(67,69)),90),(74,86)),(((65,((83,85),84)),78),68))),(((26,37),188),(((88,(((115,122),(((123,134),131),124)),(((116,(121,132)),117),((119,(129,(130,140))),125)))),189),128))),(((((51,(((62,(79,87)),77),((70,((93,99),97)),80))),56),76),(((54,((58,59),103)),89),55)),185)),(114,141)),(((((((((((61,(71,((72,73),100))),154),174),127),(((((113,136),135),((153,178),(162,163))),120),169)),((((112,(118,139)),171),147),((152,(170,181)),175))),(((((((((((111,176),(158,(161,166))),179),(146,(164,167))),(126,177)),160),133),((148,180),150)),168),(151,(159,165))),172)),((137,157),149)),138),(142,(145,(186,187)))),((82,94),((((143,173),(183,184)),(156,182)),(144,155))))),98),95),(60,81))),(((((14,110),75),(40,((((45,105),106),104),102))),(46,(107,108))),(101,109))),30),18),28),(((((24,36),35),33),32),(29,34))))),((7,8),9)),47),((((5,(21,39)),((6,50),48)),43),(41,44))),12),((3,(22,25)),13)),10),(20,38)),17);
 681: 1 -16859.24023 -16883.15788 (0,((((1,(((2,(16,19)),52),25)),(((((((((((4,(42,49)),11),(23,27)),(53,57)),((((((((((15,91),(31,92)),((((63,(64,66)),(67,69)),(((74,86),96),90)),(((65,((83,85),84)),78),68))),(((26,37),(82,94)),188)),((((((((((61,(((71,73),100),72)),(154,174)),127),(((((112,(118,139)),171),147),((152,175),(170,181))),(((((113,136),(153,178)),(135,(162,163))),120),169))),((137,157),149)),((((((((((((111,((146,(164,167)),179)),176),(161,166)),158),126),160),133),(150,168)),(148,180)),177),(151,(159,165))),172)),138),(142,(145,(186,187)))),(((143,173),(183,184)),(156,182))),185)),((((88,(((115,122),((123,134),(124,131))),(((116,(117,132)),121),((119,(129,(130,140))),125)))),128),189),((114,141),(144,155)))),76),((((54,((58,59),103)),89),55),56)),(51,((((62,(79,87)),77),(70,((93,99),97))),80))),((60,81),98))),95),(((((((((14,110),101),75),(40,(((45,105),106),104))),102),107),46),108),109)),30),(18,28)),(((((24,33),(35,36)),32),34),29)),((7,8),9))),((((((((3,13),10),22),(41,44)),12),47),((5,(21,39)),((6,48),50))),43)),(20,38)),17);
 682: 4 -15539.87793 -16871.22347 (0,(((((((((((1,(((2,(16,19)),52),((((((((((4,(42,49)),11),(23,27)),(53,57)),95),((((((((((15,91),(31,92)),(((65,((83,85),84)),68),78)),((((63,(64,66)),(67,69)),90),((74,86),96))),(((26,37),(82,94)),188)),(((88,(((115,122),(((123,134),131),124)),(((116,(121,132)),117),((119,(129,(130,140))),125)))),189),128)),((51,((((((54,89),55),((58,59),103)),((((62,(79,87)),77),(70,((93,99),97))),80)),56),76)),185)),(((((((((((61,(71,((72,73),100))),154),174),127),(((((112,(118,139)),171),147),((152,175),(170,181))),(((((113,136),135),(((153,178),163),162)),120),169))),((137,157),149)),(((((((((((111,((146,164),167)),179),((158,(161,166)),176)),126),160),177),133),(148,180)),(150,168)),(151,(159,165))),172)),138),(142,(145,(186,187)))),(((143,173),(183,184)),(156,182))),((114,141),(144,155)))),98),(60,81))),((14,(((40,((((45,105),106),104),((46,(107,108)),102))),75),110)),(101,109))),30),(18,28)),(((((24,33),(35,36)),32),34),29)))),((7,8),9)),12),47),(41,44)),43),((5,(21,39)),((6,48),50))),(3,13)),10),(22,25)),(20,38)),17);
 683: 4 -17030.625 -16879.31755 (0,((((1,(((2,(16,19)),52),((((((((((4,(42,49)),11),(23,27)),(53,57)),((((((((((15,91),(31,92)),(((65,((83,85),84)),68),78)),((((63,(64,66)),(67,69)),90),((74,86),96))),188),((26,37),(82,94))),(((((((((((61,(((71,73),100),72)),154),174),127),(((((112,(118,139)),171),147),((152,175),(170,181))),(((((113,136),((153,163),178)),(135,162)),120),169))),((137,157),149)),(((((((((((((111,176),158),(161,166)),179),(146,(164,167))),126),160),133),177),(150,168)),(148,180)),(151,(159,165))),172)),138),(142,(145,(186,187)))),(((143,173),(183,184)),(156,182))),185)),(((((88,(((115,122),(((123,134),131),124)),(((116,(121,132)),117),((119,(129,(130,140))),125)))),189),128),(144,155)),(114,141))),(51,((((((54,89),55),((58,59),103)),((((62,(79,87)),77),(70,((93,99),97))),80)),56),76))),((60,81),98))),95),(((((((((14,110),101),75),102),(40,(((45,105),106),104))),107),46),108),109)),18),(28,30)),(((((24,33),(35,36)),32),34),29)))),((((((((3,13),10),22),(41,44)),12),(((5,(21,39)),((6,48),50)),43)),47),((7,8),9))),25),(20,38)),17);
 684: 2 -17806.00391 -16963.2601 (0,((((1,(21,39)),(((((2,(16,19)),((((((((((((((((4,(42,49)),11),(23,(24,27))),95),((((((14,110),101),109),46),(40,((((45,105),106),104),(75,102)))),(107,108))),(((54,(((58,59),103),89)),((62,79),87)),((56,76),82))),(((51,(((55,(70,((93,99),97))),80),77)),(60,81)),185)),(((15,91),88),189)),(((26,37),((((65,((83,85),84)),68),78),92)),((((61,(((71,73),100),72)),((((63,(64,66)),(67,69)),90),((74,86),96))),(((115,122),((((116,(117,132)),121),128),((119,(129,(130,140))),125))),(124,131))),(123,134)))),(((((((((((((111,(((126,170),158),176)),((146,164),(153,167))),(163,179)),(138,166)),(((133,160),(150,(151,(159,165)))),((148,180),168))),120),(113,(135,(136,162)))),((147,(171,178)),169)),((127,(152,(175,181))),(((137,157),((154,174),172)),149))),(145,161)),((118,139),177)),(142,(186,187))),112)),(((143,173),(183,184)),(156,182))),((114,141),(144,155))),188),(((53,57),98),94)),52),18)),31),((28,30),((29,34),(32,(33,(35,36)))))),((7,8),9))),(22,25)),(((((((3,13),10),(41,44)),12),47),(5,((6,48),50))),43)),(17,(20,38)));
 685: 3 -15755.48926 -16862.93758 (0,((((((((1,(((2,(16,19)),52),(((((((((((4,(42,49)),11),(23,27)),(53,57)),((((((((((15,91),(31,92)),(((65,((83,85),84)),68),78)),((((63,(64,66)),(67,69)),90),((74,86),96))),(((26,37),188),(((88,(((115,122),(((123,134),131),124)),(((116,(117,132)),121),((119,(129,(130,140))),125)))),189),128))),((51,((((((54,((58,59),103)),89),55),((((62,(79,87)),77),(70,((93,99),97))),80)),56),76)),185)),(114,141)),((((((((((61,(71,((72,73),100))),154),174),127),(((((((112,(118,139)),171),147),169),120),(((113,136),135),(((153,178),163),162))),((152,175),(170,181)))),((137,157),149)),((((((((((111,((146,(164,167)),179)),(161,166)),176),(158,160)),126),133),177),((148,180),(150,168))),(151,(159,165))),172)),138),(142,(145,(186,187)))),((82,94),((((143,173),(183,184)),(156,182)),(144,155))))),98),(60,81))),95),(((((14,110),75),(40,((((45,105),106),104),102))),(46,(107,108))),(101,109))),30),28),18),((((((24,36),35),33),32),34),29)))),((7,8),9)),47),((((5,(21,39)),((6,48),50)),43),(41,44))),12),((3,(22,25)),13)),10),(20,38)),17);
 686: 8 -16928.17969 -16908.36481 (0,(((((((((((((1,(((((((((3,13),10),(41,44)),12),(((5,(21,39)),((6,48),50)),43)),47),(17,(20,38))),((7,8),9)),(22,25))),(29,((32,(33,(35,36))),34))),30),28),18),(((2,(16,19)),15),52)),((((((((((14,101),110),75),40),(((45,105),106),104)),102),107),46),108),109)),(24,95)),((((4,(42,49)),11),(23,27)),(53,57))),(((((((26,37),(82,94)),188),((((60,81),91),(((98,155),144),((114,141),(((116,((((119,(129,140)),(125,130)),121),132)),117),128)))),((((((((((61,(((71,73),100),72)),(154,174)),142),112),((((118,139),147),171),(((152,175),(170,181)),((153,(163,178)),(186,187))))),(((((113,136),162),135),169),127)),120),(((((((((((111,((146,(164,167)),179)),(161,166)),176),158),126),160),(133,177)),((148,180),150)),(151,(159,165))),(149,(168,172))),((137,157),145))),138),(((143,173),(183,184)),(156,182))))),(88,(((115,122),((123,134),131)),124))),(185,189)),(((31,92),((((63,(64,66)),(67,69)),90),((74,86),96))),(((65,((83,85),84)),78),68)))),56),76),(((54,((58,59),103)),89),55)),(51,(((62,79),87),(((70,80),((93,99),97)),77))));
 687: 1 -17784.50977 -16869.793 (0,((((((((1,(((2,(16,19)),52),((((((((((4,(42,49)),11),(23,27)),(53,57)),(((((((((((15,91),31),(92,96)),(((((63,(64,66)),(67,69)),90),(74,86)),(((65,((83,85),84)),78),68))),(((26,37),188),(((88,(((115,122),(((123,134),131),124)),(((116,(121,132)),117),((119,(129,(130,140))),125)))),189),128))),(((((51,(((62,(79,87)),77),((70,((93,99),97)),80))),56),76),(((54,((58,59),103)),89),55)),185)),(114,141)),(((((((((((61,(71,((72,73),100))),154),174),127),(((((113,136),135),((153,178),(162,163))),120),169)),((((112,(118,139)),171),147),((152,(170,181)),175))),(((((((((111,176),(158,(161,166))),((146,(164,167)),179)),(126,177)),160),133),((148,180),150)),168),((151,(159,165)),172))),((137,157),149)),138),(142,(145,(186,187)))),((82,94),((((143,173),(183,184)),(156,182)),(144,155))))),98),95),(60,81))),(((((14,110),75),(40,((((45,105),106),104),102))),(46,(107,108))),(101,109))),30),18),28),(((((24,36),35),33),32),(29,34))))),((7,8),9)),47),((((5,(21,39)),((6,50),48)),43),(41,44))),12),((3,(22,25)),13)),10),(20,38)),17);
 688: 1 -15402.58691 -16877.0227 (0,((((((((((1,(((2,(16,19)),52),(((((((((((4,(42,49)),11),(23,27)),(53,57)),(((((((((((((15,91),(31,92)),(((65,((83,85),84)),68),78)),((((63,(64,66)),(67,69)),90),((74,86),96))),188),128),((26,37),(82,94))),((88,(((115,122),(((123,134),131),124)),(((116,(121,132)),117),((119,(129,(130,140))),125)))),189)),((((((((((61,72),((71,73),100)),(154,174)),(((((((((((((((111,((146,(164,167)),179)),176),(158,(161,166))),126),160),133),177),(148,180)),(150,168)),(151,(159,165))),172),127),(((((112,(118,139)),171),147),((152,175),(170,181))),169)),(((113,136),135),(((153,178),163),162))),120)),((137,157),149)),138),(142,(145,(186,187)))),(((143,173),(183,184)),(156,182))),(144,155)),(114,141))),185),(51,((((((54,((58,59),103)),89),55),((((62,(79,87)),77),(70,((93,99),97))),80)),76),56))),98),(60,81))),95),((((14,110),(((40,(((45,105),106),104)),((46,(107,108)),102)),75)),101),109)),30),28),18),(((((24,33),(35,36)),32),34),29)))),((7,8),9)),12),47),((41,44),43)),((5,(21,39)),((6,48),50))),(22,25)),(3,13)),10),(20,38)),17);
 689: 1 -16136.2207 -16875.05172 (0,((((1,(((2,(16,19)),52),((((((((((4,(42,49)),11),(23,27)),(53,57)),((((((((((15,91),(31,92)),((((63,(64,66)),(67,69)),(((65,((83,85),84)),78),68)),(((74,86),96),90))),(88,(((115,122),(((116,(121,132)),117),((119,(129,(130,140))),125))),(((123,134),131),124)))),128),(((26,37),(82,94)),188)),(((((((((((61,(71,((72,73),100))),154),174),127),(((((112,(118,139)),171),147),((152,175),(170,181))),(((((113,136),135),(((153,178),163),162)),120),169))),((137,157),149)),((((((((((111,((146,(164,167)),179)),176),((158,160),(161,166))),126),133),177),((148,168),180)),150),(151,(159,165))),172)),138),(142,(145,(186,187)))),(((143,173),(183,184)),(156,182))),((114,141),(144,155)))),(185,189)),((51,((((((54,((58,59),103)),89),55),((((62,(79,87)),77),(70,((93,99),97))),80)),76),56)),98)),(60,81))),95),((((((((14,110),75),40),(((45,105),106),104)),102),(107,108)),46),(101,109))),30),(18,28)),(((((24,33),(35,36)),32),34),29)))),((((((((3,13),10),22),(41,44)),12),(((5,(21,39)),((6,48),50)),43)),47),((7,8),9))),25),(20,38)),17);
 690: 1 -18180.30859 -16870.04561 (0,((((((((1,(((2,(16,19)),52),((((((((((4,(42,49)),11),(23,27)),(53,57)),(((((((((((15,91),96),(31,92)),((((63,(64,66)),(67,69)),90),(74,86))),(((65,((83,85),84)),68),78)),((88,(((115,122),(((123,134),131),124)),(((116,(121,132)),117),((119,(129,(130,140))),125)))),128)),((26,37),188)),((51,((((((54,103),((58,59),89)),55),((((62,(79,87)),77),(70,((93,99),97))),80)),76),56)),(185,189))),(114,141)),((((((((((61,(71,((72,73),100))),154),174),127),(((((112,(118,139)),171),147),((152,175),(170,181))),((((113,((135,162),136)),((153,178),163)),120),169))),(137,157)),((((((((((((((111,((146,(164,167)),179)),176),(158,(161,166))),126),160),133),(150,168)),148),180),177),(159,165)),172),151),149)),138),(142,(145,(186,187)))),((82,94),((((143,173),(183,184)),(156,182)),(144,155))))),((60,81),98))),95),(((((14,110),75),(40,((((45,105),106),104),102))),(46,(107,108))),(101,109))),30),(18,28)),((((((24,36),35),33),32),34),29)))),((7,8),9)),12),47),(((5,(21,39)),((6,48),50)),((41,44),43))),((3,(22,25)),13)),10),(20,38)),17);
 691: 1 -17066.05664 -16876.46705 (0,((((((((((1,(((2,(16,19)),52),((((((((((4,(42,49)),11),(23,27)),(53,57)),((((((((((15,91),(31,92)),(((65,((83,85),84)),68),78)),((((63,(64,66)),(67,69)),90),((74,86),96))),128),188),((88,(((115,122),(((123,134),131),124)),(((116,(121,132)),117),((119,(129,(130,140))),125)))),189)),((26,37),(82,94))),((((((((((61,(((71,73),100),72)),154),174),(((((((((((((111,((146,(164,167)),179)),176),(158,(161,166))),126),160),(133,177)),((148,180),(150,168))),(151,(159,165))),172),127),(((((112,(118,139)),171),147),((152,175),(170,181))),169)),((((113,136),135),(((153,178),163),162)),120)),((137,157),149))),138),(142,(145,(186,187)))),(((143,173),(183,184)),(156,182))),(144,155)),(114,141)),185)),((51,((((((54,((58,59),103)),89),55),((((62,(79,87)),77),(70,((93,99),97))),80)),76),56)),((60,81),98)))),95),((((14,110),((40,((((45,105),106),104),((46,(107,108)),102))),75)),101),109)),30),(18,28)),(((((24,33),(35,36)),32),34),29)))),((7,8),9)),12),47),((41,44),43)),(((5,(21,39)),50),(6,48))),(22,25)),(3,13)),10),(20,38)),17);
 692: 1 -15965.33008 -16867.84687 (0,((((((((1,(((2,(16,19)),52),(((((((((4,(42,49)),11),(23,27)),(53,57)),(((((((((((15,91),(31,92)),(((65,((83,85),84)),68),78)),((((63,(64,66)),(67,69)),90),((74,86),96))),((26,37),188)),(((88,(((115,122),(((123,134),131),124)),(((116,(121,132)),117),(119,(125,(129,(130,140))))))),189),128)),((51,(56,76)),(((((54,((58,59),103)),89),55),((62,(79,87)),(((70,((93,99),97)),80),77))),185))),(114,141)),(((((((((((61,(71,((72,73),100))),154),174),127),(((((113,136),135),(((153,178),163),162)),120),169)),((((112,(118,139)),171),147),((152,175),(170,181)))),((137,157),149)),(((((((((111,(161,166)),(158,160)),176),((146,(164,167)),179)),126),(133,177)),((148,180),(150,168))),(151,(159,165))),172)),138),(142,(145,(186,187)))),((82,94),((((143,173),(183,184)),(156,182)),(144,155))))),((60,81),98)),95)),((((14,110),((40,((((45,105),106),104),((46,(107,108)),102))),75)),101),109)),30),(18,28)),(((((24,33),(35,36)),32),34),29)))),((7,8),9)),47),((((5,(21,39)),((6,48),50)),43),(41,44))),12),((3,(22,25)),13)),10),(20,38)),17);
 693: 2 -16246.90918 -16867.34967 (0,((((((((1,(((2,(16,19)),52),((((((((((4,(42,49)),11),(23,27)),(53,57)),((((((((15,91),(31,92)),((((((63,(64,66)),67),69),90),((74,86),96)),(((65,((83,85),84)),68),78))),(((26,37),188),(((88,(((115,122),(((123,134),131),124)),(((116,(121,132)),117),((119,(129,(130,140))),125)))),189),128))),(((51,((((((54,((58,59),103)),89),55),((((62,(79,87)),77),(70,((93,99),97))),80)),56),76)),185),(114,141))),((((((((((61,(71,((72,73),100))),154),174),127),(((((112,(118,139)),171),147),((152,175),(170,181))),(((((113,136),135),((153,178),(162,163))),120),169))),((137,157),149)),((((((((((((111,((146,(164,167)),179)),176),158),126),(161,166)),160),133),177),((148,180),168)),150),(151,(159,165))),172)),138),(142,(145,(186,187)))),(((82,94),(144,155)),(((143,173),(183,184)),(156,182))))),98),(60,81))),95),(((((14,110),75),(40,((((45,105),106),104),102))),(46,(107,108))),(101,109))),30),(18,28)),((((24,32),(33,(35,36))),34),29)))),((7,8),9)),47),((((5,(21,39)),((6,48),50)),43),(41,44))),12),((3,(22,25)),13)),10),(20,38)),17);
 694: 1 -16767.25781 -16874.15128 (0,((((((((1,(((2,(16,19)),52),((((((((((((4,(42,49)),11),(23,27)),(53,57)),((((((((15,91),(31,92)),((((63,(64,66)),(67,69)),(((65,((83,85),84)),78),68)),(((74,86),96),90))),((88,(((115,122),(((123,134),131),124)),(((116,(121,132)),117),((119,(129,(130,140))),125)))),128)),((26,37),188)),((51,((((((54,((58,59),103)),89),55),((((62,(79,87)),77),(70,((93,99),97))),80)),76),56)),(185,189))),((((((((((61,(71,((72,73),100))),154),174),127),(((((112,(118,139)),171),147),((152,175),(170,181))),(((((113,136),((135,162),163)),(153,178)),120),169))),(((((((((111,((146,(164,167)),179)),176),(126,(158,(161,166)))),160),133),177),((148,180),(150,168))),(151,(159,165))),172)),((137,157),149)),138),(((94,98),142),(145,(186,187)))),(82,((((143,173),(183,184)),(156,182)),(144,155))))),(114,141))),95),(60,81)),(((((((14,110),75),40),((((45,105),106),104),102)),(107,108)),46),(101,109))),30),28),18),((((((24,36),35),33),32),34),29)))),((7,8),9)),47),((((5,(21,39)),((6,48),50)),43),(41,44))),12),((3,(22,25)),13)),10),(20,38)),17);
 695: 3 -17254.85547 -16902.83899 (0,((((1,25),(21,39)),((((((((((2,(16,19)),((((((4,(42,49)),11),(23,(24,27))),(53,57)),((((((((15,91),((31,92),(((65,((83,85),84)),68),78))),96),(26,37)),(((((63,(64,66)),(67,69)),90),(74,86)),((((115,122),131),124),(123,134)))),188),(((((((51,(((60,81),98),((((62,(79,87)),77),(70,((93,99),97))),80))),(((54,89),55),((56,76),((58,59),103)))),((88,(((116,(121,132)),117),((119,(129,(130,140))),125))),128)),(114,141)),(185,189)),(144,155)),(((((((((((61,(71,((72,73),100))),(154,174)),112),149),(137,157)),((((118,139),147),171),((152,175),(170,181)))),(((((113,136),(135,162)),(127,169)),((153,163),178)),120)),(((((((((((111,((146,(164,167)),179)),176),(161,166)),158),126),160),(133,177)),((148,168),180)),150),(151,(159,165))),172)),138),(142,(145,(186,187)))),(((143,173),(183,184)),(156,182))))),(82,94))),95)),(((((((((14,101),110),75),(40,(((45,105),106),104))),102),107),46),108),109)),18),52),(29,((32,(33,(35,36))),34))),30),28),((7,8),9)),(((((3,13),10),((12,47),((41,44),43))),22),(5,((6,48),50))))),(20,38)),17);
 696: 1 -16546.01758 -16868.90454 (0,(((((1,(((2,(16,19)),52),((((((((((4,(42,49)),11),(23,27)),(53,57)),((((((((((15,91),(31,92)),((((63,(64,66)),(67,69)),(((65,((83,85),84)),78),68)),(((74,86),96),90))),(((26,37),(82,94)),188)),(((88,(((115,122),(((123,134),131),124)),(((116,(121,132)),117),((119,(129,(130,140))),125)))),189),128)),((51,((((((54,((58,59),103)),89),55),((((62,(79,87)),77),(70,((93,99),97))),80)),76),56)),185)),((114,141),(144,155))),((((((((((61,(((71,73),100),72)),(154,174)),127),((152,175),(170,181))),((((((112,(118,139)),171),147),169),120),(((113,136),135),(((153,178),163),162)))),((137,157),149)),((((((((((111,((146,(164,167)),179)),(161,166)),176),(158,160)),126),133),177),((148,180),(150,168))),(151,(159,165))),172)),138),(142,(145,(186,187)))),(((143,173),(183,184)),(156,182)))),98),(60,81))),95),(((((14,110),75),40),(((((45,105),106),104),102),(46,(107,108)))),(101,109))),30),(18,28)),(((((24,33),(35,36)),32),34),29)))),((7,8),9)),(((((((3,13),10),22),(41,44)),12),(((5,(21,39)),((6,48),50)),43)),47)),25),(20,38)),17);
 697: 1 -17728.78906 -16882.00161 (0,(((((1,(((((((((((4,(42,49)),11),(23,27)),((((((((((15,91),(31,92)),(((65,((83,85),84)),78),68)),((((63,(64,66)),(67,69)),90),((74,86),96))),(((26,37),(82,94)),188)),((88,(((115,122),((123,134),(124,131))),(((116,(121,132)),117),((119,(129,(130,140))),125)))),128)),((51,((((((54,((58,59),103)),89),55),((((62,(79,87)),77),(70,((93,99),97))),80)),56),76)),(185,189))),((114,141),(144,155))),(((((((((((61,(((71,73),100),72)),154),174),127),(120,149)),(137,157)),(((((112,(118,139)),171),147),((152,175),(170,181))),((((113,136),135),(((153,178),163),162)),169))),((((((((((111,((146,(164,167)),179)),(161,166)),176),158),126),(133,160)),177),((148,180),(150,168))),(151,(159,165))),172)),138),(142,(145,(186,187)))),(((143,173),(183,184)),(156,182)))),(((53,57),98),(60,81)))),95),((((((((((14,110),101),75),40),(((45,105),106),104)),102),107),46),108),109)),18),28),30),((((24,32),(33,(35,36))),34),29)),(((7,8),9),52))),(2,(16,19))),(((((((3,13),10),22),(41,44)),12),(((5,(21,39)),((6,48),50)),43)),47)),25),(20,38)),17);
 698: 1 -16300.1543 -16873.47218 (0,(((((((((1,(((2,(16,19)),52),(((((((((((4,(42,49)),11),(53,57)),(23,27)),(((((((((15,91),(31,92)),((((63,(64,66)),(67,69)),(((65,((83,85),84)),78),68)),(((74,86),96),90))),(((26,37),(82,94)),188)),(((88,(((115,122),(((123,134),131),124)),(((116,(121,132)),117),((119,(129,(130,140))),125)))),189),128)),185),(((((((((61,(71,((72,73),100))),(154,174)),(137,157)),((((((((((((111,((146,(164,167)),179)),176),(158,(161,166))),126),160),133),177),(148,180)),(150,168)),(151,(159,165))),172),(127,149))),(((((((112,(118,139)),171),147),(((152,175),181),170)),((153,178),163)),((((113,136),135),169),162)),120)),138),(142,(145,(186,187)))),(((143,173),(183,184)),(156,182))),((114,141),(144,155)))),(51,((((((54,((58,59),103)),89),55),((((62,(79,87)),77),(70,((93,99),97))),80)),76),56))),((60,81),98))),95),((((((((14,110),75),40),(((45,105),106),104)),102),(107,108)),46),(101,109))),30),28),18),(((((24,33),(35,36)),32),34),29)))),((7,8),9)),47),(((5,(21,39)),((6,48),50)),43)),12),(41,44)),22),(((3,25),13),10)),(20,38)),17);
 699: 1 -17628.625 -16868.92855 (0,((((((((1,(((2,(16,19)),52),((((((((((4,(42,49)),11),(23,27)),(53,57)),(((((((((15,91),((31,92),(((65,((83,85),84)),68),78))),((((63,(64,66)),(67,69)),90),((74,86),96))),(((26,37),188),(((88,(((115,122),(((123,134),131),124)),(((116,(121,132)),117),((119,(129,(130,140))),125)))),189),128))),((51,((((((54,((58,59),103)),89),55),((((62,(79,87)),77),(70,((93,99),97))),80)),76),56)),185)),(114,141)),((((((((((61,(71,((72,73),100))),154),174),((((112,(118,139)),171),147),((152,175),(170,181)))),(((((113,136),135),(((153,178),163),162)),120),169)),157),((((((((((111,((146,(164,167)),179)),176),(158,(161,166))),126),(133,160)),177),((148,180),(150,168))),(151,(159,165))),172),((127,149),137))),138),(142,(145,(186,187)))),((82,94),((((143,173),(183,184)),(156,182)),(144,155))))),98),(60,81))),95),((((14,110),((40,((((45,105),106),104),((46,(107,108)),102))),75)),101),109)),30),(18,28)),(((((24,33),(35,36)),32),34),29)))),((7,8),9)),47),(((5,(21,39)),((6,48),50)),((41,44),43))),12),((3,(22,25)),13)),10),(20,38)),17);
 700: 1 -17381.7168 -16887.12633 (0,(((((((((1,(((2,(16,19)),52),(((((((((((((((4,(42,49)),11),(23,27)),(53,57)),(((((((54,103),89),55),(58,59)),(((((62,79),87),77),(70,((93,99),97))),80)),76),56)),51),((((((15,91),(31,92)),((((63,(64,66)),(67,69)),(((65,((83,85),84)),78),68)),(((74,86),96),90))),(((26,37),(82,94)),188)),((((((((((61,(((71,73),100),72)),154),174),127),(((((112,(118,139)),171),147),((152,175),(170,181))),(((((113,136),((153,178),163)),(135,162)),120),169))),((137,157),149)),((((((((((((111,((146,(164,167)),179)),176),(161,166)),158),126),160),133),(150,168)),(148,180)),177),(151,(159,165))),172)),138),(142,(145,(186,187)))),(((143,173),(183,184)),(156,182)))),(((((88,(((115,122),(((123,134),131),124)),(((116,(121,132)),117),((119,(129,(130,140))),125)))),128),189),(144,155)),(114,141)))),185),((60,81),98)),95),((((((((((14,110),101),40),75),(((45,105),106),104)),102),107),46),108),109)),18),28),30),(((((24,33),(35,36)),32),34),29)))),((7,8),9)),47),((((5,(21,39)),(6,48)),50),43)),12),(41,44)),22),(((3,25),13),10)),(20,38)),17);
 701: 2 -16694.16016 -16876.64742 (0,((((1,25),((((2,(16,19)),52),(((((((((((4,(42,49)),11),(23,27)),(53,57)),(((((((((((((((15,91),(31,92)),(((65,((83,85),84)),68),78)),((((63,(64,66)),(67,69)),90),((74,86),96))),188),((26,37),(82,94))),142),(145,(186,187))),((((((((((61,71),(72,73)),100),154),174),((((112,(118,139)),171),147),((152,175),(170,181)))),((((((113,136),135),((153,178),(162,163))),120),169),127)),((137,157),149)),((((((((((111,((146,(164,167)),179)),176),(158,(161,166))),126),160),(133,177)),(148,180)),(150,168)),(151,(159,165))),172)),138)),(((143,173),(183,184)),(156,182))),185),((((88,(((115,122),(((123,134),124),131)),(((116,(121,132)),117),((119,(129,(130,140))),125)))),128),189),((114,141),(144,155)))),(51,(((((54,(((58,59),103),89)),55),((((62,(79,87)),77),(70,((93,99),97))),80)),56),76))),(60,81)),98)),95),((((((((((14,101),110),75),40),(((45,105),106),104)),102),107),46),108),109)),30),28),18),(((((24,33),(35,36)),32),34),29))),((7,8),9))),((((((3,13),10),12),22),47),(((5,(21,39)),((6,48),50)),((41,44),43)))),(20,38)),17);
 702: 2 -16193.21973 -16899.72624 (0,((((1,((((((((2,(16,19)),(((((((4,(42,49)),11),(23,(24,27))),(53,57)),95),((((((((((14,101),110),75),40),(((45,105),106),104)),102),46),107),108),109)),(((((((((((15,91),(31,92)),(((65,((83,85),84)),68),78)),96),((((63,(64,66)),(67,69)),90),(74,86))),188),((26,37),(82,94))),((((115,122),131),124),(123,134))),((((60,81),98),((88,((((116,(121,132)),117),((119,(129,(130,140))),125)),128)),((114,141),(144,155)))),((((((((((61,(((71,73),100),72)),112),(154,174)),(120,149)),(137,157)),((((((113,136),(((153,178),163),162)),135),169),127),((((118,171),147),139),((152,175),(170,181))))),(((((((((((((111,((146,(164,167)),179)),176),(161,166)),158),126),160),133),(150,151)),(148,168)),180),177),(159,165)),172)),138),((142,(186,187)),145)),(((143,173),(183,184)),(156,182))))),(185,189)),(51,((((((54,((58,59),103)),89),55),(((((62,79),87),77),(70,((93,99),97))),80)),76),56))))),52),18),30),(29,((32,(33,(35,36))),34))),28),((7,8),9))),(((((((3,13),10),22),(41,44)),12),(43,47)),(5,((6,48),50)))),((21,39),25)),(20,38)),17);
 703: 5 -15992.20801 -16868.83582 (0,(((((((((1,(((2,(16,19)),52),(((((((((((4,(42,49)),11),(23,27)),(53,57)),((((((((((((15,91),(31,92)),(((65,((83,85),84)),68),78)),((((63,(64,66)),(67,69)),90),((74,86),96))),(26,37)),(((88,(((115,122),(((123,134),131),124)),(((116,(121,132)),117),((119,(129,(130,140))),125)))),189),128)),188),((51,((((((54,((58,59),103)),89),55),((((62,(79,87)),77),(70,((93,99),97))),80)),56),76)),185)),(114,141)),((((((((((61,71),((72,73),100)),(154,174)),127),(((((112,(118,139)),171),147),((152,175),(170,181))),(((((113,136),135),(((153,178),163),162)),120),169))),((137,157),149)),((((((((((111,(161,166)),176),(158,179)),(((146,164),167),160)),126),(133,177)),((148,180),168)),150),(151,(159,165))),172)),138),(142,(145,(186,187)))),((82,94),((((143,173),(183,184)),(156,182)),(144,155))))),98),(60,81))),95),((((14,110),((40,((((45,105),106),104),((46,(107,108)),102))),75)),101),109)),30),28),18),(((((24,33),(35,36)),32),34),29)))),((7,8),9)),47),((((5,(21,39)),((6,48),50)),43),(41,44))),12),22),((3,25),13)),10),(20,38)),17);
 704: 1 -16766.9375 -16897.39206 (0,((((1,((((((((2,(16,19)),(((((((4,(42,49)),11),(23,(24,27))),(53,57)),(((((((((((15,91),(31,92)),(((65,((83,85),84)),68),78)),96),((((63,(64,66)),(67,69)),90),(74,86))),188),((26,37),(82,94))),((((115,122),131),124),(123,134))),(((60,81),((((88,(((116,(121,132)),117),((119,(129,(130,140))),125))),128),(114,141)),(144,155))),((((((((((((61,(((71,73),100),72)),(154,174)),112),149),120),(137,157)),((((((113,136),(((153,178),163),162)),135),169),127),((((118,139),147),171),((152,175),(170,181))))),(((((((((((111,((146,(164,167)),179)),(161,166)),176),158),126),160),(133,177)),((148,168),180)),(150,151)),(159,165)),172)),138),(142,(145,(186,187)))),98),(((143,173),(183,184)),(156,182))))),(185,189)),(51,((((((54,((58,59),103)),89),55),((((62,(79,87)),77),(70,((93,99),97))),80)),76),56)))),95),((((((((((14,101),110),75),40),(((45,105),106),104)),102),107),46),108),109))),18),52),(29,((32,(33,(35,36))),34))),30),28),((7,8),9))),((((((((3,13),10),22),(41,44)),12),47),43),(5,((6,48),50)))),((21,39),25)),(20,38)),17);
 705: 3 -16534.13281 -16864.91533 (0,((((((((1,(((2,(16,19)),52),(((((((((((4,(42,49)),11),(23,27)),((((((((((15,91),(31,92)),(((65,((83,85),84)),68),78)),((((63,(64,66)),(67,69)),90),((74,86),96))),(((26,37),188),(((88,(((115,122),(((123,134),131),124)),(((116,(121,132)),117),((119,(129,(130,140))),125)))),189),128))),((51,((((((54,((58,59),103)),89),55),((((62,(79,87)),77),(70,((93,99),97))),80)),76),56)),185)),(114,141)),(((((((((61,(((71,73),100),72)),(154,174)),127),(((((112,(118,139)),171),147),((152,175),(170,181))),(((((113,136),135),(((153,178),163),162)),120),169))),((137,157),149)),(((((((((((111,(161,166)),158),176),179),((146,164),167)),126),177),(133,160)),((148,180),(150,168))),(151,(159,165))),172)),138),(142,(145,(186,187)))),((82,94),((((143,173),(183,184)),(156,182)),(144,155))))),98),(60,81))),(53,57)),95),(((((14,110),75),(40,((((45,105),106),104),102))),(46,(107,108))),(101,109))),30),28),18),((((24,32),(33,(35,36))),34),29)))),((7,8),9)),47),((((5,(21,39)),((6,48),50)),43),(41,44))),12),((3,(22,25)),13)),10),(20,38)),17);
 706: 4 -16565.76562 -16885.76674 (0,(((((1,(((2,(16,19)),52),(((((((((((4,(42,49)),11),(23,27)),(53,57)),(((((((((15,91),(31,92)),(((65,((83,85),84)),68),78)),((((63,(64,66)),(67,69)),90),((74,86),96))),(((26,37),(82,94)),188)),((88,((((116,(121,132)),117),((119,(129,(130,140))),125)),128)),((115,122),(((123,134),131),124)))),((51,((((((54,((58,59),103)),89),55),((((62,(79,87)),77),(70,((93,99),97))),80)),76),56)),(185,189))),(((((((((((61,(71,((72,73),100))),154),174),127),((((((113,136),135),169),162),(153,(163,178))),120)),((((112,(118,139)),171),147),((152,175),(170,181)))),((137,157),149)),(((((((((((111,((146,167),164)),176),(161,166)),(158,179)),126),160),(133,177)),(148,180)),(150,151)),(159,165)),(168,172))),138),(142,(145,(186,187)))),(((114,141),(144,155)),(((143,173),(183,184)),(156,182))))),((60,81),98))),95),((((((((((14,110),101),75),40),(((45,105),106),104)),102),107),46),108),109)),18),28),30),(((((24,33),(35,36)),32),34),29)))),((7,8),9)),(((((((3,13),10),22),(41,44)),12),(((5,(21,39)),((6,48),50)),43)),47)),25),(20,38)),17);
 707: 2 -16721.875 -16871.49371 (0,(((((1,(((2,(16,19)),52),(((((((((((4,(42,49)),11),(23,27)),(53,57)),((((((((((15,91),(31,92)),((((63,(64,66)),(67,69)),(((65,((83,85),84)),78),68)),(((74,86),96),90))),(88,(((115,122),(((116,(121,132)),117),((119,(129,(130,140))),125))),(((123,134),131),124)))),128),(((26,37),(82,94)),188)),(((((((((((((61,(71,((72,73),100))),154),174),127),(((((113,136),135),(((153,178),163),162)),120),169)),((152,175),(170,181))),(((112,(118,139)),171),147)),((137,157),149)),((((((((((111,((146,(164,167)),179)),(161,166)),176),(158,160)),126),(133,177)),((148,168),180)),150),(151,(159,165))),172)),138),(142,(145,(186,187)))),(((143,173),(183,184)),(156,182))),((114,141),(144,155)))),(185,189)),(51,((((((54,((58,59),103)),89),55),((((62,(79,87)),77),(70,((93,99),97))),80)),76),56))),((60,81),98))),95),(((((((14,110),75),(40,(((45,105),106),104))),102),(107,108)),46),(101,109))),30),28),18),(((((24,33),(35,36)),32),34),29)))),((7,8),9)),(((((((3,13),10),22),(41,44)),12),(((5,(21,39)),((6,48),50)),43)),47)),25),(20,38)),17);
 708: 3 -16068.42969 -16878.35719 (0,(((((1,(((2,(16,19)),52),((((((((((4,(42,49)),11),(23,27)),(((((((((15,91),(31,92)),(((65,((83,85),84)),68),78)),((((63,(64,66)),(67,69)),90),((74,86),96))),(((26,37),(82,94)),188)),(((((((((((61,(71,((72,73),100))),154),174),127),(((((112,(118,139)),171),147),((152,175),(170,181))),(((((113,136),135),(((153,178),163),162)),120),169))),(((((((((111,176),(158,(161,166))),126),((146,(164,167)),179)),160),(133,177)),(150,168)),(148,180)),((151,(159,165)),172))),((137,157),149)),138),(142,(145,(186,187)))),(((143,173),(183,184)),(156,182))),185)),(((((88,(((115,122),(((123,134),131),124)),(((116,(121,132)),117),((119,(129,(130,140))),125)))),189),128),(144,155)),(114,141))),(51,((((((54,((58,59),103)),89),55),((((62,(79,87)),77),(70,((93,99),97))),80)),76),56))),(((53,57),98),(60,81)))),95),18),((((((((((14,110),101),75),40),(((45,105),106),104)),102),107),46),108),109)),28),30),(((((24,33),(35,36)),32),34),29)))),((7,8),9)),(((((3,13),(10,22)),12),(((5,(21,39)),((6,48),50)),((41,44),43))),47)),25),(20,38)),17);
 709: 1 -17777.16016 -16869.78995 (0,((((((((1,(((2,(16,19)),52),((((((((((((4,(42,49)),11),(23,27)),(53,57)),((((((((15,91),(31,92)),((((63,(64,66)),(67,69)),(((65,((83,85),84)),78),68)),(((74,86),96),90))),((88,(((115,122),(((123,134),131),124)),(((116,(121,132)),117),((119,(129,(130,140))),125)))),128)),((26,37),188)),((51,((((((54,((58,59),103)),89),55),((((62,(79,87)),77),(70,((93,99),97))),80)),76),56)),(185,189))),((((((((((61,(71,((72,73),100))),154),174),127),(((((112,(118,139)),171),147),((152,175),(170,181))),(((((113,136),((135,162),163)),(153,178)),120),169))),((137,157),149)),(((((((((((111,((146,(164,167)),179)),176),158),(161,166)),126),160),133),177),((148,180),(150,168))),(151,(159,165))),172)),138),(((94,98),142),(145,(186,187)))),(82,((((143,173),(183,184)),(156,182)),(144,155))))),(114,141))),95),(60,81)),(((((((14,110),75),40),((((45,105),106),104),102)),(107,108)),46),(101,109))),30),28),18),((((((24,36),35),33),32),34),29)))),((7,8),9)),47),((((5,(21,39)),((6,48),50)),43),(41,44))),12),((3,(22,25)),13)),10),(20,38)),17);
 710: 1 -17070.35156 -16870.2248 (0,((((((((1,(((2,(16,19)),52),((((((((((4,(42,49)),11),(23,27)),(53,57)),((((((((((15,91),(26,37)),(((31,92),(((65,((83,85),84)),68),78)),((((63,(64,66)),(67,69)),90),((74,86),96)))),188),(((88,(((115,122),(((123,134),131),124)),(((116,(121,132)),117),((119,(129,(130,140))),125)))),189),128)),185),(51,((((((54,89),55),((58,59),103)),(((((62,79),87),77),(70,((93,99),97))),80)),56),76))),(114,141)),((((((((((((61,(71,((72,73),100))),154),174),127),((((((112,(118,139)),171),147),(170,181)),(152,175)),(((((113,136),135),(((153,178),163),162)),120),169))),((137,157),149)),((((((((((111,((146,(164,167)),179)),176),(161,166)),158),126),160),(133,177)),((148,180),(150,168))),(151,(159,165))),172)),138),(142,(145,(186,187)))),(((143,173),(183,184)),(156,182))),(82,94)),(144,155))),((60,81),98))),95),(((((14,110),75),(40,((((45,105),106),104),102))),(46,(107,108))),(101,109))),30),(18,28)),((((24,32),(33,(35,36))),34),29)))),((7,8),9)),47),((((5,(21,39)),((6,48),50)),43),(41,44))),12),((3,(22,25)),13)),10),(20,38)),17);
 711: 2 -17524.63281 -16878.47245 (0,((((1,25),((((2,(16,19)),52),((((((((((4,(42,49)),11),(23,27)),(53,57)),((((((((15,91),(31,92)),(((65,((83,85),84)),68),78)),((((63,(64,66)),(67,69)),90),((74,86),96))),(((26,37),(82,94)),188)),(((((((((((61,(71,((72,73),100))),154),174),127),(((((112,(118,139)),171),147),((152,175),181)),(((((113,136),135),(((153,178),163),(162,170))),120),169))),((((((((((((111,((146,(164,167)),179)),(161,166)),176),158),126),160),133),(150,168)),(148,180)),177),(151,(159,165))),172)),((137,157),149)),138),(142,(145,(186,187)))),(((143,173),(183,184)),(156,182))),185)),((((88,(((115,122),(((123,134),131),124)),(((116,(121,132)),117),((119,(129,(130,140))),125)))),128),189),((114,141),(144,155)))),((51,((60,81),98)),((((((54,((58,59),103)),89),55),((((62,(79,87)),77),(70,((93,99),97))),80)),76),56)))),95),((((((((((14,110),101),75),40),(((45,105),106),104)),102),46),107),108),109)),18),(28,30)),((((((24,36),35),33),32),34),29))),((7,8),9))),((((((((3,13),10),22),(41,44)),12),47),((5,(21,39)),((6,48),50))),43)),(20,38)),17);
 712: 2 -17362.79297 -16876.0985 (0,(((((1,(((2,(16,19)),52),(((((((((((4,(42,49)),11),(23,27)),(53,57)),((((((((((15,91),(31,92)),((((63,(64,66)),(67,69)),(((65,((83,85),84)),78),68)),(((74,86),96),90))),(((26,37),(82,94)),188)),(((88,(((115,122),(((123,134),131),124)),((((116,117),132),121),((119,(129,(130,140))),125)))),189),128)),185),(((((((61,(((71,73),100),72)),(154,174)),(((((((((((((((111,((146,(164,167)),179)),176),(161,166)),158),126),160),133),(148,180)),(150,168)),177),(151,(159,165))),172),127),((((((112,(118,139)),171),147),((152,175),(170,181))),169),((((113,136),135),(((153,178),163),162)),120))),((137,157),149))),138),(142,(145,(186,187)))),(((143,173),(183,184)),(156,182))),((114,141),(144,155)))),(51,(((((54,((58,59),103)),(55,89)),(((((62,79),87),77),(70,((93,99),97))),80)),76),56))),98),(60,81))),95),((((((((14,110),75),40),(((45,105),106),104)),102),(107,108)),46),(101,109))),30),28),18),(((((24,33),(35,36)),32),34),29)))),(((((((3,13),10),22),(41,44)),12),47),((((5,(21,39)),(6,48)),50),43))),((7,8),9)),25),(20,38)),17);
 713: 1 -17316.77734 -16870.04561 (0,((((((((1,(((2,(16,19)),52),((((((((((4,(42,49)),11),(23,27)),(53,57)),(((((((((((15,91),96),(31,92)),((((63,(64,66)),(67,69)),90),(74,86))),(((65,((83,85),84)),68),78)),((88,(((115,122),(((123,134),131),124)),(((116,(121,132)),117),((119,(129,(130,140))),125)))),128)),((26,37),188)),((51,((((((54,103),((58,59),89)),55),((((62,(79,87)),77),(70,((93,99),97))),80)),76),56)),(185,189))),(114,141)),((((((((((61,(71,((72,73),100))),154),174),127),(((((112,(118,139)),171),147),((152,175),(170,181))),((((113,((135,162),136)),((153,178),163)),120),169))),(137,157)),((((((((((((((111,((146,(164,167)),179)),176),(158,(161,166))),126),160),133),(150,168)),148),180),177),(159,165)),172),151),149)),138),(142,(145,(186,187)))),((82,94),((((143,173),(183,184)),(156,182)),(144,155))))),((60,81),98))),95),(((((14,110),75),(40,((((45,105),106),104),102))),(46,(107,108))),(101,109))),30),(18,28)),((((((24,36),35),33),32),34),29)))),((7,8),9)),12),47),(((5,(21,39)),((6,48),50)),((41,44),43))),((3,(22,25)),13)),10),(20,38)),17);
 714: 1 -17051.23438 -16867.36091 (0,((((((((1,(((2,(16,19)),52),(((((((((((4,(42,49)),11),(23,27)),(53,57)),(((((((((((15,91),31),92),(((65,((83,85),84)),68),78)),((((63,(64,66)),(67,69)),90),((74,86),96))),((88,(((115,122),(((123,134),131),124)),(((116,(121,132)),117),((119,(129,(130,140))),125)))),128)),((26,37),188)),((51,((((((54,((58,59),103)),89),55),((((62,(79,87)),77),(70,((93,99),97))),80)),76),56)),(185,189))),(114,141)),((((((((((61,(((71,73),100),72)),154),174),127),(((((112,(118,139)),171),147),((152,175),(170,181))),(((((113,136),135),(((153,178),163),162)),120),169))),(((((((((111,((146,(164,167)),179)),176),(158,(161,166))),126),160),(133,177)),(((148,168),180),150)),(151,(159,165))),172)),((137,157),149)),138),(142,(145,(186,187)))),(((82,94),(144,155)),(((143,173),(183,184)),(156,182))))),((60,81),98))),95),(((((14,110),75),(40,((((45,105),106),104),102))),(46,(107,108))),(101,109))),30),28),18),(((((24,33),(35,36)),32),34),29)))),((7,8),9)),47),((((5,((6,48),50)),(21,39)),43),(41,44))),12),((3,(22,25)),13)),10),(20,38)),17);
 715: 2 -16446.60742 -16889.16267 (0,((((((1,(((2,(16,19)),52),(((((((((((4,(42,49)),11),(23,27)),(53,57)),(((((((((((15,91),(31,92)),(((65,((83,85),84)),68),78)),((((63,(64,66)),(67,69)),90),((74,86),96))),(((88,(((115,122),(((123,134),131),124)),(((116,(121,132)),117),((119,(129,(130,140))),125)))),189),128)),((26,37),188)),(((((((((((((61,71),((72,100),73)),154),174),127),(120,149)),(137,157)),(((((112,(118,139)),171),147),((152,175),(170,181))),(((((113,136),135),169),162),((153,178),163)))),((((((((((111,((146,(164,167)),179)),176),158),(161,166)),148),((126,180),177)),(133,160)),(150,168)),(151,(159,165))),172)),138),(142,(145,(186,187)))),(((82,94),(144,155)),(((143,173),(183,184)),(156,182)))),(114,141))),185),(51,((((((54,((58,59),103)),89),55),((((62,(79,87)),77),(70,((93,99),97))),80)),76),56))),98),(60,81))),95),((((((((((14,101),110),75),40),(((45,105),106),104)),102),107),46),108),109)),30),28),18),(((((24,33),(35,36)),32),34),29)))),((7,8),9)),(((((((3,13),10),22),(41,44)),12),(((5,(21,39)),((6,48),50)),43)),47)),25),17),38),20);
 716: 1 -17314.20508 -16870.91546 (0,((((((((1,(((2,(16,19)),52),(((((((((((4,(42,49)),11),(23,27)),(53,57)),((((((((((((15,91),90),(((63,(64,66)),67),69)),((74,86),96)),(((65,((83,85),84)),68),78)),(31,92)),((26,37),188)),(((88,(((115,122),(((123,134),131),124)),(((116,(121,132)),117),((119,(129,(130,140))),125)))),189),128)),((51,((((((54,89),55),((58,59),103)),((((62,(79,87)),77),(70,((93,99),97))),80)),56),76)),185)),(114,141)),((((((((((61,(71,((72,73),100))),154),174),127),(((((112,(118,139)),171),147),((152,175),(170,181))),(((((113,136),135),(((153,178),163),162)),120),169))),157),((((((((((((111,((146,(164,167)),179)),176),(158,(161,166))),126),160),(133,177)),(148,180)),(150,168)),(151,(159,165))),172),137),149)),138),(142,(145,(186,187)))),(((82,94),(144,155)),(((143,173),(183,184)),(156,182))))),((60,81),98))),95),((((14,110),40),(((((45,105),106),104),102),((46,(107,108)),75))),(101,109))),30),28),18),((((((24,36),35),33),32),34),29)))),((7,8),9)),47),((((5,(21,39)),((6,48),50)),43),(41,44))),12),((3,(22,25)),13)),10),(20,38)),17);
 717: 1 -17216.11914 -16868.79719 (0,(((((((((1,(((2,(16,19)),52),((((((((((4,(42,49)),11),(23,27)),(53,57)),95),(((((((((((15,91),(31,92)),(((65,((83,85),84)),68),78)),((((63,(64,66)),(67,69)),90),((74,86),96))),(((26,37),(82,94)),188)),(((88,(((115,122),(((123,134),131),124)),(((116,(117,132)),121),((119,(129,(130,140))),125)))),189),128)),((((((((((((((61,72),73),100),71),154),174),127),(((((112,(118,139)),171),147),((152,175),(170,181))),((((113,136),((135,162),((153,178),163))),120),169))),((((((((((111,((146,(164,167)),179)),176),(158,(161,166))),126),160),(133,177)),((148,168),180)),150),(151,(159,165))),172)),((137,157),149)),138),(142,(145,(186,187)))),(((143,173),(183,184)),(156,182))),((114,141),(144,155)))),185),(51,((((((54,((58,59),103)),89),55),((((62,(79,87)),77),(70,((93,99),97))),80)),76),56))),98),(60,81))),(((14,(((40,((((45,105),106),104),((46,(107,108)),102))),75),110)),101),109)),30),(18,28)),(((((24,33),(35,36)),32),34),29)))),((7,8),9)),47),((((5,(21,39)),((6,48),50)),43),(41,44))),12),(22,25)),(3,13)),10),(20,38)),17);
 718: 3 -15358.78711 -16880.05931 (0,((((((1,(((2,(16,19)),52),(((((((((((4,(42,49)),11),(23,27)),(53,57)),((((((((15,(91,96)),(((31,92),(((65,((83,85),84)),68),78)),((((63,(64,66)),(67,69)),90),(74,86)))),(((26,37),(82,94)),188)),((((((((((61,(((71,73),100),72)),(154,174)),127),(((((112,(118,139)),171),147),((152,175),(170,181))),(((((113,136),135),(((153,178),163),162)),120),169))),((137,157),149)),((((((((((((111,((146,(164,167)),179)),(161,166)),176),158),126),160),133),177),((148,168),180)),(150,151)),(159,165)),172)),138),(142,(145,(186,187)))),(((143,173),(183,184)),(156,182))),185)),(((((88,(((115,122),(((123,134),131),124)),(((116,(121,132)),117),((119,(129,(130,140))),125)))),189),128),(144,155)),(114,141))),(51,((((((54,((58,59),103)),89),55),((((62,(79,87)),77),(70,((93,99),97))),80)),76),56))),98),(60,81))),95),((((((((((14,101),110),75),40),(((45,105),106),104)),102),107),46),108),109)),30),28),18),(((((24,33),(35,36)),32),34),29)))),((7,8),9)),(((((((3,13),10),22),(41,44)),12),(((5,(21,39)),((6,48),50)),43)),47)),25),17),38),20);
 719: 1 -15879.7627 -16866.28207 (0,((((((((1,(((2,(16,19)),52),(((((((((((4,(42,49)),11),(23,27)),(53,57)),((((((((((((15,91),31),92),(((65,((83,85),84)),68),78)),((74,86),96)),(((63,(64,66)),(67,69)),90)),(((26,37),188),(((88,(((115,122),(((123,134),131),124)),(((116,(121,132)),117),((119,(129,(130,140))),125)))),189),128))),((51,(56,76)),(((((54,((58,59),103)),89),55),((62,(79,87)),(((70,((93,99),97)),80),77))),185))),(114,141)),((((((((((61,(71,((72,73),100))),154),174),127),(((((112,(118,139)),171),147),((152,175),(170,181))),(((((113,136),135),(((153,178),163),162)),120),169))),((137,157),149)),(((((((((((111,(161,166)),(158,160)),176),((146,(164,167)),179)),126),133),177),(148,180)),(150,168)),(151,(159,165))),172)),138),(142,(145,(186,187)))),(((82,94),(144,155)),(((143,173),(183,184)),(156,182))))),98),(60,81))),95),((((14,110),((40,((((45,105),106),104),((46,(107,108)),102))),75)),101),109)),30),28),18),(((((24,33),(35,36)),32),34),29)))),((7,8),9)),47),((((5,(21,39)),((6,48),50)),43),(41,44))),12),((3,(22,25)),13)),10),(20,38)),17);
 720: 1 -17003.47656 -16945.86319 (0,((((((((((((((((1,((((((3,13),10),((12,47),((41,44),43))),(5,((6,48),50))),((20,38),(21,39))),(17,(22,25)))),((7,8),9)),28),30),(29,34)),32),33),35),36),18),(((((14,101),109),46),(((40,102),(75,110)),(((45,105),106),104))),(107,108))),((2,(16,19)),52)),95),((((4,(42,49)),11),(23,27)),(53,57))),((((((((15,91),((((63,(64,66)),67),69),90)),((74,86),96)),(((24,(((65,((83,85),84)),68),78)),(31,92)),((((115,122),131),124),(123,134)))),88),((26,37),188)),((((60,81),((82,94),(((98,155),144),((114,141),((((116,(121,132)),117),((119,(129,(130,140))),125)),128))))),(((143,173),(183,184)),(156,182))),((((((61,(((71,73),100),72)),(154,174)),112),(142,(186,187))),(((((((((111,((146,(164,167)),179)),176),158),126),(133,160)),120),(161,166)),(((148,180),168),((150,177),(151,(159,165))))),(((((113,136),(135,162)),(127,169)),(((118,171),147),(((152,175),(170,181)),((153,178),163)))),((((137,157),139),(149,172)),138)))),145))),(185,189))),51),(((((54,((58,59),103)),89),55),(56,76)),(((62,79),87),(((70,80),((93,99),97)),77))));
 721: 1 -16708.8418 -16900.28734 (0,(((((((1,(((2,(16,19)),52),(((((((((((4,(42,49)),11),(23,27)),(53,57)),95),(((((((((((15,91),(31,92)),(((65,((83,85),84)),68),78)),((((63,(64,66)),(67,69)),90),((74,86),96))),(((88,((115,122),((123,134),(124,131)))),((116,((((119,(129,(130,140))),125),121),132)),117)),128)),((26,37),188)),((51,((((((54,((58,59),103)),89),55),((((62,(79,87)),77),(70,((93,99),97))),80)),76),56)),(185,189))),(114,141)),(((((((((61,(((71,73),100),72)),(154,174)),127),(((((112,175),(152,181)),(((118,139),170),(147,171))),169),((((113,136),135),(((153,178),163),162)),120))),((137,157),149)),(((((((((((111,((146,(164,167)),179)),176),(158,(161,166))),126),160),133),(150,168)),(148,180)),177),(151,(159,165))),172)),138),(142,(145,(186,187)))),((82,94),((((143,173),(183,184)),(156,182)),(144,155))))),98),(60,81))),((((((14,110),75),(40,(((45,105),106),104))),102),(107,108)),46)),(101,109)),30),(18,28)),(((((24,33),(35,36)),32),34),29)))),47),((((5,(21,39)),(6,48)),50),((41,44),43))),(((7,8),9),12)),((3,(22,25)),13)),10),(20,38)),17);
 722: 2 -16753.37891 -16874.60667 (0,((((((((1,(((2,(16,19)),52),(((((((((((4,(42,49)),11),(23,27)),(53,57)),((((((((15,91),(31,92)),(((((63,(64,66)),(67,69)),90),((74,86),96)),(((65,((83,85),84)),78),68))),(((26,37),188),(((88,(((115,122),(((123,134),131),124)),(((116,(121,132)),117),((119,(129,(130,140))),125)))),189),128))),((51,(((((54,((58,59),103)),89),55),((((62,(79,87)),77),(70,((93,99),97))),80)),(56,76))),185)),(114,141)),((((((((((((61,(((71,73),100),72)),154),174),127),(((((112,(118,139)),171),147),((152,(170,181)),175)),(((((113,136),((153,178),(162,163))),135),120),169))),(((((((((((111,((146,(164,167)),179)),176),(158,(161,166))),160),133),126),177),180),(150,168)),148),151)),((159,165),172)),149),(137,157)),138),(142,(145,(186,187)))),((82,94),((((143,173),(183,184)),(156,182)),(144,155))))),((60,81),98))),95),((((14,110),(((40,((((45,105),106),104),(46,(107,108)))),102),75)),101),109)),30),28),18),((((((24,36),35),33),32),34),29)))),((7,8),9)),47),((((5,(21,39)),((6,48),50)),43),(41,44))),12),((3,(22,25)),13)),10),(20,38)),17);
 723: 1 -16923.70312 -16874.4732 (0,((((((((1,((((((2,(16,19)),(((((((4,(42,49)),11),(23,27)),(53,57)),(((((((((15,91),(31,92)),(((65,((83,85),84)),68),78)),((((63,(64,66)),(67,69)),90),((74,86),96))),((88,(((115,122),(((123,134),131),124)),(((116,(121,132)),117),((119,(129,(130,140))),125)))),128)),((26,37),188)),((51,((((((54,((58,59),103)),89),55),((((62,(79,87)),77),(70,((93,99),97))),80)),76),56)),(185,189))),(((60,81),98),(((((((((((61,(71,((72,73),100))),154),174),127),(((((113,136),135),(((153,178),163),162)),120),169)),((((112,(118,139)),171),147),((152,175),(170,181)))),((137,157),149)),((((((((((((111,176),(158,179)),(161,166)),(126,167)),(146,164)),160),133),(150,168)),(148,180)),177),(151,(159,165))),172)),138),(142,(145,(186,187)))),((82,94),((((143,173),(183,184)),(156,182)),(144,155)))))),(114,141))),95),((((14,110),((40,((((45,105),106),104),((46,(107,108)),102))),75)),101),109))),((18,28),30)),29),((((24,33),(35,36)),32),34)),52)),((7,8),9)),12),47),(((5,(21,39)),((6,48),50)),((41,44),43))),((3,(22,25)),13)),10),(20,38)),17);
 724: 1 -17969 -16864.76713 (0,((((((((1,(((2,(16,19)),52),((((((((((4,(42,49)),11),(23,27)),(53,57)),((((((((((((15,91),(31,92)),(((65,((83,85),84)),68),78)),((((63,(64,66)),(67,69)),90),((74,86),96))),((26,37),188)),(((88,(((115,122),(((123,134),131),124)),(((116,(121,132)),117),((119,(129,(130,140))),125)))),189),128)),(114,141)),((51,(((((54,((58,59),103)),89),55),((((62,(79,87)),77),(70,((93,99),97))),80)),(56,76))),185)),(((((((((((61,(((71,73),100),72)),154),174),127),(((((112,(118,139)),171),147),((152,175),(170,181))),169)),((((113,136),135),(((153,178),163),162)),120)),(137,157)),((((((((((111,((146,(164,167)),179)),176),(158,(161,166))),126),160),(133,177)),((148,180),(150,168))),(151,(159,165))),172),149)),138),(142,(145,(186,187)))),(((82,94),(((143,173),(183,184)),(156,182))),(144,155)))),(60,81)),98),95)),(((14,(((40,((((45,105),106),104),((46,(107,108)),102))),75),110)),101),109)),30),28),18),(((((24,33),(35,36)),32),34),29)))),((7,8),9)),47),((((5,(21,39)),((6,50),48)),43),(41,44))),12),((3,(22,25)),13)),10),(20,38)),17);
 725: 5 -17187.23633 -16875.89753 (0,((((1,(((2,(16,19)),52),((((((((((4,(42,49)),11),(23,27)),(53,57)),((((((((((15,91),31),92),(((65,((83,85),84)),68),78)),((((63,(64,66)),(67,69)),90),((74,86),96))),(((88,(((115,122),(((123,134),131),124)),(((116,(121,132)),117),((119,(129,(130,140))),125)))),189),128)),(((26,37),(82,94)),188)),((51,((((((54,((58,59),103)),89),55),((((62,(79,87)),77),(70,((93,99),97))),80)),56),76)),185)),((60,81),((((((((((61,(((71,73),100),72)),(154,174)),127),(((((112,(118,139)),171),147),((152,175),(170,181))),(((((113,136),135),(((153,178),163),162)),120),169))),((137,157),149)),((((((((((111,((146,(164,167)),179)),176),(158,(161,166))),126),160),(133,177)),(148,180)),(150,168)),(151,(159,165))),172)),138),((98,142),(145,(186,187)))),(((143,173),(183,184)),(156,182))),(144,155)))),(114,141))),95),((((14,110),((40,((((45,105),106),104),((46,(107,108)),102))),75)),101),109)),30),(18,28)),(((((24,33),(35,36)),32),34),29)))),(((((((3,13),10),22),(12,(41,44))),(((5,(21,39)),((6,48),50)),43)),47),((7,8),9))),25),(20,38)),17);
 726: 1 -16957.94922 -16870.84565 (0,((((((((1,(((2,(16,19)),52),((((((((((((4,(42,49)),11),(23,27)),(53,57)),((((((((15,91),(31,92)),((((63,(64,66)),(67,69)),(((65,((83,85),84)),78),68)),(((74,86),96),90))),((88,(((115,122),(((123,134),131),124)),(((116,(121,132)),117),((119,(129,(130,140))),125)))),128)),((26,37),188)),((51,((((((54,((58,59),103)),89),55),((((62,(79,87)),77),(70,((93,99),97))),80)),76),56)),(185,189))),((((((((((61,(71,((72,73),100))),154),174),127),(((((((((((111,((146,(164,167)),179)),176),158),(161,166)),126),160),133),177),((148,180),(150,168))),(151,(159,165))),172)),(((((112,(118,139)),171),147),((152,175),(170,181))),(((((113,136),((135,162),163)),(153,178)),120),169))),((137,157),149)),138),(((94,98),142),(145,(186,187)))),(82,((((143,173),(183,184)),(156,182)),(144,155))))),(114,141))),95),(60,81)),(((((((14,110),75),40),((((45,105),106),104),102)),(107,108)),46),(101,109))),30),28),18),((((((24,36),35),33),32),34),29)))),((7,8),9)),47),((((5,(21,39)),((6,48),50)),43),(41,44))),12),((3,(22,25)),13)),10),(20,38)),17);
 727: 1 -18749.07617 -16874.28774 (0,((((((((1,(((2,(16,19)),52),((((((((((((4,(42,49)),11),(23,27)),(53,57)),95),(((((((((((15,91),(31,92)),(((65,((83,85),84)),68),78)),((((63,(64,66)),(67,69)),90),((74,86),96))),((88,(((115,122),(((116,(121,132)),117),((119,(129,(130,140))),125))),(((123,134),131),124))),128)),((26,37),188)),((51,((((((54,((58,59),103)),89),55),((((62,(79,87)),77),(70,((93,99),97))),80)),76),56)),(185,189))),(114,141)),((((((((((61,(71,((72,73),100))),154),174),127),(((((112,171),((118,139),147)),((152,175),(170,181))),169),((((113,136),135),(((153,178),163),162)),120))),(149,157)),((((((((((((111,((146,(164,167)),179)),176),(158,(161,166))),126),160),133),177),(148,180)),(150,168)),(151,(159,165))),172),137)),138),(((82,94),142),(145,(186,187)))),((((143,173),(183,184)),(156,182)),(144,155)))),98),(60,81))),((((((14,110),75),40),((((45,105),106),104),102)),(46,(107,108))),(101,109))),30),28),18),29),((((24,33),(35,36)),32),34)))),((7,8),9)),12),47),(((5,(21,39)),((6,48),50)),((41,44),43))),((3,(22,25)),13)),10),(20,38)),17);
 728: 1 -16624.76562 -16877.61935 (0,(((((((((1,(((2,(16,19)),52),(((((((((((4,(42,49)),11),(23,27)),(53,57)),(((((((((((15,91),((31,78),92)),((65,((83,85),84)),68)),((((63,(64,66)),(67,69)),90),((74,86),96))),(((26,37),(82,94)),188)),(((88,(((115,122),(((123,134),131),124)),(((116,(121,132)),117),((119,(129,(130,140))),125)))),189),128)),185),(((((((((((((61,71),((72,73),100)),154),174),((152,175),(170,181))),127),(((((113,136),((153,163),178)),(135,162)),120),169)),(((((((((((111,((146,(164,167)),179)),176),(158,(161,166))),126),160),(133,177)),(148,180)),(150,168)),(151,(159,165))),172),(((112,(118,139)),171),147))),((137,157),149)),138),(142,(145,(186,187)))),(((143,173),(183,184)),(156,182))),((114,141),(144,155)))),(51,((((((54,((58,59),103)),89),55),((((62,(79,87)),77),(70,((93,99),97))),80)),76),56))),98),(60,81))),95),(((14,110),(40,(((((45,105),106),104),((46,(107,108)),102)),75))),(101,109))),30),28),18),(((((24,33),(35,36)),32),34),29)))),((7,8),9)),47),((((5,(21,39)),((6,48),50)),43),(41,44))),12),(22,25)),(3,13)),10),(20,38)),17);
 729: 1 -16646.17773 -16880.5757 (0,(((((1,(((2,(16,19)),52),(((((((((((((4,(42,49)),11),(23,27)),(53,57)),(60,81)),98),(((((54,((58,59),103)),89),55),(56,76)),((62,(79,87)),(((70,80),((93,99),97)),77)))),((((((((15,91),(31,92)),(((((63,(64,66)),(67,69)),(((65,((83,85),84)),78),68)),90),((74,86),96))),(((26,37),(82,94)),188)),(((((((((((61,(71,((72,73),100))),154),174),127),(((((113,136),((153,163),178)),(135,162)),120),169)),((((112,(118,139)),171),147),((152,175),(170,181)))),((137,157),149)),((((((((((111,(161,166)),158),176),((146,(164,167)),179)),126),160),(133,177)),((148,180),(150,168))),(151,(159,165))),172)),138),(142,(145,(186,187)))),(((143,173),(183,184)),(156,182)))),((((88,((((115,(((123,134),131),124)),122),((116,(121,132)),117)),((119,(129,(130,140))),125))),128),189),((114,141),(144,155)))),185),51)),95),((((((((((14,110),101),75),(((45,105),106),104)),40),102),107),46),108),109)),18),(28,30)),(((((24,33),(35,36)),32),34),29)))),((7,8),9)),((((((3,13),10),22),12),(((5,(21,39)),((6,48),50)),((41,44),43))),47)),25),(20,38)),17);
 730: 1 -15985.30957 -16890.05134 (0,(((((1,(((2,(16,19)),52),(((((((((((4,(42,49)),11),(23,27)),(53,57)),((((((((((15,91),((31,92),(((65,((83,85),84)),68),78))),((74,86),96)),(((63,(64,66)),(67,69)),90)),(((26,37),(82,94)),188)),((88,((((116,(121,132)),117),((119,(129,(130,140))),125)),128)),((115,122),(((123,134),131),124)))),((51,((((((54,((58,59),103)),89),55),((((62,(79,87)),77),(70,((93,99),97))),80)),76),56)),(185,189))),((114,141),((((143,173),(183,184)),(156,182)),(144,155)))),((((((((((61,(71,((72,73),100))),154),174),127),((((112,(118,139)),171),147),((152,175),(170,181)))),((((((113,136),135),169),162),(153,(163,178))),120)),((137,157),149)),((((((((((((111,((146,167),164)),176),(161,166)),(158,179)),126),160),133),(150,151)),177),(148,180)),(159,165)),(168,172))),138),(142,(145,(186,187))))),((60,81),98))),95),(((((((((14,110),101),75),(40,(((45,105),106),104))),102),107),46),108),109)),18),28),30),(((((24,33),(35,36)),32),34),29)))),((7,8),9)),(((((((3,13),10),22),(41,44)),12),(((5,(21,39)),((6,48),50)),43)),47)),25),(20,38)),17);
 731: 2 -17640.91797 -16884.85406 (0,(((((1,(((2,(16,19)),52),((((((((((4,(42,49)),11),(23,27)),(53,57)),(((((((((15,91),(31,92)),((((63,(64,66)),(67,69)),(((65,((83,85),84)),78),68)),(((74,86),96),90))),((((115,122),131),124),(123,134))),((88,((((116,117),132),121),((119,(129,(130,140))),125))),128)),(((26,37),(82,94)),188)),(((((60,81),98),((((((((((61,(((71,73),100),72)),(154,174)),127),(120,149)),(137,157)),(((((112,(118,139)),171),147),((152,175),(170,181))),((((113,136),((153,163),178)),(135,162)),169))),(((((((((((111,((146,(164,167)),179)),176),(158,(161,166))),126),160),133),(150,168)),(148,180)),177),(151,(159,165))),172)),138),(142,(145,(186,187)))),(((143,173),(183,184)),(156,182)))),(144,155)),(114,141))),(185,189)),(51,(((((54,((58,59),103)),89),55),(((62,79),87),(((70,((93,99),97)),80),77))),(56,76))))),95),((((((((((14,110),101),75),40),(((45,105),106),104)),102),107),46),108),109)),18),(28,30)),(((((24,33),(35,36)),32),34),29)))),((7,8),9)),(((((((3,13),10),22),(41,44)),12),(((5,(21,39)),((6,48),50)),43)),47)),25),(20,38)),17);
 732: 1 -16915.24609 -16872.75632 (0,((((((((1,(((2,(16,19)),52),(((((((((((((4,(42,49)),11),(23,27)),(53,57)),((((((((15,91),(31,92)),((((63,(64,66)),(67,69)),(((65,((83,85),84)),78),68)),(((74,86),96),90))),((88,(((115,122),(((123,134),131),124)),(((116,(121,132)),117),((119,(129,(130,140))),125)))),128)),((26,37),188)),((51,((((((54,((58,59),103)),89),55),((((62,(79,87)),77),(70,((93,99),97))),80)),76),56)),(185,189))),((((((((((61,(71,((72,73),100))),154),174),127),(((((112,(118,139)),171),147),((152,175),(170,181))),(((((113,136),((135,162),163)),(153,178)),120),169))),(((((((((((111,((146,(164,167)),179)),176),158),(161,166)),126),160),133),177),((148,180),(150,168))),(151,(159,165))),172)),((137,157),149)),138),(((94,98),142),(145,(186,187)))),(82,((((143,173),(183,184)),(156,182)),(144,155))))),(114,141))),95),(60,81)),(((((((14,110),75),40),((((45,105),106),104),102)),(107,108)),46),(101,109))),30),28),18),29),(((((24,36),35),33),32),34)))),((7,8),9)),47),((((5,(21,39)),((6,48),50)),43),(41,44))),12),((3,(22,25)),13)),10),(20,38)),17);
 733: 1 -17571.71875 -16875.4624 (0,(((1,(((2,(16,19)),52),((((((((((4,(42,49)),11),(23,27)),(((((((((((15,91),(31,92)),(((65,((83,85),84)),68),78)),((((63,(64,66)),(67,69)),90),((74,86),96))),(((26,37),(82,94)),188)),(((((((((((61,(71,((72,73),100))),154),174),127),((((112,171),((118,139),147)),((152,175),(170,181))),(((((113,136),135),(((153,178),163),162)),120),169))),((137,157),149)),((((((((((((111,((146,(164,167)),179)),176),158),(161,166)),126),160),133),177),((148,168),180)),(150,151)),(159,165)),172)),138),(142,(145,(186,187)))),(((143,173),(183,184)),(156,182))),185)),((((88,(((115,122),(((123,134),131),124)),(((116,(121,132)),117),((119,(129,(130,140))),125)))),128),189),((114,141),(144,155)))),(51,((((((54,89),55),((58,59),103)),((((62,(79,87)),77),(70,((93,99),97))),80)),56),76))),98),(60,81)),(53,57))),95),((((((((((14,110),101),75),40),(((45,105),106),104)),102),107),46),108),109)),18),28),30),(((((24,33),(35,36)),32),34),29)))),(((((((((3,25),13),10),22),(41,44)),12),(((5,(21,39)),((6,48),50)),43)),47),((7,8),9))),(20,38)),17);
 734: 4 -16368.00586 -16876.388 (0,(((((1,(((2,(16,19)),52),(((((((((((4,(42,49)),11),(23,27)),(53,57)),(((((((((15,91),(31,92)),((((63,(64,66)),(67,69)),(((65,((83,85),84)),78),68)),(((74,86),96),90))),(((26,37),(82,94)),188)),128),((88,(((115,122),(((123,134),131),124)),(((116,(121,132)),117),((119,(129,(130,140))),125)))),189)),((((((((((((61,(((71,73),100),72)),(154,174)),127),((137,157),149)),((151,(159,165)),172)),((((((((111,((146,(164,167)),179)),(161,166)),(158,176)),(126,177)),160),133),(150,168)),(148,180))),(((((112,(118,139)),171),147),((152,175),(170,181))),(((((113,136),135),(((153,178),163),162)),120),169))),138),(142,(145,(186,187)))),(((143,173),(183,184)),(156,182))),185),((114,141),(144,155)))),(51,((((((54,89),55),((58,59),103)),((((62,(79,87)),77),(70,((93,99),97))),80)),56),(76,98)))),(60,81))),95),(((((((14,110),75),(40,(((45,105),106),104))),102),(107,108)),46),(101,109))),30),28),18),(((((24,33),(35,36)),32),34),29)))),((7,8),9)),(((((((3,13),10),22),(41,44)),12),(((5,(21,39)),((6,48),50)),43)),47)),25),(20,38)),17);
 735: 1 -17514.66211 -16889.63591 (0,(((((((1,(((2,(16,19)),52),((((((((((4,(42,49)),11),(23,27)),(53,57)),95),(((((((((((15,91),(31,92)),(((65,((83,85),84)),68),78)),((((63,(64,66)),(67,69)),90),((74,86),96))),(((88,((115,122),((123,134),(124,131)))),((116,((((119,(129,(130,140))),125),121),132)),117)),128)),((26,37),188)),((51,((((((54,((58,59),103)),89),55),((((62,(79,87)),77),(70,((93,99),97))),80)),76),56)),(185,189))),(114,141)),(((((((((61,(((71,73),100),72)),(154,174)),127),(((((112,175),(152,181)),(((118,139),170),(147,171))),169),((((113,136),135),(((153,178),163),162)),120))),((137,157),149)),(((((((((((111,((146,(164,167)),179)),176),(158,(161,166))),126),160),133),(150,168)),(148,180)),177),(151,(159,165))),172)),138),(142,(145,(186,187)))),((82,94),(((((143,173),(183,184)),(156,182)),144),155)))),98),(60,81))),(((((((14,110),75),(40,(((45,105),106),104))),102),(107,108)),46),(101,109))),30),(18,28)),(((((24,33),(35,36)),32),34),29)))),47),((((5,(21,39)),(6,48)),50),((41,44),43))),(((7,8),9),12)),((3,(22,25)),13)),10),(20,38)),17);
 736: 1 -16445.75391 -16872.5809 (0,((((1,(((2,(16,19)),52),((((((((((4,(42,49)),11),(23,27)),(53,57)),95),(((((((((((15,91),(31,92)),((((63,(64,66)),(67,69)),(((65,((83,85),84)),78),68)),(((74,86),96),90))),(((26,37),(82,94)),188)),(((88,(((115,122),(((123,134),131),124)),(((116,(121,132)),117),((119,(129,(130,140))),125)))),189),128)),(((((((61,(71,((72,73),100))),(154,174)),(((((((((((((111,176),(158,(161,166))),179),(146,(164,167))),126),160),(133,177)),((148,180),(150,168))),(151,(159,165))),172),127),(((((112,(118,139)),171),147),((152,175),(170,181))),(((((113,136),135),(((153,178),163),162)),120),169))),((137,157),149))),138),(142,(145,(186,187)))),(((143,173),(183,184)),(156,182))),((114,141),(144,155)))),185),51),(((((54,((58,59),103)),89),55),(56,76)),((62,(79,87)),(((70,80),((93,99),97)),77)))),98),(60,81))),((((((((14,110),75),(40,(((45,105),106),104))),102),107),108),46),(101,109))),30),(18,28)),(((((24,33),(35,36)),32),34),29)))),((((((((3,13),10),22),(41,44)),12),47),((((5,(21,39)),6),(48,50)),43)),((7,8),9))),25),(20,38)),17);
 737: 1 -16464.02734 -16890.1195 (0,(((((1,(((2,(16,19)),52),(((((((((((4,(42,49)),11),(23,27)),(53,57)),((((((15,91),((31,92),(((((63,(64,66)),(67,69)),90),((74,86),96)),(((65,((83,85),84)),68),78)))),(((26,37),(82,94)),188)),(((((((((((61,(((71,100),73),72)),(154,174)),127),((((((112,(118,139)),171),147),(((152,175),181),170)),169),((((113,136),135),(((153,178),163),162)),120))),((137,157),149)),(((((((((((111,176),(158,179)),(161,166)),((146,164),167)),126),177),(133,160)),150),((148,168),180)),(151,(159,165))),172)),138),(142,(145,(186,187)))),(((143,173),(183,184)),(156,182))),185),(((((88,(((115,122),(((123,134),131),124)),(((116,(121,132)),117),((119,(129,(130,140))),125)))),128),189),(144,155)),(114,141)))),(51,((((((54,((58,59),103)),89),55),((((62,(79,87)),77),(70,((93,99),97))),80)),56),76))),(60,(81,98)))),95),((((((((((14,110),101),75),40),(((45,105),106),104)),102),107),46),108),109)),18),30),28),(((((24,33),(35,36)),29),32),34)))),((7,8),9)),(((((((3,13),10),22),(41,44)),12),(((5,(21,39)),((6,48),50)),43)),47)),25),(20,38)),17);
 738: 3 -16526.86719 -16886.46638 (0,((((((1,(((((((((((4,(42,49)),11),(23,27)),(53,57)),(((((((((((15,91),(31,92)),(((65,((83,85),84)),68),78)),((((63,(64,66)),(67,69)),90),((74,86),96))),(((26,37),(82,94)),188)),128),((88,(((115,122),(((123,134),131),124)),(((116,(117,132)),121),((119,(129,(130,140))),125)))),189)),((114,141),(144,155))),((((((((((61,(((71,73),100),72)),(154,174)),127),(120,149)),(((((((112,(118,139)),171),147),(((152,175),181),170)),169),(137,157)),((((113,136),135),(153,(162,163))),178))),(((((((((((111,((146,(164,167)),179)),(161,166)),176),158),126),177),(133,160)),(150,151)),((148,168),180)),(159,165)),172)),138),(142,(145,(186,187)))),(((143,173),(183,184)),(156,182))),185)),(51,((((((54,((58,59),103)),89),55),((((62,(79,87)),77),(70,((93,99),97))),80)),56),76))),((60,81),98))),95),(((((((((14,101),110),75),(40,(((45,105),106),104))),102),107),46),108),109)),30),28),18),(((((24,33),(35,36)),32),34),29))),(((7,8),9),52)),(2,(16,19))),(((((((3,13),10),22),(41,44)),12),(((5,(21,39)),((6,48),50)),43)),47)),25),(20,38)),17);
 739: 2 -16504.46875 -16871.207 (0,(((((((((1,(((2,(16,19)),52),(((((((((((4,(42,49)),11),(23,27)),(53,57)),(((((((((15,91),(31,92)),(((65,((83,85),84)),68),78)),((((63,(64,66)),(67,69)),90),((74,86),96))),(((26,37),(82,94)),188)),(((88,(((115,122),(((123,134),131),124)),(((116,(121,132)),117),((119,(129,(130,140))),125)))),189),128)),((51,(((((54,((58,59),103)),89),55),((62,(79,87)),(((70,((93,99),97)),80),77))),(56,76))),185)),((((((((((((61,(71,((72,73),100))),154),174),127),((152,175),(170,181))),((((((112,(118,139)),171),147),120),169),(((113,136),135),(((153,178),163),162)))),(((((((((((111,((146,(164,167)),179)),176),(158,(161,166))),126),160),133),(150,168)),(148,180)),177),(151,(159,165))),172)),((137,157),149)),138),(142,(145,(186,187)))),(((143,173),(183,184)),(156,182))),((114,141),(144,155)))),((60,81),98))),95),((((14,110),((40,((((45,105),106),104),((46,(107,108)),102))),75)),101),109)),30),28),18),(((((24,33),(35,36)),32),34),29)))),((7,8),9)),47),((((5,(21,39)),((6,48),50)),43),(41,44))),12),((3,25),13)),10),22),(20,38)),17);
 740: 1 -16526.67578 -16873.86364 (0,((((1,(((2,(16,19)),52),((((((((((4,(42,49)),11),(23,27)),(53,57)),((((((((((15,91),(31,92)),((((63,(64,66)),(67,69)),(((65,((83,85),84)),78),68)),(((74,86),96),90))),(((26,37),(82,94)),188)),(((88,(((115,122),(((123,134),131),124)),(((116,(117,132)),121),((119,(129,(130,140))),125)))),189),128)),((((((((61,(71,((72,73),100))),154),174),((((((((((((((((111,((146,(164,167)),179)),176),(161,166)),158),126),160),133),(150,168)),(148,180)),177),(151,(159,165))),172),((((112,(118,139)),171),147),((152,(170,181)),175))),(127,149)),(((((113,136),135),(((153,178),163),162)),120),169)),(137,157))),138),(142,(145,(186,187)))),(((143,173),(183,184)),(156,182))),((114,141),(144,155)))),185),(51,((((((54,((58,59),103)),89),55),(((62,(79,87)),77),((70,((93,99),97)),80))),76),56))),98),(60,81))),95),((((((((14,110),75),40),(((45,105),106),104)),102),107),(46,108)),(101,109))),30),(18,28)),(((((24,33),(35,36)),32),34),29)))),((((((((3,13),10),22),(41,44)),((5,(21,39)),((6,48),50))),(12,47)),43),((7,8),9))),25),(20,38)),17);
 741: 1 -16554.32812 -16886.73683 (0,(((((1,(((2,(16,19)),52),((((((((((4,(42,49)),11),(23,27)),(53,57)),(((((((((((((15,91),31),92),((((63,(64,66)),(67,69)),(((65,((83,85),84)),78),68)),(((74,86),96),90))),(((26,37),(82,94)),188)),(((((((61,(71,((72,73),100))),154),174),(((((((((((((((((111,((146,(164,167)),179)),(161,166)),176),158),126),160),133),(150,168)),(148,180)),177),(151,(159,165))),172),(127,149)),137),157),(((((113,136),135),(((153,178),163),162)),120),169)),((((112,(118,139)),171),147),((152,175),(170,181))))),138),(142,(145,(186,187)))),(((143,173),(183,184)),(156,182)))),155),(114,141)),((((88,(((115,122),(((123,134),124),131)),(((116,(121,132)),117),((119,(129,(130,140))),125)))),128),(185,189)),144)),((((54,((58,59),103)),(55,89)),(((((((62,79),87),77),93),(97,99)),70),80)),(56,76))),51),98),(60,81))),95),((((((((14,110),75),40),(((45,105),106),104)),102),(107,108)),46),(101,109))),30),(18,28)),(((((24,33),(35,36)),32),34),29)))),((7,8),9)),(((((((3,13),10),22),(41,44)),(((5,(21,39)),((6,48),50)),43)),47),12)),25),(20,38)),17);
 742: 1 -16756.12891 -16863.43111 (0,(((((((((1,(((2,(16,19)),52),((((((((((4,(42,49)),11),(23,27)),(53,57)),(((((((((((15,91),31),92),(((65,((83,85),84)),68),78)),((((63,(64,66)),(67,69)),90),((74,86),96))),(((26,37),188),(((88,(((115,122),(((123,134),131),124)),(((116,(121,132)),117),((119,(129,(130,140))),125)))),189),128))),(51,(((((((54,((58,59),103)),89),55),((((62,(79,87)),77),(70,((93,99),97))),80)),56),76),185))),(114,141)),((((((((((61,(71,((72,73),100))),154),174),127),(((((112,(118,139)),171),147),((152,175),(170,181))),(((((113,136),135),(((153,178),163),162)),120),169))),((137,157),149)),(((((((((((111,((146,(164,167)),179)),176),(158,(161,166))),126),160),133),(150,168)),(148,180)),177),(151,(159,165))),172)),138),(142,(145,(186,187)))),((82,94),((((143,173),(183,184)),(156,182)),(144,155))))),98),(60,81))),95),((((((14,110),75),40),((((45,105),106),104),102)),(46,(107,108))),(101,109))),30),(18,28)),((((24,32),(33,(35,36))),34),29)))),((7,8),9)),47),(((5,(21,39)),((6,48),50)),43)),12),(41,44)),22),(((3,25),13),10)),(20,38)),17);
 743: 2 -16597.42773 -16911.81939 (0,(((((((((((((((1,(((((((((3,13),10),(41,44)),12),47),43),(5,((6,48),50))),((17,(20,38)),(21,39))),(22,25))),((7,8),9)),28),30),(29,((32,(33,(35,36))),34))),18),(((2,(16,19)),15),52)),((((((((14,110),75),40),((((45,105),106),104),(101,102))),107),46),108),109)),24),95),((((4,(42,49)),11),(23,27)),(53,57))),((((((26,37),(82,94)),188),((((60,81),91),(((98,155),144),((114,141),((((116,(117,132)),121),((119,(129,140)),(125,130))),128)))),(((((((((((61,(((71,73),100),72)),(154,174)),142),112),((((118,139),147),171),(((152,175),(170,181)),((153,(163,178)),(186,187))))),((((113,(136,162)),135),169),127)),(((((((111,((146,(164,167)),179)),(161,166)),176),158),126),((133,177),160)),((148,180),(150,168)))),(((137,157),145),((149,172),(151,(159,165))))),120),138),(((143,173),(183,184)),(156,182))))),((88,((((115,122),131),124),(123,134))),(185,189))),(((31,92),((((63,(64,66)),(67,69)),90),((74,86),96))),(((65,((83,85),84)),78),68)))),56),76),(((54,((58,59),103)),89),55)),(51,(((62,79),87),(((70,((93,99),97)),80),77))));
 744: 1 -17762.69531 -16872.26611 (0,((((((((1,((((((((((4,(42,49)),11),(23,27)),(53,57)),((((((((((((15,91),(31,92)),(((65,((83,85),84)),68),78)),(((((63,(64,66)),(67,69)),90),(74,86)),96)),(26,37)),(((88,(((115,122),(((123,134),131),124)),((((116,117),132),121),((119,(129,(130,140))),125)))),189),128)),188),((((((((((((((61,71),(72,73)),100),154),174),127),((((((112,(118,139)),171),147),(((152,175),181),170)),169),((((113,136),135),(((153,178),163),162)),120))),((137,157),149)),(((((((((((111,((146,(164,167)),179)),176),(158,(161,166))),126),160),133),(150,151)),177),((148,168),180)),(159,165)),172)),138),(142,(145,(186,187)))),(((143,173),(183,184)),(156,182))),((82,94),(144,155))),(114,141))),185),(51,((((((54,((58,59),103)),89),55),(((((62,79),87),77),(70,((93,99),97))),80)),76),56))),98),(60,81))),95),(((((14,110),75),(40,((((45,105),106),104),102))),(46,(107,108))),(101,109))),30),(18,28)),((((((24,36),35),33),32),34),29))),((7,8),9)),47),((((5,(21,39)),((6,48),50)),43),(41,44))),12),(((((2,(16,19)),52),(22,25)),3),13)),10),(20,38)),17);
 745: 1 -18011.73438 -16884.67302 (0,((((1,(((((((((((4,(42,49)),11),(23,27)),(53,57)),(((((((((((15,91),96),(31,92)),(((65,((83,85),84)),68),78)),((((63,(64,66)),(67,69)),90),(74,86))),188),((26,37),(82,94))),((((115,122),131),124),(123,134))),((((60,81),98),((((88,(((116,(121,132)),117),((119,(129,(130,140))),125))),128),(114,141)),(144,155))),((((((((((((61,71),(72,73)),100),154),174),127),((((((112,(118,139)),171),147),((152,175),(170,181))),169),((((113,136),135),(((153,178),163),162)),120))),((137,157),149)),((((((((((((111,((146,(164,167)),179)),176),(161,166)),158),126),160),133),(150,168)),(148,180)),177),(151,(159,165))),172)),138),(142,(145,(186,187)))),(((143,173),(183,184)),(156,182))))),(185,189)),(51,((((((54,((58,59),103)),89),55),((((62,(79,87)),77),(70,((93,99),97))),80)),56),76)))),95),((((((((((14,110),101),75),40),(((45,105),106),104)),102),107),46),108),109)),18),28),30),((((24,32),(33,(35,36))),34),29))),(((((((3,13),10),(22,(41,44))),12),(((5,(21,39)),((6,48),50)),43)),47),((7,8),9))),(((2,(16,19)),52),25)),(20,38)),17);
 746: 2 -17360.62109 -16955.02627 (0,((((1,(21,39)),(((((2,(16,19)),(((((((((((((((((4,(42,49)),11),(23,(24,27))),((56,76),82)),((62,79),87)),(((((((((14,110),101),109),46),((40,(((45,105),106),104)),(75,102))),108),107),95),((54,89),((58,59),103)))),(((51,(((55,80),(70,((93,99),97))),77)),(60,81)),185)),189),((15,91),88)),((26,37),((61,(((71,73),100),72)),((((((63,(64,66)),(67,69)),(((65,((83,85),84)),68),78)),(((74,86),96),90)),92),((((115,122),((((116,(117,132)),121),128),((119,(129,(130,140))),125))),(124,131)),(123,134)))))),((((((((((((((111,(((126,170),158),176)),((146,164),(153,167))),179),163),(138,166)),(((133,160),(150,(151,(159,165)))),((148,180),168))),120),(((113,136),135),162)),((147,(171,178)),169)),(((127,(152,(175,181))),149),((137,157),((154,174),172)))),(145,161)),((118,139),177)),(142,(186,187))),112)),(((143,173),(183,184)),(156,182))),((114,141),(144,155))),188),(((53,57),98),94)),52),18)),31),((28,30),(29,((32,(33,(35,36))),34)))),((7,8),9))),(22,25)),(((((((3,13),10),(41,44)),12),47),(5,(6,(48,50)))),43)),(17,(20,38)));
 747: 1 -18011.84961 -16883.64304 (0,(((((((1,(((2,(16,19)),52),(((((((((4,(42,49)),11),(23,27)),(53,57)),(((((((((15,91),(31,92)),(((65,((83,85),84)),68),78)),((((63,(64,66)),(67,69)),90),((74,86),96))),(88,(((115,122),(((116,(121,132)),117),(((119,(129,(130,140))),125),128))),(((123,134),131),124)))),(26,37)),((51,((((((54,((58,59),103)),89),55),((((62,(79,87)),77),(70,((93,99),97))),80)),76),56)),(185,189))),(((60,81),98),(((((((((61,(((71,73),100),72)),(154,174)),127),((((((112,(118,139)),171),147),(((152,175),181),170)),169),((((113,136),135),(((153,178),163),162)),120))),((137,157),149)),(((((((((111,((146,(164,167)),179)),176),(158,(161,166))),126),160),(133,177)),((148,180),(150,168))),(151,(159,165))),172)),138),(((82,94),(144,155)),(((143,173),(183,184)),(156,182)))),(142,(145,(186,187)))))),((114,141),188))),95),(((((((14,110),75),(40,(((45,105),106),104))),102),(107,108)),46),(101,109))),((((24,32),(33,(35,36))),34),29)),((18,30),28)))),((7,8),9)),12),((((5,(21,39)),((6,48),50)),((41,44),43)),47)),((3,(22,25)),13)),10),(20,38)),17);
 748: 1 -16631.13672 -16894.95533 (0,(((((1,(((2,(16,19)),52),((((((((((4,(42,49)),11),(23,27)),(53,57)),(((((((((15,91),(31,92)),(((65,((83,85),84)),68),78)),96),((((63,(64,66)),(67,69)),90),(74,86))),(((((26,37),(82,94)),188),((((((((((61,(((71,73),100),72)),(154,174)),127),(((((112,(118,139)),171),147),((152,175),(170,181))),(((((113,136),135),(((153,178),163),162)),120),169))),(137,157)),((((((((((((111,((146,(164,167)),179)),176),(161,166)),158),126),160),133),177),(((148,168),180),150)),(151,(159,165))),172),149)),138),(142,(145,(186,187)))),(((143,173),(183,184)),(156,182))),((((88,(((115,122),(((123,134),131),124)),(((116,(121,132)),117),((119,(129,(130,140))),125)))),128),(114,141)),(144,155)))),(185,189))),((((((54,((58,59),103)),55),89),((((62,(79,87)),77),(70,((93,99),97))),80)),76),56)),(60,81)),(51,98))),95),((((((((((14,110),101),40),75),(((45,105),106),104)),102),107),46),108),109)),18),(28,30)),(((((24,33),(35,36)),32),34),29)))),((((3,13),10),(((12,47),(41,44)),22)),((((5,(21,39)),(6,48)),50),43))),((7,8),9)),25),(20,38)),17);
 749: 3 -17438.0293 -16868.22095 (0,((((((((1,(((2,(16,19)),52),((((((((((((4,(42,49)),11),(23,27)),(53,57)),(((((((((15,91),(31,92)),(((65,((83,85),84)),68),78)),((((63,(64,66)),(67,69)),90),((74,86),96))),(((26,37),188),(((88,(((115,122),(((123,134),124),131)),(((116,(121,132)),117),((119,(129,(130,140))),125)))),189),128))),(((((((((((((61,(71,((72,73),100))),154),174),127),(152,(175,181))),(((((112,(118,139)),171),147),169),((((113,136),135),(((153,178),163),(162,170))),120))),((137,157),149)),((((((((((111,176),(158,(161,166))),((146,(164,167)),179)),126),160),(133,177)),(148,180)),(150,168)),(151,(159,165))),172)),138),(142,(145,(186,187)))),((82,94),((((143,173),(183,184)),(156,182)),(144,155)))),(114,141)),185)),(51,((((((54,((58,59),103)),89),55),((((62,(79,87)),77),(70,((93,99),97))),80)),76),56))),98),(60,81))),95),((((14,110),((40,((((45,105),106),104),((46,(107,108)),102))),75)),101),109)),30),28),18),(((((24,36),35),33),32),34)),29))),((7,8),9)),47),((((5,(21,39)),((6,48),50)),43),(41,44))),12),((3,(22,25)),13)),10),(20,38)),17);
 750: 3 -16427.31836 -16864.24865 (0,(((((((1,(((2,(16,19)),52),(((((((((((4,(42,49)),11),(23,27)),(53,57)),((((((((((15,91),(31,92)),(((65,((83,85),84)),68),78)),((((63,(64,66)),(67,69)),90),((74,86),96))),(((26,37),188),(((88,(((115,122),(((123,134),131),124)),(((116,(121,132)),117),((119,(129,(130,140))),125)))),128),189))),((((((((((((61,(71,((72,73),100))),154),174),127),((152,175),(170,181))),((((((112,(118,139)),171),147),169),120),(((113,136),((153,163),178)),(135,162)))),((137,157),149)),((((((((((111,((146,(164,167)),179)),176),(158,(161,166))),126),160),(133,177)),(148,180)),(150,168)),(151,(159,165))),172)),138),(142,(145,(186,187)))),((82,94),((((143,173),(183,184)),(156,182)),(144,155)))),(114,141))),185),((((54,((58,59),103)),89),55),(56,76))),((51,((62,(79,87)),(((70,80),((93,99),97)),77))),98)),(60,81))),95),(((((14,110),75),(40,((((45,105),106),104),102))),(46,(107,108))),(101,109))),30),28),18),(((((24,33),(35,36)),32),34),29)))),47),((((5,(21,39)),((6,48),50)),43),(41,44))),(((7,8),9),12)),((3,(22,25)),13)),10),(20,38)),17);
 751: 1 -16767.3125 -16873.5108 (0,(((((((((1,(((2,(16,19)),52),(((((((((((4,(42,49)),11),(23,27)),(53,57)),((((((((((15,91),(31,92)),(((65,((83,85),84)),68),78)),((((63,(64,66)),(67,69)),90),((74,86),96))),(((26,37),188),(((88,(((115,122),(((123,134),131),124)),(((116,(121,132)),117),((119,(129,(130,140))),125)))),189),128))),((51,((((((54,((58,59),103)),89),55),((((62,(79,87)),77),(70,((93,99),97))),80)),56),76)),185)),(114,141)),((((((((((((61,71),((72,73),100)),154),174),127),(((((113,136),135),(((153,178),163),162)),120),169)),((((112,(118,139)),171),147),((152,175),(170,181)))),((137,157),149)),(((82,(((((((((111,((146,(164,167)),179)),(161,166)),176),(158,160)),133),126),177),(148,180)),(150,168))),(151,(159,165))),172)),138),(142,(145,(186,187)))),(94,((((143,173),(183,184)),(156,182)),(144,155))))),98),(60,81))),95),(((((14,110),75),(40,((((45,105),106),104),102))),(46,(107,108))),(101,109))),30),28),18),(((((24,33),(35,36)),32),34),29)))),((7,8),9)),47),((((5,(21,39)),((6,48),50)),43),(41,44))),12),((3,25),13)),10),22),(20,38)),17);
 752: 1 -16248.22266 -16876.18505 (0,(((((1,(((2,(16,19)),52),((((((((((((4,(42,49)),11),(23,27)),(53,57)),(((((((((((15,91),(31,92)),(((65,((83,85),84)),68),78)),((((63,(64,66)),(67,69)),90),((74,86),96))),(((26,37),(82,94)),188)),((((((((((((((61,72),73),100),71),154),174),127),(((((113,136),135),(((153,178),163),162)),120),169)),((((112,(118,139)),171),147),((152,175),(170,181)))),((137,157),149)),((((((((((((111,((146,(164,167)),179)),176),158),(161,166)),126),160),133),(150,168)),(148,180)),177),(151,(159,165))),172)),138),(142,(145,(186,187)))),(((143,173),(183,184)),(156,182)))),185),((((88,(((115,122),(((123,134),131),124)),(((116,(121,132)),117),((119,(129,(130,140))),125)))),128),189),((114,141),(144,155)))),(51,(((((54,((58,59),103)),89),55),(56,76)),((62,(79,87)),(((70,((93,99),97)),80),77))))),98),(60,81))),95),((((14,110),75),(40,((((45,105),106),104),((46,(107,108)),102)))),(101,109))),30),28),18),29),(((((24,36),35),33),32),34)))),((7,8),9)),(((((((3,13),10),22),(41,44)),12),(((5,(21,39)),((6,48),50)),43)),47)),25),(20,38)),17);
 753: 1 -16521.5957 -16912.29703 (0,(((((((((((((((1,((((((((3,13),10),12),47),((41,44),43)),(5,((6,48),50))),((17,(20,38)),(21,39))),(22,25))),((7,8),9)),28),30),(29,((32,(33,(35,36))),34))),18),(((2,(16,19)),15),52)),((((((((((14,101),110),75),40),(((45,105),106),104)),102),107),46),108),109)),95),24),((((4,(42,49)),11),(23,27)),(53,57))),((((((26,37),188),(((31,92),(((65,((83,85),84)),68),78)),((((63,(64,66)),(67,69)),90),((74,86),96)))),(88,((((115,122),131),124),(123,134)))),((((60,81),(((98,155),144),((114,141),((((116,(117,132)),121),(119,((125,130),(129,140)))),128)))),((((((((((61,(((71,73),100),72)),(154,174)),((112,(142,(186,187))),139)),((118,171),147)),(((152,175),(170,181)),(153,(163,178)))),(((((113,136),162),135),169),127)),(((((((((111,((146,(164,167)),179)),(161,166)),176),158),126),160),133),(((150,151),(159,165)),177)),((148,180),168))),(120,138)),(((137,157),145),(149,172))),(((91,184),((143,173),183)),(156,182)))),(82,94))),(185,189))),56),76),(((54,((58,59),103)),89),55)),(51,(((62,79),87),(((70,80),((93,99),97)),77))));
 754: 2 -17167.01562 -16882.36425 (0,(((((1,(((2,(16,19)),52),(((((((((((4,(42,49)),11),(23,27)),(53,57)),(((((((((((15,91),(31,92)),(((65,((83,85),84)),68),78)),((((63,(64,66)),(67,69)),90),((74,86),96))),(((26,37),(82,94)),188)),(((88,(((116,(121,132)),117),((119,(129,(130,140))),125))),128),((((115,122),131),124),(123,134)))),(((((((((((((61,(72,73)),71),100),154),174),127),(((((112,(118,171)),147),139),((152,175),(170,181))),(((((113,136),135),(((153,178),163),162)),120),169))),(((((((((((111,((146,(164,167)),179)),176),(161,166)),158),126),160),(133,177)),(148,180)),(150,168)),(151,(159,165))),172)),((137,157),149)),138),(142,(145,(186,187)))),(((143,173),(183,184)),(156,182))),((114,141),(144,155)))),(185,189)),(51,((((((54,((58,59),103)),89),55),((((62,(79,87)),77),(70,((93,99),97))),80)),76),56))),98),(60,81))),95),((((((((((14,110),101),75),40),(((45,105),106),104)),102),107),46),108),109)),30),28),18),(((((24,33),(35,36)),32),34),29)))),((7,8),9)),(((((((3,13),10),22),(41,44)),12),(((5,(21,39)),((6,48),50)),43)),47)),25),(20,38)),17);
 755: 1 -16896.85547 -16868.37469 (0,((((((((1,(((2,(16,19)),52),((((((((((4,(42,49)),11),(23,27)),(53,57)),(((((((((((15,91),(31,92)),(((65,((83,85),84)),68),78)),((((63,(64,66)),(67,69)),90),((74,86),96))),(26,37)),(((88,(((115,122),(((123,134),131),124)),(((116,(121,132)),117),((119,(129,(130,140))),125)))),189),128)),188),(((51,((((62,(79,87)),77),(70,((93,99),97))),80)),((((54,((58,59),103)),89),55),(56,76))),185)),(114,141)),((((((((((61,(71,((72,73),100))),154),174),127),(((((112,(118,139)),171),147),((152,175),(170,181))),(((((113,136),135),(((153,178),163),162)),120),169))),((137,157),149)),((((((((((111,176),(158,(161,166))),((146,(164,167)),179)),126),(133,177)),160),(148,180)),(150,168)),(151,(159,165))),172)),138),(142,(145,(186,187)))),((82,94),((((143,173),(183,184)),(156,182)),(144,155))))),((60,81),98))),95),((((14,110),75),(40,((((45,105),106),104),((46,(107,108)),102)))),(101,109))),30),28),(((18,34),((((24,36),35),33),32)),29)))),((7,8),9)),12),47),(((5,(21,39)),((6,48),50)),((41,44),43))),((3,(22,25)),13)),10),(20,38)),17);
 756: 1 -17257.47656 -16872.17921 (0,(((((1,(((2,(16,19)),52),(((((((((((4,(42,49)),11),(23,27)),(53,57)),(((((((((((15,91),31),92),((((63,(64,66)),(67,69)),(((74,86),96),90)),(((65,((83,85),84)),78),68))),(((26,37),(82,94)),188)),(((88,(((115,122),(((123,134),131),124)),(((116,(117,132)),121),((119,(129,(130,140))),125)))),189),128)),185),((((((((((((61,(71,((72,73),100))),154),174),127),((((((((((((111,((146,(164,167)),179)),176),(161,166)),158),126),160),133),177),(150,151)),((148,168),180)),(159,165)),172)),((152,(170,181)),175)),((((((112,(118,139)),171),147),169),120),(((113,136),135),(((153,178),163),162)))),((137,157),149)),138),(142,(145,(186,187)))),(((143,173),(183,184)),(156,182))),((114,141),(144,155)))),(51,((((((54,89),((58,59),103)),55),((((62,(79,87)),77),(70,((93,99),97))),80)),56),76))),(60,81)),98)),95),(((((((14,110),75),(40,(((45,105),106),104))),102),(107,108)),46),(101,109))),30),28),18),(((((24,33),(35,36)),32),34),29)))),((7,8),9)),(((((((3,13),10),22),(41,44)),12),47),(((5,(21,39)),((6,48),50)),43))),25),(20,38)),17);
 757: 1 -16461.64648 -16952.54879 (0,((((1,(21,39)),(((((2,(16,19)),(((((((((((((((((4,(42,49)),11),(23,(24,27))),((56,76),82)),((62,79),87)),(((((((((14,110),101),109),46),((40,(((45,105),106),104)),(75,102))),108),107),95),((54,89),((58,59),103)))),(((51,(((55,80),(70,((93,99),97))),77)),(60,81)),185)),189),((15,91),88)),((26,37),((61,(((71,73),100),72)),((((((63,(64,66)),(67,69)),(((65,((83,85),84)),68),78)),(((74,86),96),90)),92),((((115,122),((((116,(117,132)),121),128),((119,(129,(130,140))),125))),(124,131)),(123,134)))))),(((((((((((((((111,(((126,170),158),176)),((146,164),(153,167))),179),163),138),166),(((133,160),(150,(151,(159,165)))),((148,180),168))),120),(((113,136),135),162)),((147,(171,178)),169)),((127,(152,(175,181))),(((137,157),((154,174),172)),149))),(145,161)),((118,139),177)),(142,(186,187))),112)),(((143,173),(183,184)),(156,182))),((114,141),(144,155))),188),(((53,57),98),94)),52),18)),31),((28,30),(29,((32,(33,(35,36))),34)))),((7,8),9))),(22,25)),(((((((3,13),10),(41,44)),12),47),(5,(6,(48,50)))),43)),(17,(20,38)));
 758: 2 -16647.82031 -16869.8904 (0,((((((((1,(((2,(16,19)),52),((((((((((((4,(42,49)),11),(23,27)),(53,57)),((((((((15,91),(31,92)),((((63,(64,66)),(67,69)),(((65,((83,85),84)),78),68)),(((74,86),96),90))),((88,(((115,122),(((123,134),131),124)),(((116,(121,132)),117),((119,(129,(130,140))),125)))),128)),((26,37),188)),((51,((((((54,((58,59),103)),89),55),((((62,(79,87)),77),(70,((93,99),97))),80)),76),56)),(185,189))),((((((((((61,(71,((72,73),100))),154),174),127),(((((112,(118,139)),171),147),((152,175),(170,181))),(((((113,136),((135,162),163)),(153,178)),120),169))),(((((((((111,((146,(164,167)),179)),((158,(161,166)),176)),126),160),133),177),((148,180),(150,168))),(151,(159,165))),172)),((137,157),149)),138),(((94,98),142),(145,(186,187)))),(82,((((143,173),(183,184)),(156,182)),(144,155))))),(114,141))),95),(60,81)),(((((((14,110),75),40),((((45,105),106),104),102)),(107,108)),46),(101,109))),30),28),18),((((((24,36),35),33),32),34),29)))),((7,8),9)),47),((((5,(21,39)),((6,48),50)),43),(41,44))),12),((3,(22,25)),13)),10),(20,38)),17);
 759: 1 -17448.56836 -16869.62677 (0,((((((((1,(((2,(16,19)),52),((((((((((((4,(42,49)),11),(23,27)),(53,57)),95),((((((((((15,91),(((65,((83,85),84)),68),78)),(31,92)),((((63,(64,66)),(67,69)),90),((74,86),96))),(((26,37),(82,94)),188)),(((88,(((115,122),(((123,134),131),124)),(((116,(121,132)),117),((119,(129,(130,140))),125)))),189),128)),((51,((((((54,((58,59),103)),89),55),((((62,(79,87)),77),(70,((93,99),97))),80)),76),56)),185)),((114,141),(144,155))),((((((((61,(71,((72,73),100))),(154,174)),((137,157),149)),((((((112,(118,139)),171),147),((152,175),(170,181))),(((((113,136),((135,162),163)),120),(153,178)),169)),127)),((((((((((111,((146,(164,167)),179)),(161,166)),176),158),126),160),(133,177)),(((148,168),180),150)),(151,(159,165))),172)),138),(142,(145,(186,187)))),(((143,173),(183,184)),(156,182)))),98)),(60,81)),((((14,110),(((40,(((45,105),106),104)),((46,(107,108)),102)),75)),101),109)),30),18),28),((((((24,36),35),33),32),34),29)))),((7,8),9)),47),((((5,(21,39)),((6,48),50)),43),(41,44))),12),((3,(22,25)),13)),10),(20,38)),17);
 760: 1 -16909.1582 -16872.19885 (0,((((1,(((2,(16,19)),52),(((((((((((4,(42,49)),11),(23,27)),(53,57)),((((((((((((((15,91),31),92),((74,86),96)),(((63,(64,66)),(67,69)),(((65,((83,85),84)),78),68))),90),(((26,37),(82,94)),188)),(((88,(((115,122),(((123,134),131),124)),(((116,(121,132)),117),((119,(129,(130,140))),125)))),189),128)),(114,141)),(144,155)),((((((((((((61,(((71,73),100),72)),154),174),((((112,(118,139)),171),147),((152,175),(170,181)))),(((((113,136),135),(((153,178),163),162)),120),169)),127),((137,157),149)),((((((((((111,(161,166)),((146,(164,167)),179)),176),(158,160)),126),133),177),((148,180),(150,168))),(151,(159,165))),172)),138),(142,(145,(186,187)))),(((143,173),(183,184)),(156,182))),185)),(51,((((((54,((58,59),103)),89),55),(((((62,79),87),77),(70,((93,97),99))),80)),76),56))),98),(60,81))),95),(((((((14,110),75),(40,(((45,105),106),104))),102),(107,108)),46),(101,109))),30),18),28),(((((24,33),(35,36)),32),34),29)))),((((((((3,13),10),22),(41,44)),12),47),((((5,(21,39)),48),(6,50)),43)),((7,8),9))),25),(20,38)),17);
 761: 1 -16669.89453 -16870.76131 (0,((((((((1,(((2,(16,19)),52),((((((((((4,(42,49)),11),(23,27)),(53,57)),((((((((((15,91),31),92),96),(((((63,(64,66)),(67,69)),90),(74,86)),(((65,((83,85),84)),78),68))),(((26,37),188),(((88,(((115,122),(((123,134),131),124)),(((116,(121,132)),117),((119,(129,(130,140))),125)))),189),128))),(((51,(((62,(79,87)),77),((70,((93,99),97)),80))),((((54,((58,59),103)),89),55),(56,76))),185)),(114,141)),(((((((((((61,(71,((72,73),100))),154),174),127),(((((112,(118,139)),171),147),((152,(170,181)),175)),(((((113,136),135),((153,178),(162,163))),120),169))),172),((((((((111,176),(158,(161,166))),(126,177)),((146,(164,167)),179)),160),133),((148,180),(150,168))),(151,(159,165)))),((137,157),149)),138),((82,94),((((143,173),(183,184)),(156,182)),(144,155)))),(142,(145,(186,187))))),((60,81),98))),95),(((((14,110),75),(40,((((45,105),106),104),102))),(46,(107,108))),(101,109))),30),(18,28)),((((((24,36),35),33),32),34),29)))),((7,8),9)),47),((((5,(21,39)),((6,48),50)),43),(41,44))),12),((3,(22,25)),13)),10),(20,38)),17);
 762: 2 -15487.11621 -16939.56508 (0,((((((((((((((1,(((((((((3,13),10),(41,44)),12),47),43),(5,((6,48),50))),((17,(20,38)),(21,39))),(22,25))),((7,8),9)),28),(((29,34),(32,(33,(35,36)))),30)),52),18),((2,(16,19)),15)),(((((((((14,101),110),75),(40,(((45,105),106),104))),102),107),46),108),109)),95),((((4,(42,49)),11),(23,27)),(53,57))),((((((24,(26,37)),(((31,92),((((63,(64,66)),(67,69)),(((65,((83,85),84)),78),68)),(((74,86),96),90))),((((88,(115,122)),131),124),(123,134)))),188),(82,94)),(((((60,91),((98,155),144)),(((143,173),(183,184)),(156,182))),((((((((((61,112),(142,(186,187))),((((71,73),100),72),(154,174))),139),(((118,171),147),(((152,175),(170,181)),(153,(163,178))))),(((((113,136),162),135),169),127)),((((((((((111,((146,(164,167)),179)),(161,166)),176),158),126),160),133),(148,180)),((150,177),168)),(151,(159,165)))),(((137,157),145),(149,172))),120),138)),(81,((114,141),(((((((116,117),132),121),(125,130)),(129,140)),119),128))))),(185,189))),(51,(((62,79),87),(((70,80),((93,99),97)),77)))),(((54,((58,59),103)),89),55)),56),76);
 763: 1 -17800.62109 -16865.49268 (0,((((((((1,(((2,(16,19)),52),(((((((((((4,(42,49)),11),(23,27)),(53,57)),(((((((((((15,91),(31,92)),(((65,((83,85),84)),68),78)),((((63,(64,66)),(67,69)),90),((74,86),96))),((88,(((115,122),(((123,134),131),124)),(((116,(121,132)),117),((119,(129,(130,140))),125)))),128)),((26,37),188)),((51,((((((54,((58,59),103)),89),55),((((62,(79,87)),77),(70,((93,99),97))),80)),76),56)),(185,189))),(114,141)),((((((((((((((61,71),(72,73)),100),154),174),((((112,(118,139)),171),147),((152,175),(170,181)))),(127,169)),((113,136),((135,162),((153,178),163)))),120),((137,157),149)),((((((((((((111,((146,(164,167)),179)),(161,166)),176),158),126),160),133),177),(148,180)),(150,168)),(151,(159,165))),172)),138),(142,(145,(186,187)))),((82,94),((((143,173),(183,184)),(156,182)),(144,155))))),(60,81)),98)),95),(((((14,110),75),(40,((((45,105),106),104),102))),(46,(107,108))),(101,109))),30),28),18),(((((24,33),(35,36)),32),34),29)))),((7,8),9)),12),47),(((5,(21,39)),((6,48),50)),((41,44),43))),((3,(22,25)),13)),10),(20,38)),17);
 764: 5 -17605.63867 -16900.49125 (0,((((1,((((((((2,(16,19)),52),((((((((4,(42,49)),11),(23,27)),24),(53,57)),(((((((((((15,91),96),(31,92)),(((65,((83,85),84)),68),78)),((((63,(64,66)),(67,69)),90),(74,86))),188),((26,37),(82,94))),((((115,122),131),124),(123,134))),((((60,81),98),((((88,(((116,(121,132)),117),((119,(129,(130,140))),125))),128),(114,141)),(144,155))),(((((((((61,(71,((72,73),100))),(154,174)),(112,(120,149))),(137,157)),((((((113,136),(((153,178),163),162)),135),169),127),((((118,171),147),139),((152,175),(170,181))))),(((((((((((((111,((146,(164,167)),179)),176),(161,166)),158),126),160),133),(150,151)),(148,168)),180),177),(159,165)),172)),138),(142,(145,(186,187)))),(((143,173),(183,184)),(156,182))))),(185,189)),(51,((((((54,((58,59),103)),89),55),((((62,(79,87)),77),(70,((93,99),97))),80)),76),56)))),95),(((((((((14,101),110),75),(40,(((45,105),106),104))),102),107),46),108),109))),18),30),(29,((32,(33,(35,36))),34))),28),((7,8),9))),(((((3,13),10),(22,(41,44))),((12,47),43)),(5,((6,50),48)))),((21,39),25)),(20,38)),17);
 765: 3 -17803.69531 -16872.33523 (0,((((((((1,(((2,(16,19)),52),(((((((((((4,(42,49)),11),(23,27)),(53,57)),((((((((((15,91),31),((((((63,(64,66)),(67,69)),90),((74,86),96)),92),(((65,((83,85),84)),68),78))),(51,((((((54,((58,59),103)),89),55),((((62,(79,87)),77),(70,((93,99),97))),80)),76),56))),(185,189)),(((26,37),188),((88,((((115,122),(((123,134),131),124)),((119,(129,(130,140))),125)),(116,(117,(121,132))))),128))),(114,141)),(((((((((61,(71,((72,73),100))),154),174),127),(((((112,(118,139)),171),147),((152,175),(170,181))),((((113,136),((135,162),((153,178),163))),120),169))),((138,157),149)),(((((((((((111,176),(158,(161,166))),((146,(164,167)),179)),126),160),(133,177)),(148,180)),(150,168)),(151,(159,165))),172),137)),(142,(145,(186,187)))),((82,94),((((143,173),(183,184)),(156,182)),(144,155))))),98),(60,81))),95),(((((14,110),75),(40,((((45,105),106),104),102))),(46,(107,108))),(101,109))),30),28),18),((((((24,36),35),33),32),34),29)))),((7,8),9)),47),((((5,(21,39)),((6,48),50)),43),(41,44))),12),((3,(22,25)),13)),10),(20,38)),17);
 766: 2 -16372.61914 -16888.18305 (0,(((((1,(((2,(16,19)),52),(((((((((((4,(42,49)),11),(23,27)),(53,57)),((((((((((15,91),(31,92)),(((65,((83,85),84)),68),78)),((((63,(64,66)),(67,69)),90),((74,86),96))),(((26,37),(82,94)),188)),(((((((((((61,(71,((72,73),100))),154),174),127),((((((112,(118,139)),171),147),(((152,175),181),170)),169),((((113,136),135),(((153,178),163),162)),120))),((137,157),149)),(((((((((((111,176),158),((146,(164,167)),179)),(161,166)),160),133),((126,180),177)),148),(150,168)),(151,(159,165))),172)),138),(142,(145,(186,187)))),(((143,173),(183,184)),(156,182))),185)),(((((88,(((115,122),(((123,134),131),124)),(((116,(121,132)),117),((119,(129,(130,140))),125)))),128),189),(144,155)),(114,141))),(51,((((((54,((58,59),103)),89),55),((((62,(79,87)),77),(70,((93,99),97))),80)),56),76))),98),(60,81))),95),(((((((((14,110),101),40),75),(((45,105),106),104)),102),(107,108)),46),109)),30),28),18),(((((24,33),(35,36)),32),34),29)))),((7,8),9)),(((((((3,13),10),22),(41,44)),12),((((5,(21,39)),50),(6,48)),43)),47)),25),(20,38)),17);
 767: 1 -16165.22266 -16874.95458 (0,((((1,(((2,(16,19)),52),((((((((((4,(42,49)),11),(23,27)),(53,57)),95),(((((((((((15,91),(31,92)),((((63,(64,66)),(67,69)),(((65,((83,85),84)),78),68)),(((74,86),96),90))),(((26,37),(82,94)),188)),(((((((61,(71,((72,73),100))),(154,174)),((((((((((((111,176),(158,(161,166))),((146,(164,167)),179)),126),160),(133,177)),((148,180),(150,168))),(151,(159,165))),172),127),(((((112,(118,139)),171),147),((152,175),(170,181))),(((((113,136),135),(((153,178),163),162)),120),169))),((137,157),149))),138),(142,(145,(186,187)))),(((143,173),(183,184)),(156,182))),((114,141),(144,155)))),(((88,(((115,122),(((123,134),131),124)),(((116,(121,132)),117),((119,(129,(130,140))),125)))),189),128)),185),51),(((((54,((58,59),103)),89),55),(56,76)),((62,(79,87)),(((70,80),((93,99),97)),77)))),98),(60,81))),((((((((14,110),75),(40,(((45,105),106),104))),102),107),108),46),(101,109))),30),(18,28)),(((((24,33),(35,36)),32),34),29)))),((((((((3,13),10),22),(41,44)),12),47),((((5,(21,39)),6),(48,50)),43)),((7,8),9))),25),(20,38)),17);
 768: 2 -15319.54102 -16879.39048 (0,(((1,25),(((((2,(16,19)),52),(((((((((((4,(42,49)),11),(23,27)),(53,57)),(((((((((15,91),(31,92)),(((65,((83,85),84)),68),78)),((((63,(64,66)),(67,69)),90),((74,86),96))),(((26,37),(82,94)),188)),(((((((((((61,(71,((72,73),100))),154),174),127),(((((112,(118,139)),171),147),((152,175),(170,181))),(((((113,136),135),(((153,178),163),162)),120),169))),(((((((((((111,((146,(164,167)),179)),(161,166)),176),158),126),160),(133,177)),(148,180)),(150,168)),(151,(159,165))),172)),((137,157),149)),138),(142,(145,(186,187)))),(((143,173),(183,184)),(156,182))),185)),((((88,(((115,122),(((123,134),131),124)),(((116,(117,132)),121),((119,(129,(130,140))),125)))),128),189),((114,141),(144,155)))),(51,((((((54,((58,59),103)),89),55),(((((((62,79),87),77),93),(97,99)),70),80)),76),56))),((60,81),98))),95),((((((((((14,110),101),75),40),(((45,105),106),104)),102),107),46),108),109)),18),28),30),(((((24,33),(35,36)),32),34),29))),((7,8),9)),((((((((3,13),10),22),(41,44)),12),47),((5,(21,39)),((6,48),50))),43))),(20,38)),17);
 769: 1 -15758.36523 -16872.75632 (0,((((((((1,(((2,(16,19)),52),(((((((((((((4,(42,49)),11),(23,27)),(53,57)),((((((((15,91),(31,92)),((((63,(64,66)),(67,69)),(((65,((83,85),84)),78),68)),(((74,86),96),90))),((88,(((115,122),(((123,134),131),124)),(((116,(121,132)),117),((119,(129,(130,140))),125)))),128)),((26,37),188)),((51,((((((54,((58,59),103)),89),55),((((62,(79,87)),77),(70,((93,99),97))),80)),76),56)),(185,189))),((((((((((61,(71,((72,73),100))),154),174),127),(((((112,(118,139)),171),147),((152,175),(170,181))),(((((113,136),((135,162),163)),(153,178)),120),169))),(((((((((((111,((146,(164,167)),179)),176),158),(161,166)),126),160),133),177),((148,180),(150,168))),(151,(159,165))),172)),((137,157),149)),138),(((94,98),142),(145,(186,187)))),(82,((((143,173),(183,184)),(156,182)),(144,155))))),(114,141))),95),(60,81)),(((((((14,110),75),40),((((45,105),106),104),102)),(107,108)),46),(101,109))),30),28),18),29),(((((24,36),35),33),32),34)))),((7,8),9)),47),((((5,(21,39)),((6,48),50)),43),(41,44))),12),((3,(22,25)),13)),10),(20,38)),17);
 770: 1 -19091.30469 -16879.06713 (0,(((((1,(((2,(16,19)),52),(((((((((((4,(42,49)),11),(23,27)),(53,57)),((((15,91),((31,92),((((63,(64,66)),(67,69)),(((65,((83,85),84)),78),68)),(((74,86),96),90)))),(((26,37),(82,94)),188)),((((51,((60,81),98)),((((((54,((58,59),103)),89),55),((((62,(79,87)),77),(70,((93,99),97))),80)),76),56)),(((((88,(((115,122),(((123,134),131),124)),(((116,(121,132)),117),((119,(129,(130,140))),125)))),189),128),(144,155)),(114,141))),(((((((((((((61,71),((72,73),100)),154),174),127),((152,175),181)),((((112,(118,139)),171),147),(((((113,136),135),((153,178),((162,170),163))),120),169))),((137,157),149)),((((((((((((111,((146,(164,167)),179)),(161,166)),176),158),126),160),133),177),((148,168),180)),150),(151,(159,165))),172)),138),(142,(145,(186,187)))),(((143,173),(183,184)),(156,182))),185)))),95),18),(((((((((14,110),101),75),(40,(((45,105),106),104))),102),107),46),108),109)),30),28),(((((24,33),(35,36)),32),34),29)))),((7,8),9)),(((((((3,13),10),22),(41,44)),12),(((5,(21,39)),((6,48),50)),43)),47)),25),(20,38)),17);
 771: 1 -17184.44336 -16897.82599 (0,((((1,((((((2,(16,19)),((((((((4,(42,49)),11),(23,(24,27))),(53,57)),95),((((((((((14,101),110),75),40),(((45,105),106),104)),102),46),107),108),109)),(((((((((((15,91),(31,92)),(((65,((83,85),84)),68),78)),96),((((63,(64,66)),(67,69)),90),(74,86))),188),(26,37)),((((115,122),131),124),(123,134))),((((60,81),98),((((88,(((116,(121,132)),117),((119,(129,(130,140))),125))),128),(114,141)),(144,155))),((((((((((61,(71,((72,73),100))),(154,174)),112),127),(120,149)),((((((113,136),((153,163),178)),(135,162)),169),((((118,139),147),171),((152,175),(170,181)))),(137,157))),((((((((((111,((146,(164,167)),179)),176),158),(161,166)),126),160),(133,177)),(((148,168),180),150)),(151,(159,165))),172)),138),(142,(145,(186,187)))),(((143,173),(183,184)),(156,182))))),(51,((((((54,((58,59),103)),89),55),((((62,(79,87)),77),(70,((93,99),97))),80)),76),56))),(185,189))),(82,94))),18),52),(28,(((29,34),(32,(33,(35,36)))),30))),((7,8),9))),(((((((3,13),10),22),(41,44)),12),(43,47)),(5,((6,48),50)))),((21,39),25)),(20,38)),17);
 772: 2 -17780.12891 -16878.38718 (0,((((1,25),((((2,(16,19)),52),((((((((((4,(42,49)),11),(23,27)),(53,57)),((((((((15,91),(31,92)),(((65,((83,85),84)),68),78)),((((63,(64,66)),(67,69)),90),((74,86),96))),(((26,37),(82,94)),188)),(((((((((((61,(71,((72,73),100))),154),174),127),(((((112,(118,139)),171),147),((152,175),181)),(((((113,136),135),(((153,178),163),(162,170))),120),169))),((137,157),149)),((((((((((((111,((146,(164,167)),179)),(161,166)),176),158),126),160),133),(150,168)),(148,180)),177),(151,(159,165))),172)),138),(142,(145,(186,187)))),(((143,173),(183,184)),(156,182))),185)),((((88,(((115,122),(((123,134),131),124)),(((116,(121,132)),117),((119,(129,(130,140))),125)))),128),189),((114,141),(144,155)))),((51,((60,81),98)),((((((54,((58,59),103)),89),55),((((62,(79,87)),77),(70,((93,99),97))),80)),76),56)))),95),((((((((((14,110),101),75),40),(((45,105),106),104)),102),46),107),108),109)),18),(28,30)),(((((24,36),35),33),32),(29,34)))),((7,8),9))),((((((((3,13),10),22),(41,44)),12),47),((5,(21,39)),((6,48),50))),43)),(20,38)),17);
 773: 1 -17757.89258 -16879.85888 (0,(((((((1,(((2,(16,19)),52),(((((((((4,(42,49)),11),(23,27)),(53,57)),(((((((((15,91),(31,92)),(((65,((83,85),84)),68),78)),((((63,(64,66)),(67,69)),90),((74,86),96))),(88,(((115,122),(((116,(121,132)),117),(((119,(129,(130,140))),125),128))),(((123,134),131),124)))),(26,37)),((51,((((((54,((58,59),103)),89),55),((((62,(79,87)),77),(70,((93,99),97))),80)),76),56)),(185,189))),(((60,81),98),(((((((((61,(((71,73),100),72)),(154,174)),127),((((((112,(118,139)),171),147),(((152,175),181),170)),169),((((113,136),135),(((153,178),163),162)),120))),((137,157),149)),((((((((((111,((146,(164,167)),179)),176),(158,(161,166))),126),160),133),((150,168),177)),(148,180)),(151,(159,165))),172)),138),(142,(145,(186,187)))),((82,94),((((143,173),(183,184)),(156,182)),(144,155)))))),((114,141),188))),95),((((((((14,110),75),40),(((45,105),106),104)),102),(107,108)),46),(101,109))),((18,28),30)),((((24,32),(33,(35,36))),34),29)))),((7,8),9)),((((5,(21,39)),((6,48),50)),((41,44),43)),47)),12),((3,(22,25)),13)),10),(20,38)),17);
 774: 1 -15681.88086 -16872.8106 (0,(((((1,(((2,(16,19)),52),(((((((((((4,(42,49)),11),(23,27)),(53,57)),(((((((((((15,91),31),92),((((63,(64,66)),(67,69)),(((65,((83,85),84)),78),68)),(((74,86),96),90))),((26,37),((82,94),188))),(((88,(((115,122),(((123,134),131),124)),(((116,(117,132)),121),((119,(129,(130,140))),125)))),189),128)),185),((((((((((((61,(71,((72,73),100))),154),174),127),((((((((((((111,((146,(164,167)),179)),176),(161,166)),158),126),160),133),177),(150,151)),((148,168),180)),(159,165)),172)),((152,(170,181)),175)),((((((112,(118,139)),171),147),169),120),(((113,136),135),(((153,178),163),162)))),((137,157),149)),138),(142,(145,(186,187)))),(((143,173),(183,184)),(156,182))),((114,141),(144,155)))),(51,((((((54,89),((58,59),103)),55),((((62,(79,87)),77),(70,((93,99),97))),80)),56),76))),(60,81)),98)),95),(((((((14,110),75),(40,(((45,105),106),104))),102),(107,108)),46),(101,109))),30),28),18),(((((24,33),(35,36)),32),34),29)))),((7,8),9)),(((((((3,13),10),22),(41,44)),12),47),(((5,(21,39)),((6,48),50)),43))),25),(20,38)),17);
 775: 1 -16502.22461 -16889.21336 (0,(((((((1,(((2,(16,19)),52),(((((((((((4,(42,49)),11),(23,27)),(53,57)),95),(((((((((((15,91),(31,92)),(((65,((83,85),84)),68),78)),((((63,(64,66)),(67,69)),90),((74,86),96))),(((88,((115,122),((123,134),(124,131)))),((116,((((119,(129,(130,140))),125),121),132)),117)),128)),((26,37),188)),((51,((((((54,((58,59),103)),89),55),((((62,(79,87)),77),(70,((93,99),97))),80)),76),56)),(185,189))),(114,141)),(((((((((61,(((71,73),100),72)),(154,174)),127),(((((112,175),(152,181)),(((118,139),170),(147,171))),169),((((113,136),135),(((153,178),163),162)),120))),((137,157),149)),(((((((((((111,((146,(164,167)),179)),176),(158,(161,166))),126),160),133),(150,168)),(148,180)),177),(151,(159,165))),172)),138),(142,(145,(186,187)))),((82,94),((((143,173),(183,184)),(156,182)),(144,155))))),98),(60,81))),(((((((14,110),75),(40,(((45,105),106),104))),102),(107,108)),46),(101,109))),30),(18,28)),29),((((24,33),(35,36)),32),34)))),47),((((5,(21,39)),(6,48)),50),((41,44),43))),(((7,8),9),12)),((3,(22,25)),13)),10),(20,38)),17);
 776: 1 -16672.84766 -16873.14049 (0,((((((((1,(((2,(16,19)),52),(((((((((((4,(42,49)),11),(23,27)),(53,57)),95),((((((((((15,91),(31,92)),((((63,(64,66)),(67,69)),(((65,((83,85),84)),78),68)),(((74,86),96),90))),(((26,37),188),(((88,(((115,122),(((123,134),131),124)),(((116,(121,132)),117),((119,(129,(130,140))),125)))),189),128))),(((((((((((((61,(71,((72,73),100))),154),174),127),((152,175),(170,181))),(((((113,135),169),(153,(163,178))),(136,162)),120)),(((112,(118,139)),171),147)),((137,157),149)),((((((((((111,176),((146,(164,167)),179)),(158,(161,166))),126),160),133),177),((148,180),(150,168))),(151,(159,165))),172)),138),(142,(145,(186,187)))),((82,94),((((143,173),(183,184)),(156,182)),(144,155)))),(114,141))),185),(51,(56,76))),(((54,((58,59),103)),89),55)),((62,(79,87)),(((70,80),((93,99),97)),77))),((60,81),98))),((((14,110),((40,((((45,105),106),104),((46,(107,108)),102))),75)),101),109)),30),28),18),(((((24,33),(35,36)),32),34),29)))),((7,8),9)),47),(((5,(21,39)),((6,48),50)),((41,44),43))),12),((3,(22,25)),13)),10),(20,38)),17);
 777: 3 -16878.42188 -16874.19098 (0,(((((((((1,(((2,(16,19)),52),((((((((((4,(42,49)),11),(23,27)),(53,57)),((((((((((15,91),(31,92)),(((65,((83,85),84)),68),78)),((((63,(64,66)),(67,69)),90),((74,86),96))),(((26,37),(82,94)),188)),((88,(((115,122),(((123,134),131),124)),(((116,(121,132)),117),((119,(129,(130,140))),125)))),128)),((51,((((((54,89),55),(58,59)),((((((62,79),87),77),(70,((93,99),97))),103),80)),56),76)),(185,189))),(114,141)),((((((((((((61,(71,((72,73),100))),154),174),((((112,(118,139)),171),147),((152,175),(170,181)))),(((((113,136),135),(((153,178),163),162)),120),169)),127),((137,157),149)),((((((((((111,((146,(164,167)),179)),176),(158,(161,166))),126),160),133),177),((148,180),(150,168))),(151,(159,165))),172)),138),(145,(186,187))),142),((((143,173),(183,184)),(156,182)),(144,155)))),((60,81),98))),95),((((14,110),((40,((((45,105),106),104),((46,(107,108)),102))),75)),101),109)),30),28),(((18,34),(((24,33),(35,36)),32)),29)))),((7,8),9)),12),47),((((5,(21,39)),((6,48),50)),43),(41,44))),(22,25)),(3,13)),10),(20,38)),17);
 778: 2 -17013.05859 -16874.24088 (0,(((((((((1,(((2,(16,19)),52),(((((((((((4,(42,49)),11),(23,27)),(53,57)),(((((((((((15,91),(31,92)),(((65,((83,85),84)),68),78)),((((63,(64,66)),(67,69)),90),((74,86),96))),(((26,37),(82,94)),188)),((88,(((115,122),(((123,134),131),124)),(((116,(121,132)),117),((119,(129,(130,140))),125)))),128)),189),((51,(((((54,((58,59),103)),89),55),((62,(79,87)),(((70,((93,99),97)),80),77))),(56,76))),185)),(((((((((((61,(71,((72,73),100))),154),174),127),(((((((112,(118,139)),171),147),120),169),(((113,136),135),(((153,178),163),162))),(((152,175),181),170))),((137,157),149)),(((((((((((111,((146,(164,167)),179)),176),(158,(161,166))),126),160),133),(150,168)),(148,180)),177),(151,(159,165))),172)),138),(142,(145,(186,187)))),(((143,173),(183,184)),(156,182))),((114,141),(144,155)))),98),(60,81))),95),((((14,110),((40,((((45,105),106),104),((46,(107,108)),102))),75)),101),109)),30),28),18),(((((24,33),(35,36)),32),34),29)))),((7,8),9)),47),(((5,(21,39)),((6,48),50)),((41,44),43))),12),((3,25),13)),10),22),(20,38)),17);
 779: 1 -17871.58594 -16879.32934 (0,((((1,(((2,(16,19)),52),(((((((((((4,(42,49)),11),(23,27)),(53,57)),((((((((15,91),(((65,((83,85),84)),68),78)),(31,92)),((((63,(64,66)),(67,69)),90),((74,86),96))),(((26,37),(82,94)),188)),((((((((((61,(((71,73),100),72)),(154,174)),127),((((((112,(118,139)),171),147),((152,175),(170,181))),169),((((113,136),135),(((153,178),163),162)),120))),((137,157),149)),(((((((((((111,((146,(164,167)),179)),176),(161,166)),158),126),160),133),177),((148,180),(150,168))),(151,(159,165))),172)),138),(142,(145,(186,187)))),(((143,173),(183,184)),(156,182))),185)),(((((88,(((115,122),(((123,134),131),124)),(((116,(121,132)),117),((119,(129,(130,140))),125)))),189),128),(144,155)),(114,141))),((51,(((((((54,103),89),(58,59)),55),((((62,(79,87)),77),(70,((93,99),97))),80)),(76,98)),56)),(60,81)))),95),(((((((14,110),101),75),(40,(((((45,105),106),104),102),107))),46),108),109)),18),28),30),((((((24,36),35),33),32),34),29)))),((((((((3,13),10),22),(41,44)),12),(((5,(21,39)),((6,48),50)),43)),47),((7,8),9))),25),(20,38)),17);
 780: 4 -17497.68945 -16871.58035 (0,(((((1,(((2,(16,19)),52),(((((((((((4,(42,49)),11),(23,27)),(53,57)),((((((((((15,91),(31,92)),((((63,(64,66)),(67,69)),(((65,((83,85),84)),78),68)),(((74,86),96),90))),(((26,37),(82,94)),188)),(((88,(((115,122),(((123,134),131),124)),(((116,(117,132)),121),((119,(129,(130,140))),125)))),189),128)),((((((((((((61,(71,((72,73),100))),154),174),127),((152,(170,181)),175)),(((((((((((111,((146,(164,167)),179)),176),(161,166)),158),126),160),133),177),((148,168),180)),(150,151)),((159,165),172))),((((((112,(118,139)),171),147),169),120),(((113,136),135),(((153,178),163),162)))),((137,157),149)),138),(142,(145,(186,187)))),(((143,173),(183,184)),(156,182))),((114,141),(144,155)))),185),(51,((((((54,((58,59),103)),89),55),((((62,(79,87)),77),(70,((93,99),97))),80)),76),56))),98),(60,81))),95),(((((((14,110),75),(40,(((45,105),106),104))),102),(107,108)),46),(101,109))),30),28),18),(((((24,33),(35,36)),32),34),29)))),((7,8),9)),(((((((3,13),10),22),(41,44)),12),(((5,(21,39)),((6,48),50)),43)),47)),25),(20,38)),17);
 781: 1 -18939.46094 -16869.84574 (0,((((((((1,(((2,(16,19)),52),(((((((((((4,(42,49)),11),(23,27)),(53,57)),((((((((((((15,91),(31,92)),(((65,((83,85),84)),68),78)),((((63,(64,66)),(67,69)),90),((74,86),96))),(((26,37),188),(((88,(((115,122),(((123,134),131),124)),(((116,(121,132)),117),((119,(129,(130,140))),125)))),189),128))),((((((((((((61,(((71,73),100),72)),(154,174)),127),(((((112,(118,139)),171),147),((152,175),(170,181))),(((((113,136),135),((153,178),(162,163))),120),169))),(137,157)),149),((((((((((111,(161,166)),158),176),((146,(164,167)),179)),126),177),(133,160)),((148,180),(150,168))),(151,(159,165))),172)),138),(142,(145,(186,187)))),((82,94),((((143,173),(183,184)),(156,182)),(144,155)))),(114,141)),185)),56),(((((54,((58,59),103)),89),55),((((62,(79,87)),77),(70,((93,99),97))),80)),76)),51),98),81),60)),95),((((14,(101,109)),110),75),(40,(((((45,105),106),104),102),(46,(107,108)))))),30),28),18),((((((24,36),35),33),32),34),29)))),((7,8),9)),47),(((5,(21,39)),((6,48),50)),((41,44),43))),12),((3,(22,25)),13)),10),(20,38)),17);
 782: 1 -15778.36328 -16873.65945 (0,((((1,(((2,(16,19)),52),(((((((((((4,(42,49)),11),(23,27)),(53,57)),((((15,91),((31,92),((((63,(64,66)),(67,69)),(((65,((83,85),84)),78),68)),(((74,86),96),90)))),(((26,37),(82,94)),188)),((((51,((60,81),98)),((((((54,((58,59),103)),89),55),((((62,(79,87)),77),(70,((93,99),97))),80)),76),56)),(((((88,(((115,122),(((123,134),131),124)),(((116,(121,132)),117),((119,(129,(130,140))),125)))),189),128),(144,155)),(114,141))),((((((((((((((61,71),100),(72,73)),154),174),127),((152,175),181)),((((((112,(118,139)),171),147),169),120),(((113,136),135),(((153,178),163),(162,170))))),((137,157),149)),((((((((((111,((146,(164,167)),179)),(161,166)),176),158),126),160),(133,177)),(((148,168),180),150)),(151,(159,165))),172)),138),(142,(145,(186,187)))),(((143,173),(183,184)),(156,182))),185)))),95),((((((((((14,110),101),75),40),(((45,105),106),104)),102),107),46),108),109)),18),28),30),(((((24,33),(35,36)),32),34),29)))),((((((((3,13),10),22),(41,44)),12),(((5,(21,39)),((6,48),50)),43)),47),((7,8),9))),25),(20,38)),17);
 783: 2 -17304.47656 -16870.00594 (0,((((((((1,(((2,(16,19)),52),(((((((((((4,(42,49)),11),(23,27)),(53,57)),((((((((((15,91),(31,92)),(((65,((83,85),84)),68),78)),(((63,(64,66)),(67,69)),90)),((74,86),96)),(((26,37),188),(((88,(((115,122),(((123,134),131),124)),(((116,(121,132)),117),((119,(129,(130,140))),125)))),189),128))),((51,((((((54,((58,59),103)),89),55),((((62,(79,87)),77),(70,((93,99),97))),80)),56),76)),185)),(114,141)),((((((((((61,(71,((72,73),100))),154),174),((((112,(118,139)),171),147),((152,175),(170,181)))),(((((113,136),135),(((153,178),163),162)),120),169)),157),(((((((((((111,((146,(164,167)),179)),176),(158,(161,166))),126),160),(133,177)),(148,180)),(150,168)),(151,(159,165))),172),((127,149),137))),138),(142,(145,(186,187)))),((82,94),((((143,173),(183,184)),(156,182)),(144,155))))),((60,81),98))),95),((((14,110),((40,((((45,105),106),104),((46,(107,108)),102))),75)),101),109)),30),28),18),(((((24,33),(35,36)),32),34),29)))),((7,8),9)),47),(((((5,(21,39)),(6,48)),50),43),(41,44))),12),((3,(22,25)),13)),10),(20,38)),17);
 784: 1 -18413.92188 -16876.13243 (0,((((((((1,(((2,(16,19)),52),(((((((((((4,(42,49)),11),(23,27)),(53,57)),(((((((((15,91),31),92),(((((63,(64,66)),(67,69)),(((65,((83,85),84)),78),68)),90),((74,86),96))),((88,(((115,122),(((123,134),131),124)),(((116,(121,132)),117),((119,(129,(130,140))),125)))),128)),((26,37),188)),((51,((((((54,((58,59),103)),89),55),((((62,(79,87)),77),(70,((93,99),97))),80)),76),56)),(185,189))),((((((((((61,(71,((72,73),100))),154),174),127),(((((112,(118,139)),171),147),((152,175),(170,181))),(((((113,136),((135,162),163)),(153,178)),120),169))),(((((((((((111,((146,(164,167)),179)),176),158),(161,166)),160),126),177),133),(148,180)),(150,168)),((151,(159,165)),172))),((137,157),149)),138),(82,((((143,173),(183,184)),(156,182)),(144,155)))),(((94,98),142),(145,(186,187))))),(114,141))),95),(60,81)),(((((((14,110),75),40),(((45,105),106),104)),102),(46,(107,108))),(101,109))),30),(18,28)),((((((24,36),35),33),32),34),29)))),((7,8),9)),47),((((5,(21,39)),((6,48),50)),43),(41,44))),12),((3,(22,25)),13)),10),(20,38)),17);
 785: 1 -16779.29883 -16869.74427 (0,((((((((1,47),((((2,(16,19)),52),(((((((((((4,(42,49)),11),(23,27)),(53,57)),(((((((((15,91),31),92),((((63,(64,66)),(67,69)),(((65,((83,85),84)),78),68)),(((74,86),96),90))),(((26,37),188),(((88,(((115,122),(((123,134),131),124)),(((116,(121,132)),117),((119,(129,(130,140))),125)))),189),128))),((51,((((((54,((58,59),103)),89),55),((((62,(79,87)),77),(70,((93,99),97))),80)),56),76)),185)),(114,141)),(((((((((((61,(71,((72,73),100))),154),174),127),((152,175),(170,181))),((((((112,(118,139)),171),147),169),120),(((113,136),((153,163),178)),(135,162)))),((((((((((111,((146,(164,167)),179)),(161,166)),176),(158,160)),126),133),177),(((148,180),168),(150,151))),(159,165)),172)),((137,157),149)),138),(142,(145,(186,187)))),(((82,94),(((143,173),(183,184)),(156,182))),(144,155)))),((60,81),98))),95),((((14,110),((40,((((45,105),106),104),((46,(107,108)),102))),75)),101),109)),30),18),28),(((((24,33),(35,36)),32),34),29))),((7,8),9))),(((5,(21,39)),((6,48),50)),43)),12),(41,44)),((3,(22,25)),13)),10),(20,38)),17);
 786: 2 -18916.37891 -16869.91861 (0,(((((1,(((2,(16,19)),52),(((((((((((4,(42,49)),11),(23,27)),(53,57)),(((((((((((((15,91),(31,92)),((74,86),96)),90),(((63,(64,66)),(67,69)),(((65,((83,85),84)),78),68))),(((26,37),(82,94)),188)),(((88,(((115,122),(((123,134),131),124)),(((116,(121,132)),117),((119,(129,(130,140))),125)))),189),128)),(114,141)),(144,155)),(((((((((((61,(((71,73),100),72)),154),174),((((112,(118,139)),171),147),((152,175),(170,181)))),((((((113,136),135),(((153,178),163),162)),120),169),127)),(((((((((((111,((146,(164,167)),179)),(161,166)),176),(158,160)),126),133),177),(148,180)),(150,168)),(151,(159,165))),172)),((137,157),149)),138),(142,(145,(186,187)))),(((143,173),(183,184)),(156,182))),185)),(51,((((((54,((58,59),103)),89),55),((((62,(79,87)),77),(70,((93,99),97))),80)),76),56))),98),(60,81))),95),(((((((14,110),75),(40,(((45,105),106),104))),102),(107,108)),46),(101,109))),30),28),18),(((((24,33),(35,36)),32),34),29)))),((7,8),9)),(((((((3,13),10),22),(41,44)),12),(((5,(21,39)),((6,48),50)),43)),47)),25),(20,38)),17);
 787: 3 -18190.87109 -16872.30258 (0,(((((((1,(((2,(16,19)),52),(((((((((((4,(42,49)),11),(23,27)),(53,57)),((((((((((15,91),(31,92)),(((65,((83,85),84)),68),78)),((((63,(64,66)),(67,69)),90),((74,86),96))),(((26,37),188),(((88,(((115,122),(((123,134),131),124)),(((116,(121,132)),117),((119,(129,(130,140))),125)))),189),128))),((51,(((((54,((58,59),103)),89),55),((((62,(79,87)),77),(70,((93,99),97))),80)),(56,76))),185)),(114,141)),(((((((((((61,(71,((72,73),100))),154),174),127),((((112,(118,139)),171),147),((152,175),(170,181)))),(((((113,136),135),(((153,178),163),162)),120),169)),((137,157),149)),((((((((((111,176),179),(158,(161,166))),((146,164),167)),126),160),(133,177)),((148,180),(150,168))),(151,(159,165))),172)),138),(142,(145,(186,187)))),(((82,94),(144,155)),(((143,173),(183,184)),(156,182))))),(60,81)),98)),95),((((((((14,110),75),40),(((45,105),106),104)),102),(107,108)),46),(101,109))),30),18),28),((((((24,36),35),33),32),34),29)))),((7,9),8)),47),12),((((5,(21,39)),((6,48),50)),43),(41,44))),(((3,(22,25)),13),10)),(20,38)),17);
 788: 2 -16331.08594 -16871.37195 (0,(((((((((1,(((2,(16,19)),52),((((((((((4,(42,49)),11),(23,27)),(53,57)),((((((((((15,91),(31,92)),(((65,((83,85),84)),78),68)),(((((63,(64,66)),67),69),90),((74,86),96))),(((26,37),188),(((88,(((115,122),(((123,134),131),124)),(((116,(121,132)),117),((119,(129,(130,140))),125)))),189),128))),((51,((((((54,((58,59),103)),89),55),((((62,(79,87)),77),(70,((93,99),97))),80)),56),76)),185)),(114,141)),((((((((((((61,71),(72,73)),100),154),174),127),(((((((112,(118,139)),171),147),169),120),(((113,136),135),(((153,178),163),162))),((152,175),(170,181)))),((137,157),149)),((((((((((111,((146,(164,167)),179)),176),(158,(161,166))),126),(133,177)),(148,180)),(150,168)),160),(151,(159,165))),172)),138),(142,(145,(186,187)))),((82,94),((((143,173),(183,184)),(156,182)),(144,155))))),98),(60,81))),95),((((14,110),40),((((((45,105),106),104),102),75),(46,(107,108)))),(101,109))),30),(18,28)),((((((24,36),35),33),32),34),29)))),((7,8),9)),47),(((5,(21,39)),((6,48),50)),43)),(41,44)),12),((3,(22,25)),13)),10),(20,38)),17);
 789: 1 -16111.94727 -16876.22402 (0,((((1,(((2,(16,19)),52),((((((((((((((4,(42,49)),11),(23,27)),(53,57)),98),(60,81)),(((((54,((58,59),103)),89),55),(56,76)),((62,(79,87)),(((70,80),((93,99),97)),77)))),(((((((((15,91),(31,92)),(((74,86),96),90)),(((63,(64,66)),(67,69)),(((65,((83,85),84)),78),68))),(((26,37),(82,94)),188)),((((((((((61,(71,((72,73),100))),154),174),127),(((((112,(118,139)),171),147),((152,175),(170,181))),(((((113,136),((153,163),178)),(135,162)),120),169))),((137,157),149)),((((((((((((111,(161,166)),158),176),((146,(164,167)),179)),126),160),133),177),(148,180)),(150,168)),(151,(159,165))),172)),138),(142,(145,(186,187)))),(((143,173),(183,184)),(156,182)))),((((88,(((115,122),(((123,134),131),124)),(((116,(121,132)),117),((119,(129,(130,140))),125)))),128),189),((114,141),(144,155)))),185),51)),95),((((((((((14,110),101),75),40),(((45,105),106),104)),102),107),46),108),109)),18),28),30),(((((24,33),(35,36)),32),34),29)))),(((((((3,13),10),22),12),(((5,(21,39)),((6,48),50)),((41,44),43))),47),((7,8),9))),25),(20,38)),17);
 790: 1 -17576.51172 -16870.01805 (0,((((((((1,(((2,(16,19)),52),((((((((((4,(42,49)),11),(23,27)),(53,57)),((((((((((((15,91),(31,92)),(((65,((83,85),84)),68),78)),((74,86),96)),(((63,(64,66)),(67,69)),90)),(((26,37),188),(((88,(((115,122),(((123,134),131),124)),(((116,(121,132)),117),((119,(129,(130,140))),125)))),189),128))),(((((((((((61,(((71,73),100),72)),154),174),127),(((((112,(118,139)),171),147),((152,175),(170,181))),(((((113,136),((153,163),178)),(135,162)),120),169))),((((((((((((111,((146,(164,167)),179)),(161,166)),176),158),126),160),133),177),(148,180)),(150,168)),(151,(159,165))),172)),((137,157),149)),138),(142,(145,(186,187)))),((82,94),((((143,173),(183,184)),(156,182)),(144,155)))),(114,141))),185),51),((((((54,((58,59),103)),89),55),(((((62,79),87),77),(70,((93,99),97))),80)),76),56)),98),(60,81))),95),30),28),18),((((((((((14,110),75),40),(((45,105),106),104)),102),(107,108)),46),101),109),((((((24,36),35),33),32),34),29))))),((7,8),9)),47),((((5,(21,39)),((6,48),50)),43),(41,44))),12),((3,(22,25)),13)),10),(20,38)),17);
 791: 1 -16539.67383 -16879.06713 (0,(((((1,(((2,(16,19)),52),(((((((((((4,(42,49)),11),(23,27)),(53,57)),((((15,91),((31,92),((((63,(64,66)),(67,69)),(((65,((83,85),84)),78),68)),(((74,86),96),90)))),(((26,37),(82,94)),188)),((((51,((60,81),98)),((((((54,((58,59),103)),89),55),((((62,(79,87)),77),(70,((93,99),97))),80)),76),56)),(((((88,(((115,122),(((123,134),131),124)),(((116,(121,132)),117),((119,(129,(130,140))),125)))),189),128),(144,155)),(114,141))),(((((((((((((61,71),((72,73),100)),154),174),127),((152,175),181)),((((112,(118,139)),171),147),(((((113,136),135),((153,178),((162,170),163))),120),169))),((137,157),149)),((((((((((((111,((146,(164,167)),179)),(161,166)),176),158),126),160),133),177),((148,168),180)),150),(151,(159,165))),172)),138),(142,(145,(186,187)))),(((143,173),(183,184)),(156,182))),185)))),95),18),(((((((((14,110),101),75),(40,(((45,105),106),104))),102),107),46),108),109)),30),28),(((((24,33),(35,36)),32),34),29)))),((7,8),9)),(((((((3,13),10),22),(41,44)),12),(((5,(21,39)),((6,48),50)),43)),47)),25),(20,38)),17);
 792: 2 -17997.53516 -16882.14639 (0,(((((((((1,(((2,(16,19)),52),((((((((((4,(42,49)),11),(23,27)),(53,57)),95),((((((((((((15,91),(31,92)),(((65,((83,85),84)),68),78)),((((63,(64,66)),(67,69)),90),((74,86),96))),(((26,37),(82,94)),188)),((88,(((115,122),(((123,134),131),124)),(((116,(121,132)),117),((119,(129,(130,140))),125)))),128)),((51,((((((54,89),55),(58,59)),((((((62,79),87),77),103),(70,((93,99),97))),80)),56),76)),(185,189))),(114,141)),(144,155)),((((((((((61,(71,((72,73),100))),154),174),((152,175),(170,181))),((112,((118,139),147)),171)),((((((113,136),135),(((153,178),163),162)),169),120),127)),(((((((((((111,((146,(164,167)),179)),176),(161,166)),158),126),160),(133,177)),(148,180)),(150,168)),(151,(159,165))),172)),(((137,157),149),138)),(142,(145,(186,187)))),(((143,173),(183,184)),(156,182)))),(60,81)),98)),((((14,110),((40,((((45,105),106),104),((46,(107,108)),102))),75)),101),109)),30),28),(((18,34),(((24,33),(35,36)),32)),29)))),((7,8),9)),12),47),((((5,((6,48),50)),(21,39)),43),(41,44))),(22,25)),(3,13)),10),(20,38)),17);
 793: 5 -17911.77539 -16893.54437 (0,((((((1,(((2,(16,19)),52),((((((((((4,(42,49)),11),(23,27)),(53,57)),(((((((((15,91),(31,92)),(((65,((83,85),84)),68),78)),((((63,(64,66)),(67,69)),90),((74,86),96))),(((88,(((115,122),(((123,134),131),124)),(((116,(121,132)),117),((119,(129,(130,140))),125)))),189),128)),(((26,37),188),(((((((((((((61,71),((72,73),100)),154),174),127),(120,149)),((((((112,(118,139)),171),147),((152,175),(170,181))),(((((113,136),135),169),162),((153,178),163))),(137,157))),((((((((((111,((146,(164,167)),179)),176),158),(161,166)),148),((126,180),177)),(133,160)),(150,168)),(151,(159,165))),172)),138),(142,(145,(186,187)))),((82,94),((((143,173),(183,184)),(156,182)),(144,155)))),(114,141)),185))),(51,((((((54,((58,59),103)),89),55),((((62,(79,87)),77),(70,((93,99),97))),80)),76),56))),98),(60,81))),95),((((((((((14,101),110),75),40),(((45,105),106),104)),102),107),46),108),109)),30),(18,28)),(((((24,33),(35,36)),32),34),29)))),((7,8),9)),(((((((3,13),10),22),(41,44)),12),(((5,(21,39)),((6,48),50)),43)),47)),25),17),38),20);
 794: 3 -16956.82227 -16869.78995 (0,((((((((1,(((2,(16,19)),52),((((((((((((4,(42,49)),11),(23,27)),(53,57)),((((((((15,91),(31,92)),((((63,(64,66)),(67,69)),(((65,((83,85),84)),78),68)),(((74,86),96),90))),((88,(((115,122),(((123,134),131),124)),(((116,(121,132)),117),((119,(129,(130,140))),125)))),128)),((26,37),188)),((51,((((((54,((58,59),103)),89),55),((((62,(79,87)),77),(70,((93,99),97))),80)),76),56)),(185,189))),((((((((((61,(71,((72,73),100))),154),174),127),(((((112,(118,139)),171),147),((152,175),(170,181))),(((((113,136),((135,162),163)),(153,178)),120),169))),((137,157),149)),(((((((((((111,((146,(164,167)),179)),176),158),(161,166)),126),160),133),177),((148,180),(150,168))),(151,(159,165))),172)),138),(((94,98),142),(145,(186,187)))),(82,((((143,173),(183,184)),(156,182)),(144,155))))),(114,141))),95),(60,81)),(((((((14,110),75),40),((((45,105),106),104),102)),(107,108)),46),(101,109))),30),28),18),((((((24,36),35),33),32),34),29)))),((7,8),9)),47),((((5,(21,39)),((6,48),50)),43),(41,44))),12),((3,(22,25)),13)),10),(20,38)),17);
 795: 1 -17959.43359 -16875.74697 (0,((((((((1,(((2,(16,19)),52),((((((((((4,(42,49)),11),(23,27)),(53,57)),(((((((((((15,91),31),(92,96)),(((((63,(64,66)),(67,69)),90),(74,86)),(((65,((83,85),84)),78),68))),(((26,37),188),(((88,(((115,122),(((123,134),131),124)),(((116,(121,132)),117),((119,(129,(130,140))),125)))),189),128))),(((((51,(((62,(79,87)),77),((70,((93,99),97)),80))),56),76),(((54,((58,59),103)),89),55)),185)),(114,141)),(((((((((((61,(71,((72,73),100))),154),174),127),(((((113,136),135),((153,178),(162,163))),120),169)),((((112,(118,139)),171),147),((152,(170,181)),175))),((((((((((111,176),(158,(161,166))),((146,(164,167)),179)),(126,177)),160),133),((148,180),150)),168),(151,(159,165))),172)),((137,157),149)),138),((82,94),((((143,173),(183,184)),(156,182)),(144,155)))),(142,(145,(186,187))))),98),95),(60,81))),(((((14,110),75),(40,((((45,105),106),104),102))),(46,(107,108))),(101,109))),30),18),28),(((((24,36),35),33),32),(29,34))))),((7,8),9)),47),((((5,(21,39)),((6,50),48)),43),(41,44))),12),((3,(22,25)),13)),10),(20,38)),17);
 796: 1 -16816.75391 -16867.57602 (0,((((((((1,(((2,(16,19)),52),(((((((((((4,(42,49)),11),(23,27)),(53,57)),(((((((((((15,91),(31,92)),(((65,((83,85),84)),68),78)),((74,86),96)),(((63,(64,66)),(67,69)),90)),(((26,37),188),(((88,(((115,122),(((123,134),131),124)),(((116,(121,132)),117),((119,(129,(130,140))),125)))),189),128))),(((((((((((61,(((71,73),100),72)),(154,174)),127),(((((112,(118,139)),171),147),((152,175),(170,181))),(((((113,136),135),(((153,178),163),162)),120),169))),((137,157),149)),((((((((((111,(161,166)),158),176),((146,(164,167)),179)),126),177),(133,160)),((148,180),(150,168))),(151,(159,165))),172)),138),(142,(145,(186,187)))),((82,94),((((143,173),(183,184)),(156,182)),(144,155)))),(114,141)),185)),51),((((((54,((58,59),103)),89),55),((((62,(79,87)),77),(70,((93,99),97))),80)),76),56)),(60,81)),98)),95),((14,(101,109)),((40,((((45,105),106),104),((46,(107,108)),102))),(75,110)))),30),28),18),((((((24,36),35),33),32),34),29)))),((7,8),9)),47),((((5,(21,39)),((6,48),50)),43),(41,44))),12),((3,(22,25)),13)),10),(20,38)),17);
 797: 1 -16909.61719 -16871.83276 (0,((((((((((1,(((2,(16,19)),52),((((((((((4,(42,49)),11),(23,27)),(53,57)),(((((((((((15,91),(31,92)),(((65,((83,85),84)),68),78)),((((63,(64,66)),(67,69)),90),((74,86),96))),128),188),((88,(((115,122),(((123,134),131),124)),(((116,(121,132)),117),((119,(129,(130,140))),125)))),189)),((26,37),(82,94))),(((((((((((61,72),((71,73),100)),154),174),(((((((((((((111,((146,(164,167)),179)),176),(158,(161,166))),126),160),(133,177)),((148,180),(150,168))),(151,(159,165))),172),127),(((((112,(118,139)),171),147),((152,175),(170,181))),169)),((((113,136),135),(((153,178),163),162)),120)),((137,157),149))),138),(142,(145,(186,187)))),(((143,173),(183,184)),(156,182))),(144,155)),(114,141)),185)),(51,((((((54,((58,59),103)),89),55),((((62,(79,87)),77),(70,((93,99),97))),80)),76),56))),((60,81),98))),95),((((14,110),((40,((((45,105),106),104),((46,(107,108)),102))),75)),101),109)),30),(18,28)),(((((24,33),(35,36)),32),34),29)))),((7,8),9)),12),47),((41,44),43)),(((5,(21,39)),50),(6,48))),(22,25)),(3,13)),10),(20,38)),17);
 798: 1 -17320.5957 -16864.41572 (0,((((((((1,(((2,(16,19)),52),(((((((((((4,(42,49)),11),(23,27)),(53,57)),((((((((15,91),(31,92)),((((63,(64,66)),(67,69)),(((65,((83,85),84)),78),68)),(((74,86),96),90))),(((26,37),188),(((88,(((115,122),(((123,134),131),124)),(((116,(121,132)),117),((119,(129,(130,140))),125)))),189),128))),((51,(((((54,((58,59),103)),89),55),((((62,(79,87)),77),(70,((93,99),97))),80)),(56,76))),185)),(114,141)),((((((((((61,(((71,73),100),72)),(154,174)),((((112,(118,139)),171),147),((152,175),(170,181)))),(127,169)),((((113,136),135),(((153,178),163),162)),120)),((137,157),149)),((((((((((111,((146,(164,167)),179)),176),(158,(161,166))),126),160),133),((148,180),(150,168))),177),(151,(159,165))),172)),138),(142,(145,(186,187)))),((82,94),((((143,173),(183,184)),(156,182)),(144,155))))),((60,81),98))),95),(((((14,110),75),(40,((((45,105),106),104),102))),(46,(107,108))),(101,109))),30),28),18),((((((24,36),35),33),32),34),29)))),((7,8),9)),47),((((5,(21,39)),((6,48),50)),43),(41,44))),12),((3,(22,25)),13)),10),(20,38)),17);
 799: 1 -17459.72266 -16871.95246 (0,(((((1,(((2,(16,19)),52),(((((((((((4,(42,49)),11),(23,27)),(53,57)),(((((((((15,91),(31,92)),((((63,(64,66)),(67,69)),(((65,((83,85),84)),78),68)),(((74,86),96),90))),(((26,37),(82,94)),188)),(((((((((61,(((71,73),100),72)),(154,174)),127),((137,157),149)),(((((112,(118,139)),171),147),((152,175),(170,181))),(((((113,136),135),(((153,178),163),162)),120),169))),(((((((((((111,(161,166)),158),176),((146,(164,167)),179)),126),160),133),177),(((148,180),168),150)),(151,(159,165))),172)),138),(142,(145,(186,187)))),(((143,173),(183,184)),(156,182)))),185),((((88,(((115,122),(((123,134),131),124)),(((116,(121,132)),117),((119,(129,(130,140))),125)))),128),189),((114,141),(144,155)))),(51,((((((54,((58,59),103)),89),55),((((62,(79,87)),77),(70,((93,99),97))),80)),56),76))),((60,81),98))),95),((((14,110),((40,((((45,105),106),104),((46,(107,108)),102))),75)),101),109)),30),28),18),(((((24,33),(35,36)),32),34),29)))),((7,8),9)),(((((((3,13),10),22),(41,44)),12),(((5,(21,39)),(6,(48,50))),43)),47)),25),(20,38)),17);
 800: 2 -17667.45312 -16935.13073 (0,((((((((((((((((1,(((((3,13),10),((5,((6,50),48)),((12,47),((41,44),43)))),((17,(20,38)),(21,39))),(22,25))),((7,8),9)),28),30),(29,34)),32),33),35),36),18),((((14,101),109),46),(((40,((((45,105),106),104),102)),(75,110)),(107,108)))),((2,(16,19)),52)),95),((((4,(42,49)),11),(23,27)),(53,57))),(((((((((15,91),((((63,(64,66)),67),69),90)),((74,86),96)),((24,(31,92)),(((65,((83,85),84)),68),78))),(26,37)),188),(88,((((115,122),131),124),(123,134)))),(((((60,81),(((98,155),144),((114,141),((((116,(121,132)),117),((119,(129,(130,140))),125)),128)))),(82,94)),(((143,173),(183,184)),(156,182))),(((((((((61,(((71,73),100),72)),(154,174)),112),(142,(186,187))),139),(((((((((111,((146,(164,167)),179)),176),126),158),(133,160)),120),(161,166)),(((148,180),((150,177),168)),(151,(159,165)))),(((((113,136),162),135),(127,169)),((((118,171),147),(((152,175),181),170)),(153,(163,178)))))),((137,157),(149,172))),138),145))),(185,189))),51),(((((54,((58,59),103)),89),55),(56,76)),(((62,79),87),(((70,80),((93,99),97)),77))));
 801: 3 -16879.94727 -16897.10259 (0,(((((1,(((2,(16,19)),52),((((((((((4,(42,49)),11),(23,27)),(53,57)),(((((((((((15,91),(((65,((83,85),84)),68),78)),(31,92)),((((63,(64,66)),(67,69)),90),(74,86))),96),((((115,122),131),124),(123,134))),(((26,37),(82,94)),188)),(88,(((((116,(117,132)),121),125),(119,(129,(130,140)))),128))),(((60,81),(((98,155),144),(114,141))),((((((((((61,(((71,73),100),72)),(154,174)),127),(120,149)),(137,157)),(((((112,(118,139)),171),147),((152,175),(170,181))),((((113,136),((153,163),178)),(135,162)),169))),(((((((((((((111,((146,(164,167)),179)),(161,166)),176),158),126),160),133),148),(150,168)),180),177),(151,(159,165))),172)),138),(142,(145,(186,187)))),(((143,173),(183,184)),(156,182))))),(185,189)),(51,(((((54,((58,59),103)),89),55),((((62,(79,87)),77),(70,((93,99),97))),80)),(56,76))))),95),(((((((((14,110),101),75),40),((((45,105),106),104),102)),107),46),108),109)),18),(28,30)),(((((24,33),(35,36)),32),34),29)))),((7,8),9)),((((((3,13),10),22),(41,44)),12),(((((5,(21,39)),48),(6,50)),43),47))),25),(20,38)),17);
 802: 1 -16461.53711 -16876.04397 (0,(((((((((1,(((2,(16,19)),52),(((((((((((4,(42,49)),11),(23,27)),(53,57)),((((((((((15,91),(31,92)),(((65,((83,85),84)),68),78)),((74,86),96)),(((63,(64,66)),(67,69)),90)),((((26,37),(82,94)),188),(((88,(((115,122),(((123,134),131),124)),(((116,(121,132)),117),((119,(129,(130,140))),125)))),189),128))),((51,((((((54,((58,59),103)),89),55),((((62,(79,87)),77),(70,((93,99),97))),80)),56),76)),185)),((114,141),(144,155))),(((((((((61,(71,((72,73),100))),154),174),(137,157)),149),(((((((((((((111,((146,(164,167)),179)),(161,166)),176),158),126),160),133),177),((148,168),180)),150),(151,(159,165))),172),((((((112,(118,139)),171),147),((152,175),(170,181))),(((((113,136),((135,162),163)),120),(153,178)),169)),127))),138),(142,(145,(186,187)))),(((143,173),(183,184)),(156,182)))),((60,81),98))),95),(((14,(((40,((((45,105),106),104),((46,(107,108)),102))),75),110)),101),109)),30),28),18),((((((24,36),35),33),32),34),29)))),((7,8),9)),47),(((5,(21,39)),((6,48),50)),43)),(41,44)),12),((3,(22,25)),13)),10),(20,38)),17);
 803: 1 -17275.48438 -16873.79849 (0,(((((1,(((2,(16,19)),52),((((((((((((4,(42,49)),11),(23,27)),(53,57)),((60,81),98)),(((((((((((((15,91),(31,92)),((((63,(64,66)),(67,69)),(((65,((83,85),84)),78),68)),90)),((74,86),96)),188),((26,37),(82,94))),142),(145,(186,187))),((((((((61,(((71,73),100),72)),(154,174)),127),149),(137,157)),(((((112,(118,139)),171),147),((152,175),(170,181))),(((((113,136),135),(((153,178),163),162)),120),169))),(((((((((((111,((146,(164,167)),179)),176),(158,(161,166))),126),160),133),(150,168)),(148,180)),177),(151,(159,165))),172)),138)),(((143,173),(183,184)),(156,182))),185),((((88,(((115,122),(((123,134),131),124)),(((116,(121,132)),117),((119,(129,(130,140))),125)))),128),189),((114,141),(144,155)))),(51,(((((54,((58,59),103)),89),55),(((62,79),87),(((70,80),((93,99),97)),77))),(56,76))))),95),(((((((((14,101),110),75),(40,(((45,105),106),104))),102),107),46),108),109)),18),30),28),(((((24,33),(35,36)),32),34),29)))),(((((((3,13),10),22),(41,44)),12),(((5,(21,39)),((6,48),50)),43)),47)),((7,8),9)),25),(20,38)),17);
 804: 1 -16287.4248 -16880.68171 (0,((((((((1,(((2,(16,19)),52),(((((((((((4,(42,49)),11),(23,27)),(53,57)),(((((((((15,91),(31,92)),((((63,(64,66)),(67,69)),(((65,((83,85),84)),78),68)),(((74,86),96),90))),(((26,37),188),(((88,(((115,122),(((123,134),131),124)),(((116,(121,132)),117),((119,(129,(130,140))),125)))),189),128))),((((((((((((61,(71,((72,73),100))),154),174),127),((((112,(118,139)),171),147),((152,175),(170,181)))),(((((113,135),120),(136,162)),((153,178),163)),169)),(((((((((((((111,((146,(164,167)),179)),(161,166)),(158,176)),126),177),(133,160)),(148,180)),((150,151),168)),(159,165)),172),149),137),(138,157))),(142,(145,(186,187)))),((((143,173),184),183),(156,182))),((82,94),(144,155))),185),(114,141))),(((51,(((62,(79,87)),77),((70,((93,99),97)),80))),(56,76)),(((54,((58,59),103)),89),55))),98),81),60)),95),((((14,110),((40,((((45,105),106),104),((46,(107,108)),102))),75)),101),109)),30),(18,28)),29),((((24,33),(35,36)),32),34)))),((7,8),9)),47),((((5,(21,39)),((6,48),50)),43),(41,44))),12),((3,(22,25)),13)),10),(20,38)),17);
 805: 1 -17293.19141 -16872.09669 (0,((((((((1,(((2,(16,19)),52),(((((((((((4,(42,49)),11),(23,27)),(53,57)),(((((((((((15,91),96),(31,92)),((((63,(64,66)),(67,69)),90),(74,86))),(((65,((83,85),84)),68),78)),((88,(((115,122),(((123,134),131),124)),(((116,(121,132)),117),((119,(129,(130,140))),125)))),128)),((26,37),188)),((51,((((((54,103),((58,59),89)),55),((((62,(79,87)),77),(70,((93,99),97))),80)),76),56)),(185,189))),(114,141)),((((((((((61,(71,((72,73),100))),154),174),127),(((((112,(118,139)),171),147),((152,175),(170,181))),((((113,((135,162),136)),((153,178),163)),120),169))),(137,157)),(((((((((((((111,((146,(164,167)),179)),176),(158,(161,166))),126),160),133),(150,168)),(148,180)),177),(159,165)),172),151),149)),138),(142,(145,(186,187)))),((82,94),((((143,173),(183,184)),(156,182)),(144,155))))),((60,81),98))),95),(((((14,110),75),(40,((((45,105),106),104),102))),(46,(107,108))),(101,109))),30),(18,28)),29),(((((24,36),35),33),32),34)))),((7,8),9)),12),47),(((5,(21,39)),((6,48),50)),((41,44),43))),((3,(22,25)),13)),10),(20,38)),17);
 806: 1 -15640.12891 -16871.25627 (0,((((((((1,(((2,(16,19)),52),((((((((((4,(42,49)),11),(23,27)),(53,57)),(((((((((((15,91),96),(31,92)),((((63,(64,66)),(67,69)),90),(74,86))),(((65,((83,85),84)),68),78)),((88,(((115,122),(((123,134),131),124)),(((116,(121,132)),117),((119,(129,(130,140))),125)))),128)),((26,37),188)),((51,((((((54,103),((58,59),89)),55),((((62,(79,87)),77),(70,((93,99),97))),80)),76),56)),(185,189))),(114,141)),((((((((((61,(71,((72,73),100))),154),174),127),(((((112,(118,139)),171),147),((152,175),(170,181))),((((113,((135,162),136)),((153,178),163)),120),169))),(137,157)),(((((((((((((111,((146,(164,167)),179)),176),(158,(161,166))),126),160),133),(150,168)),(148,180)),177),(159,165)),172),151),149)),138),(142,(145,(186,187)))),((82,94),((((143,173),(183,184)),(156,182)),(144,155))))),(60,(81,98)))),95),(((((14,110),75),(40,((((45,105),106),104),102))),(46,(107,108))),(101,109))),30),(18,28)),((((((24,36),35),33),32),34),29)))),((7,8),9)),12),47),(((5,(21,39)),((6,48),50)),((41,44),43))),((3,(22,25)),13)),10),(20,38)),17);
 807: 2 -15879.97461 -16873.67722 (0,((((((((1,(((2,(16,19)),52),((((((((((((4,(42,49)),11),(23,27)),(53,57)),((((((((15,91),(31,92)),((((63,(64,66)),(67,69)),(((65,((83,85),84)),78),68)),(((74,86),96),90))),((88,(((115,122),(((123,134),131),124)),(((116,(121,132)),117),((119,(129,(130,140))),125)))),128)),((26,37),188)),((51,((((((54,((58,59),103)),89),55),((((62,(79,87)),77),(70,((93,99),97))),80)),76),56)),(185,189))),((((((((((61,(71,((72,73),100))),154),174),127),(((((112,(118,139)),171),147),((152,175),(170,181))),(((((113,136),((135,162),163)),(153,178)),120),169))),(((((((((((111,((146,(164,167)),179)),176),158),(161,166)),126),160),133),177),((148,180),(150,168))),(151,(159,165))),172)),((137,157),149)),138),(((94,98),142),(145,(186,187)))),(82,((((143,173),(183,184)),(156,182)),(144,155))))),(114,141))),95),(60,81)),(((((((14,110),40),75),((((45,105),106),104),102)),(107,108)),46),(101,109))),30),28),18),((((((24,36),35),33),32),34),29)))),((7,8),9)),47),((((5,(21,39)),((6,48),50)),43),(41,44))),12),((3,(22,25)),13)),10),(20,38)),17);
 808: 2 -17440.58984 -16872.40386 (0,(((((1,(((2,(16,19)),52),(((((((((((4,(42,49)),11),(23,27)),(53,57)),((((((((((((((((15,91),(31,92)),(((65,((83,85),84)),68),78)),((((63,(64,66)),(67,69)),90),((74,86),96))),188),((26,37),(82,94))),142),(145,(186,187))),(((((((61,(((71,73),100),72)),(154,174)),127),(((((112,(118,139)),171),147),((152,175),(170,181))),(((((113,136),135),(((153,178),163),162)),120),169))),((137,157),149)),((((((((((111,((146,(164,167)),179)),176),(158,(161,166))),126),160),(133,177)),(148,180)),(150,168)),(151,(159,165))),172)),138)),(((143,173),(183,184)),(156,182))),185),((((88,(((115,122),(((123,134),131),124)),(((116,(121,132)),117),((119,(129,(130,140))),125)))),189),128),((114,141),(144,155)))),(51,((((((54,((58,59),103)),89),55),((((62,(79,87)),77),(70,((93,99),97))),80)),76),56))),98),81),60)),95),((((14,110),((40,((((45,105),106),104),((46,(107,108)),102))),75)),101),109)),30),28),18),(((((24,33),(35,36)),32),34),29)))),((7,8),9)),(((((((3,13),10),22),(41,44)),12),(((5,(21,39)),((6,48),50)),43)),47)),25),(20,38)),17);
 809: 1 -17592.18359 -16865.84657 (0,((((((((1,(((2,(16,19)),52),(((((((((((4,(42,49)),11),(23,27)),(53,57)),(((((((((15,91),(31,92)),(((65,((83,85),84)),68),78)),((((63,(64,66)),(67,69)),90),((74,86),96))),(((26,37),188),(((88,(((115,122),(((123,134),131),124)),(((116,(121,132)),117),((119,(129,(130,140))),125)))),189),128))),((((((((((((61,(71,((72,73),100))),154),174),127),(((((112,(118,139)),171),147),((152,175),(170,181))),(((((113,136),135),(((153,178),163),162)),120),169))),((137,157),149)),((((((((((111,179),((158,(161,166)),176)),(146,(164,167))),126),160),133),177),((148,180),(150,168))),(151,(159,165))),172)),138),(142,(145,(186,187)))),((82,94),((((143,173),(183,184)),(156,182)),(144,155)))),(114,141)),185)),(((51,(((62,(79,87)),77),((70,((93,99),97)),80))),(56,76)),(((54,((58,59),103)),89),55))),98),(60,81))),95),((((14,110),((40,((((45,105),106),104),((46,(107,108)),102))),75)),101),109)),30),28),18),((((((24,36),35),33),32),34),29)))),((7,8),9)),12),47),(((5,(21,39)),((6,48),50)),((41,44),43))),((3,(22,25)),13)),10),(20,38)),17);
 810: 2 -17311.5332 -16909.90583 (0,(((((((((((((((1,((((((((3,13),10),12),47),((41,44),43)),(5,((6,48),50))),((17,(20,38)),(21,39))),(22,25))),((7,8),9)),28),30),(29,((32,(33,(35,36))),34))),18),(((2,(16,19)),15),52)),((((((((((14,101),110),75),40),(((45,105),106),104)),102),107),46),108),109)),(24,95)),((((4,(42,49)),11),(23,27)),(53,57))),((((((26,37),188),(((31,92),(((65,((83,85),84)),68),78)),((((63,(64,66)),(67,69)),90),((74,86),96)))),(88,((((115,122),131),124),(123,134)))),((((60,81),(((98,155),144),((114,141),((((116,(117,132)),121),(119,((125,130),(129,140)))),128)))),(((((((((((61,(((71,73),100),72)),(154,174)),112),(142,(186,187))),139),(((118,171),147),(((152,175),(170,181)),(153,(163,178))))),(((((113,136),162),135),169),127)),((((((((((111,((146,(164,167)),179)),(161,166)),176),158),126),160),133),177),((148,180),168)),((150,151),(159,165)))),(((137,157),145),(149,172))),(120,138)),(((91,184),((143,173),183)),(156,182)))),(82,94))),(185,189))),56),76),(((54,((58,59),103)),89),55)),(((62,79),87),(((70,80),((93,99),97)),77))),51);
 811: 1 -16149.15039 -16874.61771 (0,(((((((((1,(((2,(16,19)),52),((((((((((4,(42,49)),11),(23,27)),(53,57)),(((((((((((15,91),(31,92)),((((63,(64,66)),(67,69)),(((65,((83,85),84)),78),68)),(((74,86),96),90))),(((26,37),(82,94)),188)),(((143,173),(183,184)),(156,182))),(((((((((61,(71,((72,73),100))),154),174),127),((((((112,(118,139)),171),147),((152,175),(170,181))),169),((((113,136),135),(((153,178),163),162)),120))),((137,157),149)),((((((((((111,((146,(164,167)),179)),(161,166)),176),158),126),160),(133,177)),((148,180),(150,168))),(151,(159,165))),172)),138),(142,(145,(186,187))))),(((((88,(((115,122),(((123,134),131),124)),(((116,(121,132)),117),((119,(129,(130,140))),125)))),189),128),(144,155)),(114,141))),185),((51,(((62,(79,87)),77),((70,((93,99),97)),80))),((((54,89),((58,59),103)),55),(56,76)))),(60,81)),98)),95),((((14,110),75),(40,((((45,105),106),104),((46,(107,108)),102)))),(101,109))),30),(18,28)),(((((24,33),(35,36)),32),34),29)))),((7,8),9)),47),((((5,(21,39)),((6,48),50)),43),(41,44))),12),22),((3,25),13)),10),(20,38)),17);
 812: 1 -16821.72461 -16887.96684 (0,(((((((1,(((2,(16,19)),52),((((((((((4,(42,49)),11),(23,27)),(53,57)),95),(((((((((((15,91),(31,92)),(((65,((83,85),84)),68),78)),((((63,(64,66)),(67,69)),90),((74,86),96))),(((88,((115,122),((123,134),(124,131)))),((116,((((119,(129,(130,140))),125),121),132)),117)),128)),((26,37),188)),((51,((((((54,((58,59),103)),89),55),((((62,(79,87)),77),(70,((93,99),97))),80)),76),56)),(185,189))),(114,141)),(((((((((61,(((71,73),100),72)),(154,174)),127),((((112,175),(152,181)),((((118,139),170),(147,171)),169)),((((113,136),135),(((153,178),163),162)),120))),((137,157),149)),(((((((((((111,((146,(164,167)),179)),176),(158,(161,166))),126),160),133),(150,168)),(148,180)),177),(151,(159,165))),172)),138),(142,(145,(186,187)))),((82,94),((((143,173),(183,184)),(156,182)),(144,155))))),98),(60,81))),(((((((14,110),75),(40,(((45,105),106),104))),102),(107,108)),46),(101,109))),30),(18,28)),(((((24,33),(35,36)),32),34),29)))),47),((((5,(21,39)),(6,48)),50),((41,44),43))),(((7,8),9),12)),((3,(22,25)),13)),10),(20,38)),17);
 813: 1 -15688.1377 -16869.793 (0,((((((((1,(((2,(16,19)),52),((((((((((4,(42,49)),11),(23,27)),(53,57)),(((((((((((15,91),31),(92,96)),(((((63,(64,66)),(67,69)),90),(74,86)),(((65,((83,85),84)),78),68))),(((26,37),188),(((88,(((115,122),(((123,134),131),124)),(((116,(121,132)),117),((119,(129,(130,140))),125)))),189),128))),(((((51,(((62,(79,87)),77),((70,((93,99),97)),80))),56),76),(((54,((58,59),103)),89),55)),185)),(114,141)),(((((((((((61,(71,((72,73),100))),154),174),127),(((((113,136),135),((153,178),(162,163))),120),169)),((((112,(118,139)),171),147),((152,(170,181)),175))),(((((((((111,176),(158,(161,166))),((146,(164,167)),179)),(126,177)),160),133),((148,180),150)),168),((151,(159,165)),172))),((137,157),149)),138),(142,(145,(186,187)))),((82,94),((((143,173),(183,184)),(156,182)),(144,155))))),98),95),(60,81))),(((((14,110),75),(40,((((45,105),106),104),102))),(46,(107,108))),(101,109))),30),18),28),(((((24,36),35),33),32),(29,34))))),((7,8),9)),47),((((5,(21,39)),((6,50),48)),43),(41,44))),12),((3,(22,25)),13)),10),(20,38)),17);
 814: 1 -17332.62109 -16879.8268 (0,(((1,25),(((((2,(16,19)),52),(((((((((((((((4,(42,49)),11),(23,27)),(53,57)),(60,81)),98),((((((54,((58,59),103)),89),55),((((62,(79,87)),77),(70,((93,99),97))),80)),76),56)),51),(((((((((((15,91),(31,92)),(((65,((83,85),84)),68),78)),96),((((63,(64,66)),(67,69)),90),(74,86))),(((26,37),(82,94)),188)),((88,(((115,122),(((123,134),131),124)),(((116,(121,132)),117),((119,(129,(130,140))),125)))),128)),189),((114,141),(144,155))),(((((((((((((61,71),73),100),72),154),174),127),((137,157),149)),(((((112,(118,139)),171),147),((152,175),(170,181))),(((((113,136),135),(((153,178),163),162)),120),169))),((((((((((111,((146,(164,167)),179)),(161,166)),176),158),126),160),(133,177)),(((148,180),168),150)),(151,(159,165))),172)),138),(142,(145,(186,187)))),(((143,173),(183,184)),(156,182)))),185)),95),((((((((14,110),101),75),(40,(((45,105),106),104))),102),(107,108)),46),109)),18),28),30),(((((24,33),(35,36)),32),34),29))),((7,8),9)),((((((((3,13),10),22),(41,44)),12),47),((5,(21,39)),((6,48),50))),43))),(20,38)),17);
 815: 2 -16885.75 -16867.27578 (0,((((((((1,(((2,(16,19)),52),(((((((((((4,(42,49)),11),(23,27)),(53,57)),((((((((((15,91),(31,92)),(((65,((83,85),84)),68),78)),(((((63,(64,66)),67),69),90),((74,86),96))),(((88,(((115,122),(((123,134),131),124)),(((116,(117,132)),121),((119,(129,(130,140))),125)))),189),128)),(((26,37),(82,94)),188)),((((((((((((61,(71,((72,73),100))),154),174),127),(((((112,(118,139)),171),147),((152,175),(170,181))),(((((113,136),135),(((153,178),163),162)),120),169))),((((((((((((111,((146,(164,167)),179)),(161,166)),176),158),160),126),133),177),((148,168),180)),(150,151)),(159,165)),172)),((137,157),149)),138),(142,(145,(186,187)))),((((143,173),(183,184)),(156,182)),(144,155))),(114,141)),185)),(51,((((((54,((58,59),103)),89),55),((((62,(79,87)),77),(70,((93,99),97))),80)),56),76))),98),(60,81))),95),((((14,110),((40,((((45,105),106),104),((46,(107,108)),102))),75)),101),109)),30),28),18),(((((24,33),(35,36)),32),34),29)))),((7,8),9)),12),47),((((5,(21,39)),((6,48),50)),43),(41,44))),((3,(22,25)),13)),10),(20,38)),17);
 816: 1 -16029.96191 -16872.03247 (0,((((((((1,(((2,(16,19)),52),(((((((((((4,(42,49)),11),(23,27)),(53,57)),((((((((((15,91),(31,92)),(((65,((83,85),84)),68),78)),((((63,(64,66)),(67,69)),90),((74,86),96))),(((26,37),188),(((88,(((115,122),(((123,134),131),124)),(((116,(117,132)),121),((119,(129,(130,140))),125)))),189),128))),((((((((((((61,(71,((72,73),100))),154),174),127),(((((112,(118,139)),171),147),((152,175),(170,181))),(((((113,136),135),(((153,178),163),162)),120),169))),((137,157),149)),((((((((((111,((146,(164,167)),179)),176),(158,(161,166))),126),160),177),(148,180)),(133,(150,168))),(151,(159,165))),172)),138),(142,(145,(186,187)))),(((82,94),(144,155)),(((143,173),(183,184)),(156,182)))),(114,141)),185)),(56,76)),(((54,((58,59),103)),89),55)),(51,((62,(79,87)),(((70,80),((93,99),97)),77)))),((60,81),98))),95),30),((((14,110),((40,((((45,105),106),104),((46,(107,108)),102))),75)),101),109)),28),18),((((((24,36),35),33),32),34),29)))),((7,8),9)),47),((((5,(21,39)),((6,48),50)),43),(41,44))),12),((3,(22,25)),13)),10),(20,38)),17);
 817: 1 -15887.30664 -16884.33542 (0,(((((((1,(((2,(16,19)),52),(((((((((4,(42,49)),11),(23,27)),(53,57)),(((((((((15,91),(31,92)),(((65,((83,85),84)),68),78)),((((63,(64,66)),(67,69)),90),((74,86),96))),(88,(((115,122),(((116,(121,132)),117),(((119,(129,(130,140))),125),128))),(((123,134),131),124)))),(26,37)),((51,((((((54,((58,59),103)),89),55),((((62,(79,87)),77),(70,((93,99),97))),80)),76),56)),(185,189))),(((60,81),98),(((((((((61,(((71,73),100),72)),(154,174)),127),(((((((112,(118,139)),171),147),((152,175),181)),170),169),((((113,136),135),(((153,178),163),162)),120))),((137,157),149)),(((((((((111,((146,(164,167)),179)),176),(158,(161,166))),126),160),(133,177)),((148,180),(150,168))),(151,(159,165))),172)),138),(142,(145,(186,187)))),(((82,94),(144,155)),(((143,173),(183,184)),(156,182)))))),((114,141),188))),95),(((((((14,110),75),(40,(((45,105),106),104))),102),(107,108)),46),(101,109))),((((24,32),(33,(35,36))),34),29)),((18,30),28)))),((7,8),9)),12),((((5,(21,39)),((6,48),50)),((41,44),43)),47)),((3,(22,25)),13)),10),(20,38)),17);
 818: 1 -17760.96094 -16875.07254 (0,(((((((((1,(((2,(16,19)),52),(((((((((((4,(42,49)),11),(23,27)),(53,57)),((((((((((15,91),(31,92)),(((65,((83,85),84)),68),78)),((((63,(64,66)),(67,69)),90),((74,86),96))),(((26,37),(82,94)),188)),(((88,(((115,122),(((123,134),131),124)),(((116,(117,132)),121),((119,(129,(130,140))),125)))),189),128)),((51,(((((((54,89),55),(58,59)),103),((((62,(79,87)),77),(70,((93,99),97))),80)),76),56)),185)),(((((((((((61,(((71,73),100),72)),154),174),127),((((((112,(118,139)),171),147),((152,175),(170,181))),169),(((((113,136),(153,178)),(162,163)),135),120))),((137,157),149)),((((((((((111,((146,(164,167)),179)),176),(158,(161,166))),126),160),133),((148,180),(150,168))),177),(151,(159,165))),172)),138),(142,(145,(186,187)))),(((143,173),(183,184)),(156,182))),((114,141),(144,155)))),98),(60,81))),95),((((14,110),((40,((((45,105),106),104),((46,(107,108)),102))),75)),101),109)),30),28),18),(((((24,33),(35,36)),32),34),29)))),((7,8),9)),47),(((5,(21,39)),((6,48),50)),((41,44),43))),12),(22,25)),(3,13)),10),(20,38)),17);
 819: 1 -17337.37891 -16952.54879 (0,((((1,(21,39)),(((((2,(16,19)),(((((((((((((((((4,(42,49)),11),(23,(24,27))),((56,76),82)),((62,79),87)),(((((((((14,110),101),109),46),((40,(((45,105),106),104)),(75,102))),108),107),95),((54,89),((58,59),103)))),(((51,(((55,80),(70,((93,99),97))),77)),(60,81)),185)),189),((15,91),88)),((26,37),((61,(((71,73),100),72)),((((((63,(64,66)),(67,69)),(((65,((83,85),84)),68),78)),(((74,86),96),90)),92),((((115,122),((((116,(117,132)),121),128),((119,(129,(130,140))),125))),(124,131)),(123,134)))))),(((((((((((((((111,(((126,170),158),176)),((146,164),(153,167))),179),163),138),166),(((133,160),(150,(151,(159,165)))),((148,180),168))),120),(((113,136),135),162)),((147,(171,178)),169)),((127,(152,(175,181))),(((137,157),((154,174),172)),149))),(145,161)),((118,139),177)),(142,(186,187))),112)),(((143,173),(183,184)),(156,182))),((114,141),(144,155))),188),(((53,57),98),94)),52),18)),31),((28,30),(29,((32,(33,(35,36))),34)))),((7,8),9))),(22,25)),(((((((3,13),10),(41,44)),12),47),(5,(6,(48,50)))),43)),(17,(20,38)));
 820: 2 -17045.02539 -16883.12273 (0,(((1,25),((((2,(16,19)),52),((((((((((4,(42,49)),11),(23,27)),(53,57)),((((((((15,91),(31,92)),(((65,((83,85),84)),68),78)),((((63,(64,66)),(67,69)),90),((74,86),96))),(((26,37),(82,94)),188)),(((((((((((61,(71,((72,73),100))),154),174),127),(((((112,(118,139)),171),147),((152,175),181)),(((((113,136),135),(((153,178),163),(162,170))),120),169))),((137,157),149)),((((((((((((111,((146,(164,167)),179)),(161,166)),176),158),126),160),133),(150,168)),(148,180)),177),(151,(159,165))),172)),138),(142,(145,(186,187)))),(((143,173),(183,184)),(156,182))),185)),((((88,(((115,122),(((123,134),131),124)),(((116,(121,132)),117),((119,(129,(130,140))),125)))),128),189),((114,141),(144,155)))),((51,((60,81),98)),((((((54,((58,59),103)),89),55),((((62,(79,87)),77),(70,((93,99),97))),80)),76),56)))),95),((((((((((14,110),101),75),40),(((45,105),106),104)),102),46),107),108),109)),18),(28,30)),((((((24,36),35),33),32),34),29))),((7,8),9))),(((((((((3,13),10),22),(41,44)),12),47),((5,(21,39)),((6,48),50))),43),(20,38))),17);
```
