## Supplementary material for "Evolution of promoter-proximal pausing enabled a new layer of transcription control": Other supplementary files.: NELFElikefinal.linsi.gappyout.LGC20G.ckp (part 2 of 5)

```
 821: 2 -16047.58887 -16872.86483 (0,((((((((1,(((2,(16,19)),52),(((((((((((4,(42,49)),11),(23,27)),(53,57)),((((((((((((((((15,91),31),92),(((65,((83,85),84)),68),78)),((((63,(64,66)),(67,69)),90),((74,86),96))),128),((26,37),188)),(((((((((((61,(71,((72,73),100))),154),174),127),(((((112,(118,139)),171),147),((152,(170,181)),175)),(((((113,136),135),(((153,178),163),162)),120),169))),172),(((((((((111,((146,(164,167)),179)),176),(158,(161,166))),(126,177)),160),133),(148,180)),(150,168)),(151,(159,165)))),149),(137,157)),(138,(142,(145,(186,187))))),((82,94),((((143,173),(183,184)),(156,182)),(144,155))))),(114,141)),(((88,(((115,122),(((123,134),131),124)),(((116,(117,132)),121),((119,(129,(130,140))),125)))),189),185)),51),76),56),((((54,((58,59),103)),89),55),((((62,(79,87)),77),(70,((93,99),97))),80))),98),(60,81))),95),((((14,110),((40,((((45,105),106),104),((46,(107,108)),102))),75)),101),109)),30),28),18),((((24,32),(33,(35,36))),34),29)))),((7,8),9)),47),((((5,(21,39)),((6,48),50)),43),(41,44))),12),((3,(22,25)),13)),10),(20,38)),17);
 822: 1 -16979.77148 -16878.31814 (0,((((((((1,((((((((2,(16,19)),((((((4,(42,49)),11),(23,27)),(53,57)),(((((((15,91),(31,92)),(((((63,(64,66)),(67,69)),90),((74,86),96)),(((65,((83,85),84)),68),78))),(((26,37),188),((88,(((115,122),(((123,134),131),124)),(((116,(121,132)),117),((119,(129,(130,140))),125)))),128))),((51,((((((54,((58,59),103)),89),55),((((62,(79,87)),77),(70,((93,99),97))),80)),76),56)),(185,189))),(((60,81),98),(((((((((((61,(71,((72,73),100))),154),174),127),(((((113,136),135),(((153,178),163),162)),120),169)),((((112,(118,139)),171),147),((152,175),(170,181)))),((137,157),149)),(((((((((((111,176),(158,179)),(161,166)),((126,167),(146,164))),160),133),(150,168)),(148,180)),177),(151,(159,165))),172)),138),(142,(145,(186,187)))),((82,94),((((143,173),(183,184)),(156,182)),(144,155)))))),(114,141))),95)),((((14,110),(40,(((((45,105),106),104),((46,(107,108)),102)),75))),101),109)),30),28),18),(((((24,33),(35,36)),32),34),29)),52)),((7,8),9)),12),(((((5,(21,39)),(6,48)),50),43),(41,44))),47),((3,(22,25)),13)),10),(20,38)),17);
 823: 1 -15485.32617 -16880.47033 (0,((((((((((1,(((2,(16,19)),52),(((((((((((4,(42,49)),11),(23,27)),(53,57)),((((((((((15,91),(31,92)),(((65,((83,85),84)),68),78)),((((63,(64,66)),(67,69)),90),((74,86),96))),(((26,37),(82,94)),188)),(((((((((((((61,(71,((72,73),100))),154),174),127),((152,175),(170,181))),((((((112,(118,139)),171),147),169),120),(((113,136),135),(((153,178),163),162)))),(137,157)),149),((((((((((111,((146,(164,167)),179)),176),(158,(161,166))),126),160),(133,177)),(148,180)),(150,168)),(151,(159,165))),172)),138),(142,(145,(186,187)))),(((143,173),(183,184)),(156,182))),185)),(((((88,(((115,122),(((123,134),131),124)),(((116,(117,132)),121),((119,(129,(130,140))),125)))),128),189),(144,155)),(114,141))),(51,(((((((54,103),89),(58,59)),55),((62,(79,87)),(((70,80),((93,99),97)),77))),76),56))),98),(60,81))),95),((((((((((14,101),110),75),40),(((45,105),106),104)),102),46),107),108),109)),30),28),18),(((((24,33),(35,36)),32),34),29)))),((7,8),9)),47),(((5,(21,39)),((6,48),50)),43)),12),(41,44)),22),(((3,25),13),10)),38),20),17);
 824: 1 -16670.36914 -16876.77152 (0,((((((((1,(((2,(16,19)),52),(((((((((((4,(42,49)),11),(23,27)),(53,57)),(((((((((15,91),31),92),(((((63,(64,66)),(67,69)),(((65,((83,85),84)),78),68)),90),((74,86),96))),((88,(((115,122),(((123,134),131),124)),(((116,(121,132)),117),((119,(129,(130,140))),125)))),128)),((26,37),188)),((51,((((((54,((58,59),103)),89),55),((((62,(79,87)),77),(70,((93,99),97))),80)),76),56)),(185,189))),((((((((((61,(71,((72,73),100))),154),174),127),(((((112,(118,139)),171),147),((152,175),(170,181))),(((((113,136),((135,162),163)),(153,178)),120),169))),(((((((((((111,((146,(164,167)),179)),176),158),(161,166)),160),126),177),133),(148,180)),(150,168)),((151,(159,165)),172))),((137,157),149)),138),(((94,98),142),(145,(186,187)))),(82,((((143,173),(183,184)),(156,182)),(144,155))))),(114,141))),95),(60,81)),(((((((14,110),40),75),(((45,105),106),104)),102),(46,(107,108))),(101,109))),30),(18,28)),((((((24,36),35),33),32),34),29)))),((7,8),9)),47),((((5,(21,39)),((6,48),50)),43),(41,44))),12),((3,(22,25)),13)),10),(20,38)),17);
 825: 2 -17920.01562 -16879.08016 (0,(((((1,(((2,(16,19)),52),((((((((((((4,(42,49)),11),(23,27)),(53,57)),(((((((((15,(31,92)),((((63,(64,66)),(67,69)),(((65,((83,85),84)),78),68)),(((74,86),96),90))),91),(((26,37),(82,94)),188)),((((((((((((61,(((71,73),100),72)),154),174),127),(((((113,136),135),(((153,178),163),162)),120),169)),((((112,(118,139)),171),147),(137,((152,175),(170,181))))),(149,157)),(((((((((((111,((146,(164,167)),179)),176),(158,(161,166))),126),160),133),(150,168)),(148,180)),177),(151,(159,165))),172)),138),(142,(145,(186,187)))),(((143,173),(183,184)),(156,182))),185)),(((((88,(((115,122),(((123,134),131),124)),(((116,(121,132)),117),((119,(129,(130,140))),125)))),189),128),(144,155)),(114,141))),(51,((((((54,((58,59),103)),89),55),((((62,(79,87)),77),(70,((93,99),97))),80)),76),56))),98),(60,81))),95),(((((((14,110),75),(40,(((45,105),106),104))),102),(107,108)),46),(101,109))),30),28),18),29),((((24,33),(35,36)),32),34)))),((7,8),9)),(((((3,13),10),22),(41,44)),((((5,(21,39)),((6,48),50)),43),(12,47)))),25),(20,38)),17);
 826: 1 -16914.76172 -16907.91593 (0,(((((((((((((((((1,(((((((((3,13),10),(41,44)),12),47),43),(5,((6,48),50))),((17,(20,38)),(21,39))),(22,25))),((7,8),9)),28),30),(29,((32,(33,(35,36))),34))),18),(((2,(16,19)),15),52)),((((((((((14,101),110),40),75),(((45,105),106),104)),102),107),46),108),109)),95),24),((((4,(42,49)),11),(23,27)),(53,57))),((((31,92),((74,86),96)),(((63,(64,66)),(67,69)),90)),(((65,((83,85),84)),78),68))),(((((26,37),(82,94)),188),(((((60,81),91),(((98,155),144),((114,141),((((116,(117,132)),121),((119,(129,140)),(125,130))),128)))),(((143,173),(183,184)),(156,182))),(((((((((61,(((71,73),100),72)),(154,174)),142),112),((((118,139),147),171),(((152,175),(170,181)),((153,(163,178)),(186,187))))),(((((113,136),162),135),169),127)),120),((((((((((((111,((146,(164,167)),179)),(161,166)),176),158),126),160),133),(148,180)),((150,177),168)),(149,(151,(159,165)))),172),((137,157),145))),138))),((88,((((115,122),131),124),(123,134))),(185,189)))),56),76),(((54,((58,59),103)),89),55)),(((62,79),87),(((70,((93,99),97)),80),77))),51);
 827: 1 -15924.81641 -16888.88894 (0,(((((1,(((2,(16,19)),52),((((((((((4,(42,49)),11),(23,27)),(53,57)),((((((((((15,91),(31,92)),(((65,((83,85),84)),68),78)),((((63,(64,66)),(67,69)),90),((74,86),96))),((((115,122),131),124),(123,134))),((88,(((116,(121,132)),117),((119,(129,(130,140))),125))),128)),(((60,81),(((((((((((((61,72),73),(71,100)),154),174),127),(120,149)),(137,157)),(((((112,(118,139)),171),147),((152,175),(170,181))),((((113,136),135),(((153,163),178),162)),169))),((((((((((((111,((146,(164,167)),179)),176),(161,166)),158),126),160),133),(150,168)),(148,180)),177),(151,(159,165))),172)),138),(142,(145,(186,187)))),(((98,155),144),(((143,173),(183,184)),(156,182))))),(114,141))),(((26,37),(82,94)),188)),(185,189)),(51,((((((54,((58,59),103)),89),55),(((((62,79),87),77),(70,((93,99),97))),80)),76),56)))),95),((((((((((14,101),110),75),40),(((45,105),106),104)),102),46),107),108),109)),18),(28,30)),(((((24,33),(35,36)),32),34),29)))),((7,8),9)),(((3,13),(10,22)),((((5,(21,39)),((6,48),50)),((41,44),43)),(12,47)))),25),(20,38)),17);
 828: 1 -16957.63086 -16890.67755 (0,((((((1,(((2,(16,19)),52),(((((((((((4,(42,49)),11),(23,27)),(53,57)),(((((((((((15,91),(31,92)),(((65,((83,85),84)),68),78)),((((63,(64,66)),(67,69)),90),((74,86),96))),(((88,(((115,122),(((123,134),131),124)),(((116,(121,132)),117),((119,(129,(130,140))),125)))),189),128)),((26,37),188)),(((((((((((((61,71),((72,73),100)),154),174),127),(120,149)),(137,157)),((((((112,(118,139)),171),147),((152,175),(170,181))),((153,178),163)),((((113,136),135),169),162))),((((((((((111,((146,(164,167)),179)),176),158),(161,166)),148),((126,180),177)),(133,160)),(150,168)),(151,(159,165))),172)),138),(142,(145,(186,187)))),(((82,94),(144,155)),(((143,173),(183,184)),(156,182)))),(114,141))),185),(51,((((((54,((58,59),103)),89),55),((((62,(79,87)),77),(70,((93,99),97))),80)),76),56))),98),(60,81))),95),((((((((((14,101),110),75),40),(((45,105),106),104)),102),107),46),108),109)),30),28),18),(((((24,33),(35,36)),32),34),29)))),((7,8),9)),(((((((3,13),10),22),(41,44)),12),(((5,(21,39)),((6,48),50)),43)),47)),25),17),38),20);
 829: 2 -16342.65625 -16884.98537 (0,(((((((((1,(((2,(16,19)),52),((((((((((4,(42,49)),11),(23,27)),(53,57)),(((((((15,91),(31,92)),(((65,((83,85),84)),68),78)),((((63,(64,66)),(67,69)),90),((74,86),96))),((26,37),(82,94))),((51,((((((54,((58,59),103)),89),55),((((62,(79,87)),77),(70,((93,99),97))),80)),56),76)),(((((((((((((((61,(((71,73),100),72)),154),174),127),((((113,136),135),(((153,178),163),162)),120)),169),((((112,(118,139)),171),147),(137,((152,175),(170,181))))),157),((((((((((((111,((146,(164,167)),179)),(161,166)),176),158),126),160),133),(150,168)),(148,180)),177),(149,(151,(159,165)))),172)),138),(142,(145,(186,187)))),(((143,173),(183,184)),(156,182))),185),188),(((((88,(((115,122),(((123,134),131),124)),(((116,(121,132)),117),((119,(129,(130,140))),125)))),189),128),(144,155)),(114,141))))),((60,81),98))),95),((((((((((14,101),110),75),40),(((45,105),106),104)),102),107),46),108),109)),18),(28,30)),(((((24,33),(35,36)),32),34),29)))),((7,8),9)),47),((((5,(21,39)),((6,48),50)),43),(41,44))),12),(3,13)),(22,25)),10),(20,38)),17);
 830: 1 -16577.7207 -16865.81361 (0,((((((((1,(((2,(16,19)),52),(((((((((((4,(42,49)),11),(23,27)),(53,57)),((((((((((15,91),(31,92)),(((65,((83,85),84)),68),78)),((((63,(64,66)),(67,69)),90),((74,86),96))),(((26,37),188),(((88,(((115,122),(((123,134),131),124)),(((116,(121,132)),117),((119,(129,(130,140))),125)))),189),128))),((51,((((((54,((58,59),103)),89),55),((((62,(79,87)),77),(70,((93,99),97))),80)),76),56)),185)),(114,141)),(((((((((61,(((71,73),100),72)),(154,174)),127),(((((112,(118,139)),171),147),((152,175),(170,181))),(((((113,136),135),(((153,178),163),162)),120),169))),((137,157),149)),(((((((((((111,(161,166)),158),176),179),((146,164),167)),126),177),(133,160)),((148,(150,168)),180)),(151,(159,165))),172)),138),(142,(145,(186,187)))),((82,94),((((143,173),(183,184)),(156,182)),(144,155))))),98),(60,81))),95),(((((14,110),75),(40,((((45,105),106),104),102))),(46,(107,108))),(101,109))),30),28),18),((((24,32),(33,(35,36))),34),29)))),((7,8),9)),47),((((5,(21,39)),((6,48),50)),43),(41,44))),12),((3,(22,25)),13)),10),(20,38)),17);
 831: 1 -16682.98047 -16891.11684 (0,(((((1,(((((((((((4,(42,49)),11),(23,27)),(53,57)),(((((((((((15,91),(31,92)),(((((63,(64,66)),(67,69)),(((65,((83,85),84)),78),68)),90),((74,86),96))),(((26,37),(82,94)),188)),142),(((88,(((115,122),(((123,134),131),124)),(((116,(121,132)),117),((119,(129,(130,140))),125)))),189),128)),(145,(186,187))),((((((61,71),((72,73),100)),(154,174)),(((((((((((((111,((146,(164,167)),179)),176),(161,166)),158),126),160),133),(150,168)),(148,180)),(172,177)),(151,(159,165))),((((((112,(118,139)),171),147),((152,(170,181)),175)),((((((113,136),135),162),((153,178),163)),120),169)),127)),((137,157),149))),138),(((114,141),(144,155)),((((143,173),184),183),(156,182))))),((51,(((((54,(((58,59),103),89)),55),((((62,(79,87)),77),(70,((93,99),97))),80)),56),76)),185)),98),(60,81))),95),((((((14,110),75),(((45,105),106),104)),(40,102)),(46,(107,108))),(101,109))),30),28),(18,((((24,33),(32,(35,36))),34),29))),52)),((2,(16,19)),((7,8),9))),(((((3,13),10),(22,(41,44))),12),((((5,(21,39)),48),(6,50)),(43,47)))),25),(20,38)),17);
 832: 1 -17239.70117 -16875.00638 (0,(((((1,(((2,(16,19)),52),(((((((((((4,(42,49)),11),(23,27)),(53,57)),((((((((((15,91),(31,92)),((((63,(64,66)),(67,69)),(((65,((83,85),84)),78),68)),(((74,86),96),90))),(((26,37),(82,94)),188)),(((88,(((115,122),(((123,134),131),124)),((((116,117),132),121),((119,(129,(130,140))),125)))),189),128)),185),(((((((61,(((71,73),100),72)),(154,174)),(((((((((((((((111,((146,(164,167)),179)),176),(161,166)),126),158),160),133),(148,180)),(150,168)),177),(151,(159,165))),172),127),((((((112,(118,139)),171),147),((152,175),(170,181))),169),((((113,136),135),(((153,178),163),162)),120))),((137,157),149))),138),(142,(145,(186,187)))),(((143,173),(183,184)),(156,182))),((114,141),(144,155)))),(51,((((((54,((58,59),103)),89),55),(((((62,79),87),77),(70,((93,99),97))),80)),76),56))),98),(60,81))),95),((((((((14,110),75),40),(((45,105),106),104)),102),(107,108)),46),(101,109))),30),28),18),(((((24,33),(35,36)),32),34),29)))),(((((((3,13),10),22),(41,44)),12),47),((((5,(21,39)),(6,48)),50),43))),((7,8),9)),25),(20,38)),17);
 833: 2 -17232.24609 -16874.6229 (0,(((((1,(((2,(16,19)),52),((((((((((4,(42,49)),11),(23,27)),(((((((((((15,91),(31,92)),(((65,((83,85),84)),68),78)),((((63,(64,66)),(67,69)),90),((74,86),96))),(((26,37),(82,94)),188)),((((((((((((61,(((71,73),100),72)),154),174),127),(((((113,136),135),(((153,178),163),162)),120),169)),((((112,(118,139)),171),147),((152,175),(170,181)))),((137,157),149)),(((((((((((111,((146,(164,167)),179)),176),(158,(161,166))),126),160),133),177),(150,151)),((148,168),180)),(159,165)),172)),138),(142,(145,(186,187)))),(((143,173),(183,184)),(156,182))),185)),(((((88,(((115,122),(((123,134),131),124)),(((116,(121,132)),117),((119,(129,(130,140))),125)))),128),189),(144,155)),(114,141))),(51,((((((54,((58,59),103)),89),55),((((62,(79,87)),77),(70,((93,99),97))),80)),76),56))),98),(60,81)),(53,57))),95),((((((((((14,110),101),75),40),(((45,105),106),104)),102),107),46),108),109)),18),28),30),(((((24,33),(35,36)),32),34),29)))),((7,8),9)),(((((((3,13),10),22),(41,44)),12),(((5,(21,39)),((6,48),50)),43)),47)),25),(20,38)),17);
 834: 2 -16481.48633 -16879.71504 (0,((((((((1,(((2,(16,19)),52),((((((((((4,(42,49)),11),(23,27)),(53,57)),((((((((((((((15,91),(31,92)),(88,(((115,122),(((123,134),131),124)),(((116,(121,132)),117),((119,((129,130),140)),125))))),189),128),(((((63,(64,66)),(67,69)),(((65,((83,85),84)),78),68)),90),((74,86),96))),(((26,37),(82,94)),188)),((((((((((((61,(((71,73),100),72)),(154,174)),127),(((((113,136),135),(((153,178),163),162)),120),169)),((((112,(118,139)),171),147),((152,175),(170,181)))),((137,157),149)),((((((((((111,((146,(164,167)),179)),176),(158,(161,166))),126),160),133),177),((148,180),(150,168))),(151,(159,165))),172)),138),(142,(145,(186,187)))),(((143,173),(183,184)),(156,182))),(144,155)),(114,141))),185),(56,76)),(((54,103),((58,59),89)),55)),(51,((((62,(79,87)),77),(70,((93,99),97))),80))),98),(60,81))),95),((((14,109),101),110),(40,(((((45,105),106),104),((46,(107,108)),102)),75)))),30),(18,28)),(((((24,33),(35,36)),32),34),29)))),((7,8),9)),12),47),(((5,(21,39)),((6,48),50)),((41,44),43))),((3,(22,25)),13)),10),(20,38)),17);
 835: 1 -16758.67578 -16873.67722 (0,((((((((1,(((2,(16,19)),52),((((((((((((4,(42,49)),11),(23,27)),(53,57)),((((((((15,91),(31,92)),((((63,(64,66)),(67,69)),(((65,((83,85),84)),78),68)),(((74,86),96),90))),((88,(((115,122),(((123,134),131),124)),(((116,(121,132)),117),((119,(129,(130,140))),125)))),128)),((26,37),188)),((51,((((((54,((58,59),103)),89),55),((((62,(79,87)),77),(70,((93,99),97))),80)),76),56)),(185,189))),((((((((((61,(71,((72,73),100))),154),174),127),(((((112,(118,139)),171),147),((152,175),(170,181))),(((((113,136),((135,162),163)),(153,178)),120),169))),(((((((((((111,((146,(164,167)),179)),176),158),(161,166)),126),160),133),177),((148,180),(150,168))),(151,(159,165))),172)),((137,157),149)),138),(((94,98),142),(145,(186,187)))),(82,((((143,173),(183,184)),(156,182)),(144,155))))),(114,141))),95),(60,81)),(((((((14,110),40),75),((((45,105),106),104),102)),(107,108)),46),(101,109))),30),28),18),((((((24,36),35),33),32),34),29)))),((7,8),9)),47),((((5,(21,39)),((6,48),50)),43),(41,44))),12),((3,(22,25)),13)),10),(20,38)),17);
 836: 2 -17742.50391 -16879.88763 (0,(((((1,(((2,(16,19)),52),(((((((((((4,(42,49)),11),(23,27)),(53,57)),((((15,91),((31,92),((((63,(64,66)),(67,69)),(((65,((83,85),84)),78),68)),(((74,86),96),90)))),(((26,37),(82,94)),188)),((((51,((60,81),98)),((((((54,((58,59),103)),89),55),((((62,(79,87)),77),(70,((93,99),97))),80)),76),56)),(((((88,(((115,122),(((123,134),131),124)),(((116,(121,132)),117),((119,(129,(130,140))),125)))),189),128),(144,155)),(114,141))),(((((((((((((61,71),((72,73),100)),154),174),127),((152,175),181)),((((112,(118,139)),171),147),(((((113,136),135),(((153,178),163),(162,170))),120),169))),((137,157),149)),(((((((((((((111,((146,(164,167)),179)),(161,166)),176),158),126),160),133),177),((148,168),180)),150),151),(159,165)),172)),138),(142,(145,(186,187)))),(((143,173),(183,184)),(156,182))),185)))),95),18),(((((((((14,110),101),75),(40,(((45,105),106),104))),102),107),46),108),109)),30),28),(((((24,33),(35,36)),32),34),29)))),((7,8),9)),(((((((3,13),10),22),(41,44)),12),(((5,(21,39)),((6,48),50)),43)),47)),25),(20,38)),17);
 837: 1 -16896.95117 -16875.51383 (0,((((1,(((2,(16,19)),52),((((((((((4,(42,49)),11),(23,27)),(53,57)),((((((((((15,91),(31,92)),((((63,(64,66)),(67,69)),(((65,((83,85),84)),78),68)),(((74,86),96),90))),(((26,37),(82,94)),188)),128),((88,(((115,122),(((123,134),131),124)),(((116,(121,132)),117),((119,(129,(130,140))),125)))),189)),((114,141),(144,155))),(((((((((((61,(((71,73),100),72)),(154,174)),127),((137,157),149)),(151,((159,165),172))),((((((((111,((146,(164,167)),179)),(161,166)),(158,176)),(126,177)),160),133),(150,168)),(148,180))),(((((112,(118,139)),171),147),((152,175),(170,181))),(((((113,136),135),(((153,178),163),162)),120),169))),138),(142,(145,(186,187)))),(((143,173),(183,184)),(156,182))),185)),(51,((((((54,89),55),((58,59),103)),((((62,(79,87)),77),(70,((93,99),97))),80)),56),(76,98)))),(60,81))),95),(((((((14,110),75),(40,(((45,105),106),104))),102),(107,108)),46),(101,109))),30),(18,28)),(((((24,33),(35,36)),32),34),29)))),((((((((3,13),10),22),(41,44)),12),(((5,(21,39)),((6,48),50)),43)),47),((7,8),9))),25),(20,38)),17);
 838: 1 -16573.97266 -16878.29336 (0,((((((((1,(2,(16,19))),(((((((((((4,(42,49)),11),(23,27)),(53,57)),((((((((((15,91),31),92),(((((63,(64,66)),(67,69)),90),((74,86),96)),(((65,((83,85),84)),68),78))),(((26,37),188),(((88,(((115,122),(((123,134),131),124)),(((116,(121,132)),117),((119,(129,(130,140))),125)))),189),128))),((((51,(((((62,79),87),77),(70,((93,99),97))),80)),(((54,((58,59),103)),89),55)),(56,76)),185)),(114,141)),((((((((((61,(71,((72,73),100))),154),174),127),(((((112,(118,139)),171),147),((152,175),(170,181))),(((((113,136),135),(((153,178),163),162)),120),169))),((137,157),149)),((((((((((111,((146,(164,167)),179)),(161,166)),176),(158,160)),126),(133,177)),(148,180)),(150,168)),(151,(159,165))),172)),138),(142,(145,(186,187)))),(((82,94),(((143,173),(183,184)),(156,182))),(144,155)))),((60,81),98)),95)),((((14,110),((40,((((45,105),106),104),((46,(107,108)),102))),75)),101),109)),30),28),18),(((7,8),9),52)),((((((24,36),35),33),32),34),29))),47),((((5,(21,39)),((6,48),50)),43),(41,44))),12),((3,(22,25)),13)),10),(20,38)),17);
 839: 1 -17370.93359 -16865.62043 (0,((((((((1,(((2,(16,19)),52),(((((((((((4,(42,49)),11),(23,27)),(53,57)),(((((((((((15,91),(31,92)),(((65,((83,85),84)),68),78)),((((63,(64,66)),(67,69)),90),((74,86),96))),(((88,(((115,122),(((123,134),131),124)),(((116,(121,132)),117),((119,(129,(130,140))),125)))),189),128)),((26,37),188)),(((((((((((61,(((71,73),100),72)),(154,174)),127),(((((113,136),135),(((153,178),163),162)),120),169)),((((112,(118,139)),171),147),((152,175),(170,181)))),((137,157),149)),((((((((((((111,((146,(164,167)),179)),(161,166)),176),158),126),160),133),177),((148,168),180)),150),(151,(159,165))),172)),138),(142,(145,(186,187)))),((82,94),((((143,173),(183,184)),(156,182)),(144,155)))),(114,141))),185),(51,((((((54,((58,59),103)),89),55),((((62,(79,87)),77),(70,((93,99),97))),80)),76),56))),98),(60,81))),95),((((14,110),40),(((((45,105),106),104),102),((46,(107,108)),75))),(101,109))),30),28),18),((((24,33),(35,36)),32),(29,34))))),((7,8),9)),47),((((5,(21,39)),((6,48),50)),43),(41,44))),12),((3,(22,25)),13)),10),(20,38)),17);
 840: 1 -17444.70703 -16875.07254 (0,(((((((((1,(((2,(16,19)),52),(((((((((((4,(42,49)),11),(23,27)),(53,57)),((((((((((15,91),(31,92)),(((65,((83,85),84)),68),78)),((((63,(64,66)),(67,69)),90),((74,86),96))),(((26,37),(82,94)),188)),(((88,(((115,122),(((123,134),131),124)),(((116,(117,132)),121),((119,(129,(130,140))),125)))),189),128)),((51,(((((((54,89),55),(58,59)),103),((((62,(79,87)),77),(70,((93,99),97))),80)),76),56)),185)),(((((((((((61,(((71,73),100),72)),154),174),127),((((((112,(118,139)),171),147),((152,175),(170,181))),169),(((((113,136),(153,178)),(162,163)),135),120))),((137,157),149)),((((((((((111,((146,(164,167)),179)),176),(158,(161,166))),126),160),133),((148,180),(150,168))),177),(151,(159,165))),172)),138),(142,(145,(186,187)))),(((143,173),(183,184)),(156,182))),((114,141),(144,155)))),98),(60,81))),95),((((14,110),((40,((((45,105),106),104),((46,(107,108)),102))),75)),101),109)),30),28),18),(((((24,33),(35,36)),32),34),29)))),((7,8),9)),47),(((5,(21,39)),((6,48),50)),((41,44),43))),12),(22,25)),(3,13)),10),(20,38)),17);
 841: 1 -15936.55273 -16870.91435 (0,((((((((1,(((2,(16,19)),52),(((((((((((4,(42,49)),11),(23,27)),(53,57)),((((((((((((15,91),31),92),(((65,((83,85),84)),68),78)),((((63,(64,66)),(67,69)),90),((74,86),96))),(26,37)),(((88,(((115,122),(((123,134),131),124)),(((116,(121,132)),117),((119,(129,(130,140))),125)))),189),128)),188),((51,(((((54,((58,59),103)),89),55),((((62,(79,87)),77),(70,((93,99),97))),80)),(56,76))),185)),(114,141)),((((((((((((61,(71,((72,73),100))),154),174),127),(((((113,136),135),(((153,178),163),162)),120),169)),((152,(170,181)),175)),(((112,(118,139)),171),147)),((137,157),149)),((((((((((111,((146,(164,167)),179)),176),(158,(161,166))),126),160),(133,177)),(148,180)),(150,168)),(151,(159,165))),172)),138),(142,(145,(186,187)))),((82,94),((((143,173),(183,184)),(156,182)),(144,155))))),((60,81),98))),95),(((((14,110),75),(40,((((45,105),106),104),102))),(46,(107,108))),(101,109))),30),28),18),((((24,32),(33,(35,36))),34),29)))),((7,8),9)),47),(((5,(21,39)),((6,48),50)),43)),12),(41,44)),((((3,25),13),10),(20,38))),22),17);
 842: 1 -17508.4707 -16867.18666 (0,((((((((1,(((2,(16,19)),52),((((((((((4,(42,49)),11),(23,27)),(53,57)),(((((((((15,91),(31,92)),(((65,((83,85),84)),68),78)),((((63,(64,66)),(67,69)),90),((74,86),96))),(((26,37),188),(((88,(((115,122),(((123,134),131),124)),(((116,(121,132)),117),((119,(129,(130,140))),125)))),189),128))),((51,((((((54,((58,59),103)),89),55),(((((62,79),87),77),(70,((93,99),97))),80)),76),56)),185)),(114,141)),(((((((((((61,(71,((72,73),100))),154),174),127),((152,175),(170,181))),((((((112,(118,139)),171),147),169),120),(((113,136),135),(((153,178),163),162)))),((137,157),149)),(((((((((((111,((146,167),164)),176),(158,179)),(161,166)),126),160),(133,177)),(148,180)),(150,168)),(151,(159,165))),172)),138),((94,142),(145,(186,187)))),(82,((((143,173),(183,184)),(156,182)),(144,155))))),((60,81),98))),95),(((((14,110),75),(40,((((45,105),106),104),102))),(46,(107,108))),(101,109))),30),(18,28)),((((((24,36),35),33),32),34),29)))),((7,8),9)),47),(((5,(21,39)),((6,48),50)),((41,44),43))),12),((3,(22,25)),13)),10),(20,38)),17);
 843: 3 -16047.33105 -16881.45525 (0,(((((((((1,(((2,(16,19)),52),((((((((((4,(42,49)),11),(23,27)),(53,57)),(((((((15,91),(31,92)),(((65,((83,85),84)),68),78)),((((63,(64,66)),(67,69)),90),((74,86),96))),((26,37),(82,94))),((51,((((((54,((58,59),103)),89),55),((((62,(79,87)),77),(70,((93,99),97))),80)),56),76)),((((((((((((((61,(((71,73),100),72)),154),174),127),(((((113,136),135),(((153,178),163),162)),120),169)),((((112,(118,139)),171),147),(137,((152,175),(170,181))))),157),((((((((((((111,((146,(164,167)),179)),(161,166)),176),158),126),160),133),(150,168)),(148,180)),177),(149,(151,(159,165)))),172)),138),(142,(145,(186,187)))),(((143,173),(183,184)),(156,182))),185),188),(((((88,(((115,122),(((123,134),131),124)),(((116,(121,132)),117),((119,(129,(130,140))),125)))),189),128),(144,155)),(114,141))))),((60,81),98))),95),((((((((((14,101),75),110),40),(((45,105),106),104)),102),107),46),108),109)),18),(28,30)),(((((24,33),(35,36)),32),34),29)))),((7,8),9)),47),((((5,(21,39)),((6,48),50)),43),(41,44))),12),(3,13)),(22,25)),10),(20,38)),17);
 844: 2 -16747.59375 -16893.25139 (0,((((((1,(((((((((((4,(42,49)),11),(23,27)),(53,57)),((((15,91),((31,92),((((63,(64,66)),(67,69)),(((65,((83,85),84)),78),68)),(((74,86),96),90)))),(((26,37),(82,94)),188)),(((51,((60,81),98)),((((((54,((58,59),103)),89),55),((((62,(79,87)),77),(70,((93,99),97))),80)),76),56)),(((((((((((((61,(71,((72,73),100))),(154,174)),127),((152,175),181)),(((((113,136),135),120),((((153,178),163),162),170)),169)),(((112,(118,139)),171),147)),((137,157),149)),((((((((((111,((146,(164,167)),179)),(161,166)),176),158),126),160),(133,177)),(((148,168),180),150)),(151,(159,165))),172)),138),(142,(145,(186,187)))),(((143,173),(183,184)),(156,182))),185),(((((88,(((115,122),(((123,134),131),124)),(((116,(121,132)),117),((119,(129,(130,140))),125)))),189),128),(144,155)),(114,141)))))),18),95),((((((((((14,110),101),40),75),(((45,105),106),104)),102),107),46),108),109)),28),30),(((((24,33),(35,36)),32),34),29))),((2,(16,19)),52)),((7,8),9)),(((((((3,13),10),22),(41,44)),12),47),(((5,(21,39)),((6,50),48)),43))),25),(20,38)),17);
 845: 1 -17753.5625 -16882.50381 (0,(((((((1,(((2,(16,19)),52),(((((((((4,(42,49)),11),(23,27)),(53,57)),(((((((((15,91),(31,92)),(((65,((83,85),84)),68),78)),((((63,(64,66)),(67,69)),90),((74,86),96))),(88,(((115,122),(((116,(121,132)),117),(((119,(129,(130,140))),125),128))),(((123,134),131),124)))),(26,37)),((51,((((((54,((58,59),103)),89),55),((((62,(79,87)),77),(70,((93,99),97))),80)),76),56)),(185,189))),(((60,81),98),(((((((((61,(((71,73),100),72)),(154,174)),127),((((((112,(118,139)),171),147),(((152,175),181),170)),169),((((113,136),135),(((153,178),163),162)),120))),((137,157),149)),(((((((((((111,((146,(164,167)),179)),176),(158,(161,166))),126),160),133),(150,168)),177),(148,180)),(151,(159,165))),172)),138),(142,(145,(186,187)))),((82,94),((((143,173),(183,184)),(156,182)),(144,155)))))),((114,141),188))),95),((((((((14,110),75),40),(((45,105),106),104)),102),(107,108)),46),(101,109))),((18,28),30)),((((24,32),(33,(35,36))),34),29)))),((7,8),9)),((((5,(21,39)),((6,48),50)),((41,44),43)),47)),12),((3,(22,25)),13)),10),(20,38)),17);
 846: 2 -17060.36914 -16876.02114 (0,(((((1,(((2,(16,19)),52),(((((((((((4,(42,49)),11),(23,27)),(53,57)),(((((((((((15,91),(31,92)),((((63,(64,66)),(67,69)),(((65,((83,85),84)),78),68)),(((74,86),96),90))),(((26,37),(82,94)),188)),128),((88,(((115,122),(((123,134),131),124)),(((116,(121,132)),117),((119,(129,(130,140))),125)))),189)),((114,141),(144,155))),(((((((((61,(((71,73),100),72)),(154,174)),127),((137,157),149)),((((((((111,((146,(164,167)),179)),(161,166)),(158,176)),(126,177)),160),133),((148,180),(150,168))),((151,(159,165)),172))),(((((112,(118,139)),171),147),((152,175),(170,181))),(((((113,136),135),(((153,178),163),162)),120),169))),138),(142,(145,(186,187)))),(((143,173),(183,184)),(156,182)))),185),(51,(((((((54,89),55),((58,59),103)),80),(((62,(79,87)),77),(70,((93,97),99)))),56),(76,98)))),(60,81))),95),((((((((14,110),75),40),(((45,105),106),104)),102),(107,108)),46),(101,109))),30),28),18),(((((24,33),(35,36)),32),34),29)))),((7,8),9)),(((((((3,13),10),22),(41,44)),12),47),(((5,(21,39)),((6,48),50)),43))),25),(20,38)),17);
 847: 2 -16651.53906 -16864.8252 (0,((((((((1,(((2,(16,19)),52),(((((((((4,(42,49)),11),(23,27)),(53,57)),(((((((((((15,91),(31,92)),(((65,((83,85),84)),68),78)),((((63,(64,66)),(67,69)),90),((74,86),96))),((26,37),188)),(((88,(((115,122),(((123,134),131),124)),(((116,(121,132)),117),((119,(129,(130,140))),125)))),189),128)),((51,(56,76)),(((((54,((58,59),103)),89),55),((62,(79,87)),(((70,((93,99),97)),80),77))),185))),(114,141)),(((((((((((61,(71,((72,73),100))),154),174),127),(((((113,136),135),(((153,178),163),162)),120),169)),((((112,(118,139)),171),147),((152,(170,181)),175))),((137,157),149)),(((((((((111,(161,166)),(158,160)),176),((146,(164,167)),179)),126),(133,177)),((148,180),(150,168))),(151,(159,165))),172)),138),(142,(145,(186,187)))),((82,94),((((143,173),(183,184)),(156,182)),(144,155))))),((60,81),98)),95)),((((14,110),((40,((((45,105),106),104),((46,(107,108)),102))),75)),101),109)),30),(18,28)),(((((24,33),(35,36)),32),34),29)))),((7,8),9)),47),((((5,(21,39)),((6,48),50)),43),(41,44))),12),((3,(22,25)),13)),10),(20,38)),17);
 848: 2 -16549.10547 -16888.25293 (0,(((((((((((1,(((2,(16,19)),52),(((((((((((4,(42,49)),11),(23,27)),(53,57)),((((((((((15,91),(31,92)),(((65,((83,85),84)),68),78)),((((63,(64,66)),(67,69)),90),((74,86),96))),(((26,37),(82,94)),188)),(((((((((((((61,(71,((72,73),100))),154),174),127),((152,175),(170,181))),((((((112,(118,139)),171),147),169),120),(((113,136),135),(((153,178),163),162)))),(137,157)),149),((((((((((((111,((146,(164,167)),179)),176),158),(161,166)),160),126),133),177),(148,180)),(150,168)),(151,(159,165))),172)),138),(142,(145,(186,187)))),(((143,173),(183,184)),(156,182))),185)),(((((88,(((115,122),(((123,134),131),124)),(((116,(117,132)),121),((119,(129,(130,140))),125)))),128),189),(144,155)),(114,141))),(51,(((((((54,103),89),(58,59)),55),((62,(79,87)),(((70,80),((93,99),97)),77))),76),56))),(60,81)),98)),95),((((((((((14,101),110),75),40),(((45,105),106),104)),102),46),107),108),109)),30),28),18),(((((24,33),(35,36)),32),34),29)))),((7,8),9)),47),(((5,((6,48),50)),(21,39)),43)),12),(41,44)),22),10),(3,13)),25),(20,38)),17);
 849: 1 -18035.85156 -16868.10721 (0,((((((((1,(((2,(16,19)),52),((((((((((4,(42,49)),11),(23,27)),(53,57)),((((((((((15,91),(((31,92),(((65,((83,85),84)),68),78)),((((63,(64,66)),(67,69)),90),((74,86),96)))),(((26,37),188),(((88,(((115,122),(((123,134),131),124)),(((116,(121,132)),117),((119,(129,(130,140))),125)))),189),128))),(((((((((((((61,(71,((72,73),100))),154),174),127),(((((113,136),135),(((153,178),163),162)),120),169)),((((112,(118,139)),171),147),((152,175),(170,181)))),((137,157),149)),((((((((((((111,((146,(164,167)),179)),176),158),126),(161,166)),160),133),(150,168)),(148,180)),177),(151,(159,165))),172)),138),(142,(145,(186,187)))),((82,94),((((143,173),(183,184)),(156,182)),(144,155)))),(114,141)),185)),51),76),((((54,((58,59),103)),89),55),((((62,(79,87)),77),(70,((93,99),97))),80))),56),98),(60,81))),95),(((((((14,110),75),40),(((45,105),106),104)),102),(46,(107,108))),(101,109))),18),(28,30)),((((((24,36),35),33),32),34),29)))),((7,8),9)),47),((((5,((6,48),50)),(21,39)),43),(41,44))),12),((3,(22,25)),13)),10),(20,38)),17);
 850: 1 -16332.03223 -16909.25388 (0,(1,((((((((3,13),10),22),(41,44)),12),(43,47)),(5,((6,48),50))),((17,(20,38)),((21,39),25)))),(((((((((((2,(16,19)),(82,94)),((((((((((15,91),96),((31,92),(((65,((83,85),84)),68),78))),((((63,(64,66)),(67,69)),90),(74,86))),(26,37)),188),(88,((((115,122),131),124),(123,134)))),((((60,81),98),(((114,141),((((116,(121,132)),117),((119,(129,(130,140))),125)),128)),(144,155))),((((((((((61,(((71,100),73),72)),112),(154,174)),(120,149)),((((((113,136),135),(127,169)),162),((153,178),163)),((((118,139),147),171),((152,175),(170,181))))),(137,157)),(((((((((((111,((146,(164,167)),179)),(161,166)),176),158),(126,177)),160),133),(148,180)),(150,168)),(151,(159,165))),172)),138),(142,(145,(186,187)))),(((143,173),(183,184)),(156,182))))),(185,189)),(51,(((((54,((58,59),103)),89),55),(((62,79),87),(((70,80),((93,99),97)),77))),(56,76))))),((((4,(42,49)),11),(23,(24,27))),(53,57))),95),((((((((((14,101),110),40),75),(((45,105),106),104)),102),107),46),108),109)),18),30),((29,((32,(33,(35,36))),34)),52)),28),((7,8),9)));
 851: 1 -17444.34375 -16876.15754 (0,(((((((1,(((2,(16,19)),52),(((((((((((4,(42,49)),11),(23,27)),(53,57)),((((((((((15,91),(31,92)),(((65,((83,85),84)),68),78)),((((63,(64,66)),(67,69)),90),((74,86),96))),(((26,37),(82,94)),188)),(((88,(((115,122),(((123,134),131),124)),(((116,(121,132)),117),((119,(129,(130,140))),125)))),189),128)),(((((((((((61,(71,((72,73),100))),154),174),127),((((((112,(118,139)),171),147),((152,175),(170,181))),169),((((113,136),135),(((153,178),163),162)),120))),((137,157),149)),(((((((((((111,((146,(164,167)),179)),(161,166)),176),158),126),177),(133,160)),(148,180)),(150,168)),(151,(159,165))),172)),138),(142,(145,(186,187)))),185),((114,141),(((((143,173),(183,184)),(156,182)),144),155)))),(((51,(((62,(79,87)),77),((70,((93,99),97)),80))),((((54,((58,59),103)),89),55),76)),56)),98),(60,81))),95),((14,(101,109)),((40,((((45,105),106),104),((46,(107,108)),102))),(75,110)))),30),18),28),((((((24,36),35),33),32),34),29)))),((7,8),9)),47),((((5,(21,39)),((6,48),50)),(22,25)),((41,44),43))),12),(10,(17,(20,38)))),13),3);
 852: 1 -17827.49414 -16917.63969 (0,(((((((((((((((1,(((((((((3,13),10),12),47),(41,44)),43),(((5,(21,39)),50),(6,48))),(22,25)),(17,(20,38)))),((7,8),9)),28),((29,((32,(33,(35,36))),34)),30)),24),((((((((((14,101),110),75),40),(((45,105),106),104)),102),107),46),108),109)),18),(((2,(16,19)),15),52)),95),((((4,(42,49)),11),(23,27)),(53,57))),(((((26,37),188),(88,((((115,122),131),124),(123,134)))),((((((60,81),91),(((98,155),144),((114,141),((((116,(117,132)),121),((119,(129,140)),(125,130))),128)))),(((143,173),(183,184)),(156,182))),(((((((((61,(((71,73),100),72)),(154,174)),(112,(142,(186,187)))),139),((118,171),147)),((((((113,136),162),135),169),127),(((152,175),(170,181)),(153,(163,178))))),((((((((((111,((146,(164,167)),179)),(161,166)),176),158),126),160),133),(148,180)),((150,177),168)),(151,(159,165)))),(((137,157),145),(149,172))),(120,138))),(82,94))),(185,189))),(((31,92),((((63,(64,66)),(67,69)),90),((74,86),96))),((65,((78,84),(83,85))),68))),56),76),(((54,((58,59),103)),89),55)),(51,(((62,79),87),(((70,((93,99),97)),80),77))));
 853: 2 -17862.47656 -16910.73626 (0,(((((((((((((((1,(((((((((3,13),10),(41,44)),12),47),43),(5,((6,48),50))),((17,(20,38)),(21,39))),(22,25))),((7,8),9)),28),30),(29,((32,(33,(35,36))),34))),18),(((2,(16,19)),15),52)),(((((((14,110),75),(40,((((45,105),106),104),(101,102)))),107),46),108),109)),95),24),((((4,(42,49)),11),(23,27)),(53,57))),((((((26,37),(82,94)),188),(((((60,81),91),(((98,155),144),((114,141),((((116,(117,132)),121),((119,(129,140)),(125,130))),128)))),(((143,173),(183,184)),(156,182))),((((((((((61,(((71,73),100),72)),(154,174)),142),112),((((118,139),147),171),(((152,175),(170,181)),((153,(163,178)),(186,187))))),((((113,(136,162)),135),169),127)),(((((((((111,((146,(164,167)),179)),(161,166)),176),158),126),(133,177)),160),(148,180)),(150,168))),(((137,157),145),((149,172),(151,(159,165))))),120),138))),((88,((((115,122),131),124),(123,134))),(185,189))),(((31,92),((((63,(64,66)),(67,69)),90),((74,86),96))),(((65,((83,85),84)),78),68)))),56),76),(((54,((58,59),103)),89),55)),(51,(((62,79),87),(((70,((93,99),97)),80),77))));
 854: 1 -15036.03027 -16865.21899 (0,((((((((1,(((2,(16,19)),52),(((((((((((4,(42,49)),11),(23,27)),(53,57)),((((((((((15,91),((((26,37),188),(((88,(((115,122),(((123,134),131),124)),(((116,(121,132)),117),((119,(129,(130,140))),125)))),189),128)),(((31,92),(((65,((83,85),84)),68),78)),((((63,(64,66)),(67,69)),90),((74,86),96))))),(((((((((((61,(71,((72,73),100))),154),174),127),(((((112,(118,139)),171),147),((152,175),(170,181))),(((((113,136),135),(((153,178),163),162)),120),169))),((137,157),149)),((((((((((((111,((146,(164,167)),179)),176),158),(161,166)),126),160),133),(150,168)),(148,180)),177),(151,(159,165))),172)),138),(142,(145,(186,187)))),((82,94),((((143,173),(183,184)),(156,182)),(144,155)))),(114,141))),185),51),76),56),((((54,((58,59),103)),89),55),((((62,(79,87)),77),(70,((93,99),97))),80))),98),(60,81))),95),(((((((14,110),75),40),((((45,105),106),104),102)),(107,108)),46),(101,109))),18),28),30),((((((24,36),35),33),32),34),29)))),((7,8),9)),47),((((5,(21,39)),((6,48),50)),43),(41,44))),12),((3,(22,25)),13)),10),(20,38)),17);
 855: 1 -15864.16211 -16865.04648 (0,((((((((1,(((2,(16,19)),52),(((((((((((4,(42,49)),11),(23,27)),(53,57)),((((((((((15,91),(31,92)),(((65,((83,85),84)),68),78)),((((63,(64,66)),(67,69)),90),((74,86),96))),(((26,37),188),(((88,(((115,122),(((123,134),131),124)),(((116,(121,132)),117),((119,(129,(130,140))),125)))),189),128))),((51,(((((54,((58,59),103)),89),55),((((62,(79,87)),77),(70,((93,99),97))),80)),(56,76))),185)),(114,141)),((((((((((61,(71,((72,73),100))),154),174),127),(((((112,(118,139)),171),147),((152,175),(170,181))),(((((113,136),135),(((153,178),163),162)),120),169))),((137,157),149)),((((((((((((111,176),(158,(161,166))),179),((146,167),164)),126),160),133),177),(148,180)),(150,168)),(151,(159,165))),172)),138),(142,(145,(186,187)))),((82,94),(((((143,173),(183,184)),(156,182)),144),155)))),98),(60,81))),95),(((((((14,110),75),(40,(((45,105),106),104))),102),(107,108)),46),(101,109))),30),28),18),((((((24,36),35),33),32),34),29)))),((7,8),9)),12),47),(((((5,(21,39)),(6,48)),50),(41,44)),43)),((3,(22,25)),13)),10),(20,38)),17);
 856: 2 -16716.43945 -16877.82411 (0,((((((((1,(((2,(16,19)),52),(((((((((((4,(42,49)),11),(23,27)),(53,57)),(((((((((((15,91),(31,92)),(((65,((83,85),84)),68),78)),((((63,(64,66)),(67,69)),90),((74,86),96))),(((88,(((115,122),(((123,134),131),124)),((116,((((119,(129,140)),(125,130)),121),132)),117))),189),128)),((26,37),188)),((((((((((((61,(((71,73),100),72)),(154,174)),127),(((((112,(118,139)),171),147),((152,175),(170,181))),169)),((((113,136),135),(((153,178),163),162)),120)),((137,157),149)),(((((((((((111,((146,(164,167)),179)),176),(158,(161,166))),126),160),133),(150,168)),(148,180)),177),(151,(159,165))),172)),138),(142,(145,(186,187)))),((82,94),((((143,173),(183,184)),(156,182)),(144,155)))),(114,141)),185)),51),((((((54,((58,59),103)),89),55),((((62,(79,87)),77),(70,((93,99),97))),80)),76),56)),98),(60,81))),95),((((14,110),75),((40,((((45,105),106),104),102)),(46,(107,108)))),(101,109))),30),28),18),((((((24,36),35),33),32),34),29)))),((7,8),9)),12),47),(((((5,(21,39)),6),48),50),((41,44),43))),((3,(22,25)),13)),10),(20,38)),17);
 857: 2 -15152.39355 -16888.01967 (0,(((((1,(((2,(16,19)),52),(((((((((((4,(42,49)),11),(23,27)),(53,57)),((((((((((((((15,91),(31,92)),(((65,((83,85),84)),68),78)),((74,86),88)),(((115,122),(((116,(121,132)),117),((119,(129,(130,140))),125))),(((123,134),131),124))),128),((((26,37),(82,94)),188),(((63,(64,66)),(67,69)),90))),((((((((((61,(((71,73),100),72)),(154,174)),127),(120,149)),((((((112,(118,139)),171),147),((152,175),(170,181))),((((113,136),135),(((153,178),163),162)),169)),(137,157))),((((((((((111,((146,(164,167)),179)),(161,166)),176),158),126),160),(133,177)),(((148,168),180),150)),(151,(159,165))),172)),138),(142,(145,(186,187)))),((((143,173),(183,184)),(156,182)),(144,155))),(114,141))),(185,189)),96),(51,(56,76))),(((54,((58,59),103)),89),55)),(((62,79),87),(((70,80),((93,99),97)),77))),((60,81),98))),95),((((((((((14,101),110),75),40),(((45,105),106),104)),102),107),46),108),109)),18),28),30),(((((24,33),(35,36)),32),34),29)))),((7,8),9)),(((((((3,13),10),22),(41,44)),12),(((5,(21,39)),((6,48),50)),43)),47)),25),(20,38)),17);
 858: 1 -14613.90723 -16879.05762 (0,(((((1,(((2,(16,19)),52),(((((((((((4,(42,49)),11),(23,27)),(53,57)),((((((((15,91),((31,78),92)),((((63,(64,66)),(67,69)),((65,((83,85),84)),68)),(((74,86),96),90))),(((26,37),188),(((88,(((115,122),(((123,134),131),124)),(((116,(121,132)),117),((119,(129,(130,140))),125)))),189),128))),((51,((((((54,((58,59),103)),89),55),((((62,(79,87)),77),(70,((93,99),97))),80)),56),76)),185)),(114,141)),(((((((((((((61,71),((72,73),100)),154),174),127),((152,175),(170,181))),(((((112,(118,139)),171),147),169),((((113,136),135),(((153,178),163),162)),120))),(137,157)),149),(((((((((111,((146,(164,167)),179)),176),(158,(161,166))),126),(133,160)),177),(((148,168),180),(150,151))),(159,165)),172)),138),((94,142),(145,(186,187)))),(82,((((143,173),(183,184)),(156,182)),(144,155))))),((60,81),98))),95),(((((14,110),75),(40,((((45,105),106),104),102))),(46,(107,108))),(101,109))),30),28),18),((((((24,36),35),33),32),34),29)))),((7,8),9)),47),((((5,(21,39)),((6,48),50)),43),(41,44))),12),(((3,(22,25)),13),(10,(17,(20,38)))));
 859: 2 -17329.66406 -16874.93272 (0,(((((1,(((2,(16,19)),52),((((((((((4,(42,49)),11),(23,27)),(53,57)),(((((((((((((15,91),(31,92)),((((63,(64,66)),(67,69)),(((65,((83,85),84)),78),68)),(((74,86),96),90))),(((26,37),(82,94)),188)),(((88,(((115,122),(((123,134),131),124)),(((116,(121,132)),117),((119,(129,(130,140))),125)))),189),128)),142),(145,(186,187))),(((((61,71),((72,73),100)),(154,174)),((((((((((((((111,((146,(164,167)),179)),176),(161,166)),158),126),160),133),(150,168)),(148,180)),(((151,(159,165)),177),172)),127),((((112,(118,139)),171),147),((152,(170,181)),175))),(((((113,136),135),(((153,178),163),162)),120),169)),((137,157),149))),138)),(((143,173),(183,184)),(156,182))),((114,141),(144,155))),((51,(((((54,((58,59),103)),89),55),((((62,(79,87)),77),(70,((93,99),97))),80)),(56,76))),185)),98),(60,81))),95),((((14,(75,110)),(40,((((45,105),106),104),102))),(46,(107,108))),(101,109))),30),(18,28)),(((((24,33),(35,36)),32),34),29)))),((7,8),9)),(((((((3,13),10),22),(41,44)),12),(((5,(21,39)),((6,48),50)),43)),47)),25),(20,38)),17);
 860: 1 -17583.73047 -16883.34766 (0,((((1,(((2,(16,19)),52),((((((((((4,(42,49)),11),(23,27)),(53,57)),((((((((((15,91),(31,92)),(((65,((83,85),84)),68),78)),((((63,(64,66)),(67,69)),90),((74,86),96))),((((115,122),131),124),(123,134))),(88,(((116,((((119,(129,(130,140))),125),121),132)),117),128))),(((26,37),(82,94)),188)),(((60,81),98),((((((((((61,(((71,73),100),72)),(154,174)),127),(120,149)),(137,157)),(((((112,(118,139)),171),147),((152,175),(170,181))),((((113,136),((153,163),178)),162),(135,169)))),((((((((((((111,((146,(164,167)),179)),176),(161,166)),158),126),160),133),(150,168)),(148,180)),177),(151,(159,165))),172)),138),(142,(145,(186,187)))),(((114,141),(144,155)),(((143,173),(183,184)),(156,182)))))),(185,189)),(51,((((((54,((58,59),103)),89),55),((((62,(79,87)),77),(70,((93,99),97))),80)),76),56)))),95),(((((((((14,110),101),75),(40,(((45,105),106),104))),102),107),46),108),109)),18),(28,30)),(((((24,33),(35,36)),32),34),29)))),((((((((3,13),10),22),(41,44)),12),(((5,(21,39)),((6,48),50)),43)),47),((7,8),9))),25),(20,38)),17);
 861: 1 -18058.25586 -16865.42663 (0,(((((((1,(((2,(16,19)),52),(((((((((4,(42,49)),11),(23,27)),((53,57),95)),((((((((15,91),(31,92)),(((65,((83,85),84)),68),78)),((((63,(64,66)),(67,69)),90),((74,86),96))),(((26,37),188),(((88,(((115,122),(((123,134),131),124)),(((116,(121,132)),117),((119,(129,(130,140))),125)))),128),189))),((((((((((((61,(71,((72,73),100))),154),174),127),(((((((112,(118,139)),171),147),169),120),(((113,136),((153,163),178)),(135,162))),((152,175),(170,181)))),(137,157)),149),(((((((((111,((146,(164,167)),179)),176),(158,(161,166))),126),160),(133,177)),(((148,180),168),150)),(151,(159,165))),172)),138),(142,(145,(186,187)))),((82,94),((((143,173),(183,184)),(156,182)),(144,155)))),((114,141),185))),((((54,((58,59),103)),89),55),(56,76))),(((51,((62,(79,87)),(((70,80),((93,99),97)),77))),98),(60,81)))),((((((14,110),75),40),((((45,105),106),104),102)),(46,(107,108))),(101,109))),30),(18,28)),(((((24,33),(35,36)),32),34),29)))),47),((((5,(21,39)),((6,48),50)),43),(41,44))),(((7,8),9),12)),((3,(22,25)),13)),10),(20,38)),17);
 862: 1 -16959.31445 -16868.81478 (0,((((((((1,(((2,(16,19)),52),((((((((((4,(42,49)),11),(23,27)),((53,57),95)),(((((((((((15,91),(31,92)),(((65,((83,85),84)),68),78)),((((63,(64,66)),(67,69)),90),((74,86),96))),(26,37)),((88,(((115,122),(((123,134),131),124)),(((116,117),(121,132)),((119,(129,(130,140))),125)))),128)),188),((51,((((((54,((58,59),103)),89),55),((((62,(79,87)),77),(70,((93,99),97))),80)),56),76)),(185,189))),(114,141)),((((((((((61,(71,((72,73),100))),(154,174)),127),((152,175),(170,181))),(((((112,(118,139)),171),147),169),((((113,136),135),(((153,178),163),162)),120))),((137,157),149)),((((((((((((111,((146,(164,167)),179)),176),(158,(161,166))),126),160),133),(150,168)),148),180),177),(151,(159,165))),172)),138),(142,(145,(186,187)))),((82,94),((((143,173),(183,184)),(156,182)),(144,155))))),((60,81),98))),(((((14,110),75),(40,((((45,105),106),104),102))),(46,(107,108))),(101,109))),30),28),18),((((((24,36),35),33),32),34),29)))),((7,8),9)),12),47),((((5,((6,48),50)),(21,39)),(41,44)),43)),((3,(22,25)),13)),10),(20,38)),17);
 863: 3 -17490.25781 -16868.18528 (0,((((((((1,(((2,(16,19)),52),(((((((((((4,(42,49)),11),(23,27)),(53,57)),((((((((((15,91),31),92),96),(((((63,(64,66)),(67,69)),90),(74,86)),(((65,((83,85),84)),78),68))),(((26,37),188),(((88,(((115,122),(((123,134),131),124)),(((116,(121,132)),117),((119,(129,(130,140))),125)))),189),128))),(((51,(((62,(79,87)),77),((70,((93,99),97)),80))),((((54,((58,59),103)),89),55),(56,76))),185)),(114,141)),((((((((((((61,(71,((72,73),100))),154),174),127),(((((112,(118,139)),171),147),((152,(170,181)),175)),(((((113,136),135),((153,178),(162,163))),120),169))),172),((((((((111,176),(158,(161,166))),(126,177)),((146,(164,167)),179)),133),160),((148,180),(150,168))),(151,(159,165)))),149),(137,157)),138),(142,(145,(186,187)))),((82,94),((((143,173),(183,184)),(156,182)),(144,155))))),((60,81),98))),95),(((((14,110),75),(40,((((45,105),106),104),102))),(46,(107,108))),(101,109))),30),28),18),((((((24,36),35),33),32),34),29)))),((7,8),9)),47),((((5,(21,39)),((6,48),50)),43),(41,44))),12),((3,(22,25)),13)),10),(20,38)),17);
 864: 2 -16477.98828 -16873.67722 (0,((((((((1,(((2,(16,19)),52),((((((((((((4,(42,49)),11),(23,27)),(53,57)),((((((((15,91),(31,92)),((((63,(64,66)),(67,69)),(((65,((83,85),84)),78),68)),(((74,86),96),90))),((88,(((115,122),(((123,134),131),124)),(((116,(121,132)),117),((119,(129,(130,140))),125)))),128)),((26,37),188)),((51,((((((54,((58,59),103)),89),55),((((62,(79,87)),77),(70,((93,99),97))),80)),76),56)),(185,189))),((((((((((61,(71,((72,73),100))),154),174),127),(((((112,(118,139)),171),147),((152,175),(170,181))),(((((113,136),((135,162),163)),(153,178)),120),169))),(((((((((((111,((146,(164,167)),179)),176),158),(161,166)),126),160),133),177),((148,180),(150,168))),(151,(159,165))),172)),((137,157),149)),138),(((94,98),142),(145,(186,187)))),(82,((((143,173),(183,184)),(156,182)),(144,155))))),(114,141))),95),(60,81)),(((((((14,110),40),75),((((45,105),106),104),102)),(107,108)),46),(101,109))),30),28),18),((((((24,36),35),33),32),34),29)))),((7,8),9)),47),((((5,(21,39)),((6,48),50)),43),(41,44))),12),((3,(22,25)),13)),10),(20,38)),17);
 865: 3 -15894.9375 -16900.25268 (0,(((((1,(((2,(16,19)),52),(((((((((((4,(42,49)),11),(23,27)),(53,57)),((((((((((15,91),(31,92)),(((65,((83,85),84)),68),78)),((((63,(64,66)),(67,69)),90),((74,86),96))),((((115,122),131),124),(123,134))),(88,((((116,(121,132)),117),((119,(129,(130,140))),125)),128))),(((26,37),(82,94)),188)),((((60,81),98),((114,141),(144,155))),(((((((((61,(((71,100),73),72)),(137,157)),149),120),((((((112,(118,139)),171),147),((152,175),(170,181))),((((113,136),((153,163),178)),(135,162)),169)),(127,(154,174)))),(((((((((((111,((146,(164,167)),179)),(161,166)),176),158),126),(133,160)),177),((148,168),180)),(150,151)),(159,165)),172)),138),(142,(145,(186,187)))),(((143,173),(183,184)),(156,182))))),(185,189)),(51,((((54,89),55),(56,76)),(((((((((58,59),103),99),93),97),70),80),77),(62,(79,87))))))),95),((((((((((14,101),110),75),40),(((45,105),106),104)),102),107),46),108),109)),18),28),30),(((((24,33),(35,36)),32),34),29)))),((7,8),9)),(((((((3,13),10),22),(41,44)),12),(((5,(21,39)),((6,48),50)),43)),47)),25),(20,38)),17);
 866: 1 -18012.88477 -16870.22401 (0,((((((((1,(((2,(16,19)),52),((((((((((((4,(42,49)),11),(23,27)),(53,57)),((((((((15,91),(31,92)),((((63,(64,66)),(67,69)),(((65,((83,85),84)),78),68)),(((74,86),96),90))),((88,(((115,122),(((123,134),131),124)),(((116,(121,132)),117),((119,(129,(130,140))),125)))),128)),((26,37),188)),((51,((((((54,((58,59),103)),89),55),((((62,(79,87)),77),(70,((93,99),97))),80)),76),56)),(185,189))),((((((((((61,(71,((72,73),100))),154),174),127),(((((112,(118,139)),171),147),((152,175),(170,181))),(((((113,136),((135,162),163)),(153,178)),120),169))),((((((((((111,((146,(164,167)),179)),176),(158,(161,166))),160),126),133),177),((148,180),(150,168))),(151,(159,165))),172)),((137,157),149)),138),(((94,98),142),(145,(186,187)))),(82,((((143,173),(183,184)),(156,182)),(144,155))))),(114,141))),95),(60,81)),(((((((14,110),75),40),((((45,105),106),104),102)),(107,108)),46),(101,109))),30),28),18),((((((24,36),35),33),32),34),29)))),((7,8),9)),47),((((5,(21,39)),((6,48),50)),43),(41,44))),12),((3,(22,25)),13)),10),(20,38)),17);
 867: 1 -17128.75 -16881.83053 (0,(((((((((1,((((2,(16,19)),52),((7,8),9)),(((((((((((4,(42,49)),11),(23,27)),(53,57)),95),(((((((((((15,91),(31,92)),(((65,((83,85),84)),68),78)),(((((63,(64,66)),(67,69)),90),(74,86)),96)),(((26,37),(82,94)),188)),(((88,(((115,122),(((123,134),131),124)),(((116,(121,132)),117),((119,(129,(130,140))),125)))),189),128)),(((114,141),155),144)),((((((((61,(71,((72,73),100))),154),174),(((((((((((((111,((146,(164,167)),179)),(161,166)),176),158),126),160),133),177),((148,180),(150,168))),(151,(159,165))),172),127),(((((112,(118,139)),171),147),((152,175),(170,181))),((((113,136),((135,162),((153,178),163))),120),169)))),((137,157),149)),138),(142,(145,(186,187)))),(((143,173),(183,184)),(156,182)))),((51,((((((54,((58,59),103)),89),55),(((((62,79),87),77),(70,((93,99),97))),80)),56),76)),185)),98),(60,81))),(((14,110),((40,((((45,105),106),104),((46,(107,108)),102))),75)),(101,109))),30),28),18),((((((24,36),35),33),32),34),29)))),47),((((5,(21,39)),(6,48)),50),43)),(12,(41,44))),22),25),(3,13)),10),(20,38)),17);
 868: 1 -17699.17188 -16891.57218 (0,(((((1,(((2,(16,19)),52),(((((((((((4,(42,49)),11),(23,27)),(53,57)),(((((((((15,91),((31,92),(((65,((83,85),84)),68),78))),((((63,(64,66)),(67,69)),90),((74,86),96))),(((26,37),(82,94)),188)),(((((((((((((61,71),(72,73)),100),154),174),127),(((((112,(118,139)),171),147),((152,175),(170,181))),(((((113,136),135),(((153,178),163),162)),120),169))),(137,157)),((((((((((((111,((146,(164,167)),179)),176),(161,166)),158),126),160),133),(150,168)),(148,180)),151),(((159,165),172),177)),149)),138),(142,(145,(186,187)))),(((143,173),(183,184)),(156,182))),185)),((((88,189),(((115,122),(((123,134),124),131)),(((116,(117,132)),121),((119,(129,(130,140))),125)))),128),(114,(141,(144,155))))),(51,((((((54,((58,59),103)),89),55),((((62,(79,87)),77),(70,((93,99),97))),80)),76),56))),98),(60,81))),95),((((((((((14,110),101),75),40),(((45,105),106),104)),102),107),46),108),109)),30),28),18),((((((24,36),35),33),32),34),29)))),((7,8),9)),(((((((3,13),10),22),(41,44)),12),47),(((5,(21,39)),((6,48),50)),43))),25),(20,38)),17);
 869: 2 -15826.91211 -16862.67748 (0,((((((((1,(((2,(16,19)),52),((((((((((4,(42,49)),11),(23,27)),(53,57)),(((((((((((((15,91),31),92),(((65,((83,85),84)),68),78)),(((((63,(64,66)),(67,69)),90),(74,86)),96)),(((26,37),188),(((88,(((115,122),(((123,134),131),124)),(((116,(121,132)),117),((119,(129,(130,140))),125)))),189),128))),(((((((((((61,(71,((72,73),100))),154),174),127),(((((112,(118,139)),171),147),((152,175),(170,181))),(((((113,136),135),(((153,178),163),162)),120),169))),((137,157),149)),(((((((((((111,((146,(164,167)),179)),176),(158,(161,166))),126),160),133),177),(148,180)),(150,168)),(151,(159,165))),172)),138),(142,(145,(186,187)))),((82,94),((((143,173),(183,184)),(156,182)),(144,155)))),(114,141))),185),(((54,103),((58,59),89)),55)),(56,76)),(51,(((62,79),87),(((70,80),((93,99),97)),77)))),98),(60,81))),95),((((14,110),((40,((((45,105),106),104),((46,(107,108)),102))),75)),101),109)),30),(18,28)),((((((24,36),35),33),32),34),29)))),((7,8),9)),12),47),(((5,(21,39)),((6,48),50)),((41,44),43))),((3,(22,25)),13)),10),(20,38)),17);
 870: 1 -17382.39453 -16916.714 (0,((((((((((((((1,(((((((((3,13),10),(41,44)),12),47),43),(5,((6,48),50))),((17,(20,38)),(21,39))),(22,25))),((7,8),9)),28),30),(29,((32,(33,(35,36))),34))),18),((2,((15,19),16)),52)),(((((((((14,101),110),75),(40,(((45,105),106),104))),102),46),107),108),109)),95),(((((4,(42,49)),11),(23,27)),24),(53,57))),((((((26,37),(82,94)),188),(88,((((115,122),131),124),(123,134)))),(((((60,81),91),(((98,155),144),((114,141),((((116,(117,132)),121),((119,(129,140)),(125,130))),128)))),(((143,173),(183,184)),(156,182))),(((((((((((61,(((71,73),100),72)),(154,174)),142),112),(186,187)),(((152,175),(170,181)),(153,(163,178)))),(((118,139),171),147)),((((113,136),(135,162)),169),127)),120),(((((((((((111,((146,(164,167)),179)),(161,166)),176),158),126),160),(133,177)),((148,180),(150,168))),(149,(151,(159,165)))),172),((137,157),145))),138))),(185,189))),((((31,92),96),((((63,(64,66)),(67,69)),90),(74,86))),(((65,((83,85),84)),68),78))),56),(((54,((58,59),103)),89),(55,76))),((51,(((70,((93,99),97)),80),77)),((62,79),87)));
 871: 3 -17664.72266 -16864.64131 (0,((((((((1,(((2,(16,19)),52),(((((((((((4,(42,49)),11),(23,27)),(53,57)),(((((((((((((15,91),(31,92)),(((65,((83,85),84)),68),78)),((((63,(64,66)),(67,69)),90),((74,86),96))),(26,37)),((88,(((115,122),(((123,134),131),124)),(((116,(121,132)),117),((119,(129,(130,140))),125)))),128)),188),((51,((((((54,((58,59),103)),89),55),((((62,(79,87)),77),(70,((93,99),97))),80)),56),76)),(185,189))),(114,141)),((((((((((61,(71,((72,73),100))),(154,174)),127),((152,175),(170,181))),(((((112,(118,139)),171),147),169),((((113,136),135),(((153,178),163),162)),120))),((137,157),149)),(((((((((((111,((146,(164,167)),179)),176),(158,(161,166))),126),160),133),(150,168)),(148,180)),177),(151,(159,165))),172)),138),(142,(145,(186,187)))),((82,94),((((143,173),(183,184)),(156,182)),(144,155))))),98),81),60)),95),(((((14,110),75),(40,((((45,105),106),104),102))),(46,(107,108))),(101,109))),30),28),18),((((((24,36),35),33),32),34),29)))),((7,8),9)),12),47),(((5,(21,39)),((6,48),50)),((41,44),43))),((3,(22,25)),13)),10),(20,38)),17);
 872: 2 -16404.98242 -16908.57636 (0,((((1,((((((((2,(16,19)),52),(((((((4,(42,49)),11),(23,(24,27))),(53,57)),((((((((((15,91),((31,92),(((65,((83,85),84)),68),78))),96),((((63,(64,66)),(67,69)),90),(74,86))),188),((26,37),(82,94))),((((115,122),131),124),(123,134))),((((60,81),98),((((((((((61,(((71,100),73),72)),(154,174)),112),(120,149)),(137,157)),((((((113,136),135),(((153,178),163),162)),169),127),((((118,139),171),147),((152,175),(170,181))))),((((((((((((111,((146,(164,167)),179)),176),(161,166)),158),126),160),133),177),(150,151)),((148,168),180)),(159,165)),172)),138),(142,(145,(186,187)))),(((143,173),(183,184)),(156,182)))),((88,(((116,((((119,(129,(130,140))),125),121),132)),117),128)),((114,141),(144,155))))),(185,189)),(((51,((((54,((58,59),103)),89),55),(56,76))),((62,79),87)),(((70,80),((93,99),97)),77)))),95),(((((((((14,101),110),75),(40,(((45,105),106),104))),102),46),107),108),109))),18),(29,((32,(33,(35,36))),34))),30),28),((7,8),9))),((((((((3,13),10),22),(41,44)),12),47),43),(5,((6,48),50)))),((21,39),25)),(20,38)),17);
 873: 1 -17312.375 -16870.11284 (0,(((((((1,(((((2,(16,19)),52),(((((((4,(42,49)),11),(23,27)),(53,57)),(((((((((15,91),(31,92)),(((65,((83,85),84)),68),78)),((((63,(64,66)),(67,69)),90),((74,86),96))),((88,(((115,122),(((123,134),131),124)),(((116,(121,132)),117),((119,(129,(130,140))),125)))),128)),((26,37),188)),((51,((((((54,((58,59),103)),89),55),((((62,(79,87)),77),(70,((93,99),97))),80)),76),56)),(185,189))),(((60,81),98),((((((((((61,(71,((72,73),100))),154),174),127),(((((112,(118,139)),171),147),((152,175),(170,181))),(((((113,136),135),(((153,178),163),162)),120),169))),((137,157),149)),(((((((((((((111,176),158),179),(161,166)),(126,167)),(146,164)),160),133),(150,168)),(148,180)),177),(151,(159,165))),172)),138),(142,(145,(186,187)))),((82,94),((((143,173),(183,184)),(156,182)),(144,155)))))),(114,141))),95),((((14,110),((40,((((45,105),106),104),((46,(107,108)),102))),75)),101),109))),(((18,28),30),(((((24,33),(35,36)),32),34),29))),((7,8),9))),12),47),(((5,(21,39)),((6,48),50)),((41,44),43))),((3,(22,25)),13)),10),(20,38)),17);
 874: 1 -16676.00391 -16878.79598 (0,((((1,25),((((2,(16,19)),52),((((((((((4,(42,49)),11),(23,27)),(53,57)),((((((((15,91),(31,92)),(((65,((83,85),84)),68),78)),((((63,(64,66)),(67,69)),90),((74,86),96))),(((26,37),(82,94)),188)),(((((((((((61,(71,((72,73),100))),154),174),127),(((((112,(118,139)),171),147),(((((113,136),135),(((153,178),163),(162,170))),120),169)),((152,175),181))),((137,157),149)),((((((((((((111,((146,(164,167)),179)),(161,166)),176),158),126),160),133),(150,168)),(148,180)),177),(151,(159,165))),172)),138),(142,(145,(186,187)))),(((143,173),(183,184)),(156,182))),185)),((((88,(((115,122),(((123,134),131),124)),(((116,(121,132)),117),((119,(129,(130,140))),125)))),128),189),((114,141),(144,155)))),((51,((60,81),98)),((((((54,((58,59),103)),89),55),((((62,(79,87)),77),(70,((93,99),97))),80)),76),56)))),95),((((((((((14,110),101),75),40),(((45,105),106),104)),102),46),107),108),109)),18),(28,30)),((((((24,36),35),33),32),34),29))),((7,8),9))),((((((((3,13),10),22),(41,44)),12),47),((5,(21,39)),((6,48),50))),43)),(20,38)),17);
 875: 2 -16236.64844 -16874.25876 (0,(((((1,(((2,(16,19)),52),((((((((((4,(42,49)),11),(23,27)),(53,57)),((((((((((15,91),(31,92)),((((63,(64,66)),(67,69)),(((65,((83,85),84)),78),68)),(((74,86),96),90))),(((26,37),(82,94)),188)),(((88,(((115,122),(((123,134),131),124)),((((116,117),132),121),((119,(129,(130,140))),125)))),189),128)),(((((((61,(((71,73),100),72)),(154,174)),(((((((((((((((111,((146,(164,167)),179)),176),(158,(161,166))),126),160),133),(150,168)),180),148),177),(151,(159,165))),172),127),(((((112,(118,139)),171),147),((152,175),(170,181))),(((((113,136),135),(((153,178),163),162)),120),169))),((137,157),149))),138),(142,(145,(186,187)))),(((143,173),(183,184)),(156,182))),((114,141),(144,155)))),185),(51,((((((54,((58,59),103)),89),55),(((((62,79),87),77),(70,((93,99),97))),80)),76),56))),98),(60,81))),95),(((((((14,110),75),(40,(((45,105),106),104))),102),(107,108)),46),(101,109))),30),(18,28)),(((((24,33),(35,36)),32),34),29)))),((7,8),9)),(((((((3,13),10),22),(41,44)),12),(((5,(21,39)),((6,48),50)),43)),47)),25),(20,38)),17);
 876: 2 -17710.28516 -16880.35445 (0,(((((1,(((2,(16,19)),52),((((((((((4,(42,49)),11),(23,27)),(53,57)),((((((((15,91),(31,92)),(((65,((83,85),84)),68),78)),((((63,(64,66)),(67,69)),90),((74,86),96))),(((26,37),(82,94)),188)),(((((((((((61,(((71,73),100),72)),(154,174)),127),(((((113,136),135),(((153,178),163),162)),120),169)),((((112,(118,139)),171),147),((152,175),(170,181)))),((137,157),149)),(((((((((((111,((146,(164,167)),179)),176),(161,166)),158),126),160),(133,177)),(148,180)),(150,168)),(151,(159,165))),172)),138),(142,(145,(186,187)))),(((143,173),(183,184)),(156,182))),185)),(((((88,(((115,122),(((123,134),131),124)),(((116,(121,132)),117),((119,(129,(130,140))),125)))),189),128),(144,155)),(114,141))),(((51,60),81),((((((54,103),((58,59),89)),55),((((62,(79,87)),77),(70,((93,99),97))),80)),(76,98)),56)))),95),((((((((14,110),101),75),40),(((((45,105),106),104),102),107)),46),108),109)),18),(28,30)),((((((24,36),35),33),32),34),29)))),((7,8),9)),(((((((3,13),10),22),(41,44)),12),(((5,(21,39)),((6,48),50)),43)),47)),25),(20,38)),17);
 877: 1 -15936.30176 -16865.82411 (0,((((((((1,(((2,(16,19)),52),(((((((((((4,(42,49)),11),(23,27)),(53,57)),(((((((((((15,91),(31,92)),(((65,((83,85),84)),68),78)),((((63,(64,66)),(67,69)),90),((74,86),96))),(((88,(((115,122),(((123,134),131),124)),(((116,(121,132)),117),((119,(129,(130,140))),125)))),189),128)),((26,37),188)),((((51,((((62,(79,87)),77),(70,((93,99),97))),80)),(((54,((58,59),103)),89),55)),(56,76)),185)),(114,141)),((((((((((61,(71,((72,73),100))),154),174),127),(((((112,(118,139)),171),147),((152,175),(170,181))),((((113,136),135),169),(((153,178),163),162)))),(120,((137,157),149))),((((((((((((111,((146,(164,167)),179)),(161,166)),176),158),126),160),133),177),(148,180)),(150,168)),(151,(159,165))),172)),138),(142,(145,(186,187)))),((82,94),((((143,173),(183,184)),(156,182)),(144,155))))),98),(60,81))),95),(((((14,110),75),(40,((((45,105),106),104),102))),(46,(107,108))),(101,109))),30),28),18),((((((24,36),35),33),32),34),29)))),47),(((5,(21,39)),((6,48),50)),43)),(41,44)),(((7,8),9),12)),((3,(22,25)),13)),10),(20,38)),17);
 878: 2 -16948.18359 -16870.80608 (0,((((((((1,(((2,(16,19)),52),(((((((((((4,(42,49)),11),(23,27)),(53,57)),(((((((((((15,91),31),92),96),(((((63,(64,66)),(67,69)),90),(74,86)),(((65,((83,85),84)),78),68))),(((26,37),188),(((88,(((115,122),(((123,134),131),124)),(((116,(121,132)),117),((119,(129,(130,140))),125)))),189),128))),((((51,(((62,(79,87)),77),((70,((93,99),97)),80))),(((54,((58,59),103)),89),55)),(56,76)),185)),(114,141)),(((((((((((61,(71,((72,73),100))),154),174),127),(((((112,(118,139)),171),147),((152,(170,181)),175)),(((((113,136),135),((153,178),(162,163))),120),169))),172),(((((((((111,176),(158,(161,166))),(126,177)),((146,(164,167)),179)),160),133),(150,168)),(148,180)),(151,(159,165)))),149),(137,157)),(138,(142,(145,(186,187))))),((82,94),((((143,173),(183,184)),(156,182)),(144,155))))),98),(60,81))),95),(((((14,110),75),(40,((((45,105),106),104),102))),(46,(107,108))),(101,109))),30),28),18),((((((24,36),35),33),32),34),29)))),((7,8),9)),47),((((5,(21,39)),((6,48),50)),43),(41,44))),12),((3,(22,25)),13)),10),(20,38)),17);
 879: 1 -16841.74609 -16881.40437 (0,((((1,25),((((2,(16,19)),52),((((((((((4,(42,49)),11),(23,27)),(53,57)),(((((((15,91),((31,92),((((63,(64,66)),(67,69)),(((65,((83,85),84)),78),68)),(((74,86),96),90)))),(((((26,37),(82,94)),188),((((((61,(71,((72,73),100))),(154,174)),((((((((((((((111,((146,(164,167)),179)),176),(158,(161,166))),126),160),133),(150,168)),(148,180)),177),(151,(159,165))),172),((((((112,(118,139)),171),147),((152,(170,181)),175)),((((((113,136),135),(((153,178),163),162)),120),169),127)),137)),149),157)),138),(142,(145,(186,187)))),(((143,173),(183,184)),(156,182)))),((((88,189),(((115,122),(((116,(121,132)),117),((119,(129,(130,140))),125))),(((123,134),131),124))),128),((114,141),(144,155))))),51),((((((54,((58,59),103)),89),55),(56,76)),((((62,(79,87)),77),(70,((93,99),97))),80)),185)),98),(60,81))),95),(((((((14,110),75),(40,(((45,105),106),104))),102),(107,108)),46),(101,109))),30),(18,28)),(((((24,33),(35,36)),32),34),29))),((7,8),9))),((((((((3,13),10),22),(41,44)),12),47),((5,(21,39)),((6,48),50))),43)),(20,38)),17);
 880: 2 -16518.70312 -16889.37348 (0,(((((((((1,(((2,(16,19)),52),((((((((((((4,11),(42,49)),(23,27)),(53,57)),95),((((((((((15,91),(31,92)),(((65,((83,85),84)),68),78)),((((63,(64,66)),(67,69)),90),((74,86),96))),(((26,37),188),(((88,(((115,122),(((123,134),131),124)),(((116,(121,132)),117),((119,(129,(130,140))),125)))),189),128))),((51,((((((54,((58,59),103)),89),55),((((62,(79,87)),77),(70,((93,99),97))),80)),76),56)),185)),(114,141)),((((((((((61,(71,((72,73),100))),154),174),127),(((((112,(118,139)),171),147),(((152,175),181),170)),(((((113,136),((153,163),178)),(135,162)),120),169))),((137,157),149)),((((((((((111,176),(158,(161,166))),((146,(164,167)),179)),126),160),(133,177)),(148,180)),(150,168)),(151,(159,165))),172)),138),(142,(145,(186,187)))),(((82,94),(((143,173),(183,184)),(156,182))),(144,155)))),(60,81)),98)),101),(((((14,110),75),(40,((((45,105),106),104),102))),(46,(107,108))),109)),30),28),18),((((24,32),(33,(35,36))),34),29)))),((7,8),9)),47),(((5,(21,39)),((6,48),50)),43)),12),((3,(22,25)),13)),(41,44)),10),(20,38)),17);
 881: 1 -17837.57031 -16876.64122 (0,(((((((1,(((((((((((((4,(42,49)),11),(23,27)),(53,57)),95),(((((((((((15,91),(31,92)),(((65,((83,85),84)),68),78)),((((63,(64,66)),(67,69)),90),((74,86),96))),((26,37),((88,(((115,122),(((123,134),131),124)),(((116,(117,132)),121),((119,(129,(130,140))),125)))),128))),188),((51,(((((54,55),89),((58,59),103)),(((((62,79),87),77),(70,((93,99),97))),80)),(56,76))),(185,189))),(114,141)),((((((((((61,(71,((72,73),100))),154),174),127),(((((112,(118,139)),171),147),((152,175),(170,181))),(((((113,136),(135,162)),120),((153,178),163)),169))),((137,157),149)),(((((((((((111,((146,(164,167)),179)),(161,166)),176),158),126),(133,160)),177),(148,180)),(150,168)),(151,(159,165))),172)),138),(142,(145,(186,187)))),(((82,94),(144,155)),(((143,173),(183,184)),(156,182))))),98),(60,81))),(((((14,110),75),(40,((((45,105),106),104),102))),(46,(107,108))),(101,109))),30),52),28),18),(((((24,33),(35,36)),32),34),29)),((7,8),9))),(2,(16,19))),12),((((5,(21,39)),((6,48),50)),((41,44),43)),47)),((3,(22,25)),13)),10),(20,38)),17);
 882: 1 -16686.5918 -16868.29415 (0,((((((((1,(((2,(16,19)),52),(((((((((((4,(42,49)),11),(23,27)),(53,57)),(((((((((((15,91),(((31,92),(((65,((83,85),84)),68),78)),((((63,(64,66)),(67,69)),90),((74,86),96)))),(((26,37),188),(((88,(((115,122),(((123,134),131),124)),(((116,(121,132)),117),((119,(129,(130,140))),125)))),189),128))),(((((((((((61,(71,((72,73),100))),154),174),127),(((((112,(118,139)),171),147),((152,175),(170,181))),(((((113,136),135),(((153,178),163),162)),120),169))),((137,157),149)),((((((((((((111,(146,(164,167))),179),176),(126,158)),(161,166)),(133,160)),(150,168)),148),180),177),(151,(159,165))),172)),138),(142,(145,(186,187)))),((82,94),((((143,173),(183,184)),(156,182)),(144,155)))),(114,141))),185),51),76),56),((((54,((58,59),103)),89),55),((((62,(79,87)),77),(70,((93,99),97))),80))),98),(60,81))),95),(((((((14,110),75),40),((((45,105),106),104),102)),(107,108)),46),(101,109))),18),28),30),((((((24,36),35),33),32),34),29)))),((7,8),9)),47),12),(((((5,(21,39)),(6,48)),50),(41,44)),43)),((3,(22,25)),13)),10),(20,38)),17);
 883: 4 -16609.85352 -16871.69844 (0,((((((((1,(((2,(16,19)),52),(((((((((((4,(42,49)),11),(23,27)),(53,57)),((((((((((15,91),(31,92)),(((65,((83,85),84)),68),78)),((((63,(64,66)),(67,69)),90),((74,86),96))),(((26,37),188),(((88,(((115,122),(((123,134),131),124)),(((116,(121,132)),117),((119,(129,(130,140))),125)))),189),128))),((((((((((((61,71),((72,73),100)),154),174),127),(((((112,(118,139)),171),147),((152,175),(170,181))),(((((113,136),135),(((153,178),163),162)),120),169))),((137,157),149)),((((((((((((111,(161,166)),158),176),((146,(164,167)),179)),126),160),177),133),(150,151)),(159,165)),((148,180),168)),172)),138),(142,(145,(186,187)))),((82,94),((((143,173),(183,184)),(156,182)),(144,155)))),(114,141))),185),(51,((((((54,((58,59),103)),89),55),((((62,(79,87)),77),(70,((93,99),97))),80)),76),56))),98),(60,81))),95),((((14,110),((40,((((45,105),106),104),((46,(107,108)),102))),75)),101),109)),30),28),18),((((((24,36),35),33),32),34),29)))),((7,8),9)),12),47),(((5,(21,39)),((6,48),50)),((41,44),43))),((3,(22,25)),13)),10),(20,38)),17);
 884: 1 -16986.93945 -16884.8219 (0,(((((1,(((2,(16,19)),52),((((((((((4,(42,49)),11),(23,27)),(53,57)),((((((((((15,91),(31,92)),(((65,((83,85),84)),68),78)),((((63,(64,66)),(67,69)),90),((74,86),96))),((((115,122),131),124),(123,134))),((88,(((116,(121,132)),117),((119,(129,(130,140))),125))),128)),(((26,37),(82,94)),188)),(((60,81),(((((((((((((61,72),73),(71,100)),154),174),127),(120,149)),(137,157)),(((((112,(118,139)),171),147),((152,175),(170,181))),((((113,136),135),169),(((153,163),178),162)))),((((((((((((111,((146,(164,167)),179)),176),(161,166)),158),126),160),133),(150,168)),(148,180)),177),(151,(159,165))),172)),138),(142,(145,(186,187)))),(((98,155),144),(((143,173),(183,184)),(156,182))))),(114,141))),(185,189)),(51,((((((54,((58,59),103)),89),55),(((((62,79),87),77),(70,((93,99),97))),80)),76),56)))),95),((((((((((14,101),110),75),40),(((45,105),106),104)),102),46),107),108),109)),18),(28,30)),(((((24,33),(35,36)),32),34),29)))),((7,8),9)),(((3,13),(10,22)),((((5,(21,39)),((6,48),50)),((41,44),43)),(12,47)))),25),(20,38)),17);
 885: 1 -15040.27539 -16909.13179 (0,((((((((((((((((1,(((((((((3,13),10),(41,44)),12),47),43),(5,((6,48),50))),((17,(20,38)),(21,39))),(22,25))),((7,8),9)),28),30),29),((32,(33,(35,36))),34)),18),((2,((15,19),16)),52)),(((((((((14,101),110),75),(40,(((45,105),106),104))),102),46),107),108),109)),95),(((((4,(42,49)),11),(23,27)),24),(53,57))),((((((26,37),(82,94)),188),(88,((((115,122),131),124),(123,134)))),(((((60,81),91),(((98,155),144),((114,141),((((116,(117,132)),121),((119,(129,140)),(125,130))),128)))),(((143,173),(183,184)),(156,182))),(((((((((((61,(((71,73),100),72)),(154,174)),142),112),(186,187)),(((152,175),(170,181)),(153,(163,178)))),(((118,139),171),147)),((((113,136),(135,162)),169),127)),120),((((((((((((111,((146,(164,167)),179)),(161,166)),176),158),126),160),(133,177)),(148,180)),(150,168)),(149,(151,(159,165)))),172),((137,157),145))),138))),(185,189))),((((31,92),96),((((63,(64,66)),(67,69)),90),(74,86))),(((65,((83,85),84)),68),78))),56),76),(((54,((58,59),103)),89),55)),((51,(((70,((93,99),97)),80),77)),((62,79),87)));
 886: 1 -16813.69922 -16877.1973 (0,((((((((1,(((2,(16,19)),52),((((((((((4,(42,49)),11),(23,27)),(53,57)),(((((((((15,91),96),(31,92)),(((65,((83,85),84)),68),78)),((((63,(64,66)),(67,69)),90),(74,86))),(((26,37),188),(((88,(((115,122),(((123,134),131),124)),(((116,(121,132)),117),((119,(129,(130,140))),125)))),189),128))),((((((((((((61,71),((72,73),100)),154),174),127),(((((112,(118,139)),171),147),(((152,175),181),170)),(((((113,136),(153,178)),(162,163)),120),(135,169)))),((137,157),149)),((((((((((((111,((146,(164,167)),179)),176),(158,(161,166))),126),133),177),180),148),(150,168)),160),(151,(159,165))),172)),138),(142,(145,(186,187)))),((82,94),((((143,173),(183,184)),(156,182)),(144,155)))),(114,141))),185),((((51,((62,(79,87)),(((70,((93,99),97)),80),77))),98),(56,76)),((((54,((58,59),103)),89),55),(60,81))))),95),((((14,110),75),(40,((((45,105),106),104),((46,(107,108)),102)))),(101,109))),30),(18,28)),(((((24,33),(35,36)),32),34),29)))),((7,8),9)),12),47),(((5,(21,39)),((6,48),50)),((41,44),43))),((3,(22,25)),13)),10),(20,38)),17);
 887: 1 -16563.46094 -16864.53015 (0,(((((((((1,(((2,(16,19)),52),((((((((((4,(42,49)),11),(23,27)),(53,57)),((((((((((15,91),(31,92)),(((65,((83,85),84)),68),78)),((((63,(64,66)),(67,69)),90),((74,86),96))),(((26,37),188),(((88,(((115,122),(((123,134),124),131)),(((116,(121,132)),117),((119,(129,(130,140))),125)))),189),128))),((((((((((((61,(71,((72,73),100))),154),174),127),(152,(175,181))),(((((112,(118,139)),171),147),169),((((113,136),135),(((153,178),163),(162,170))),120))),((137,157),149)),((((((((((111,176),(158,(161,166))),((146,(164,167)),179)),126),160),133),177),((148,180),(150,168))),(151,(159,165))),172)),138),(142,(145,(186,187)))),(((82,94),(((143,173),(183,184)),(156,182))),(144,155))),(114,141))),185),(51,((((((54,((58,59),103)),89),55),((((62,(79,87)),77),(70,((93,99),97))),80)),76),56))),98),(60,81))),95),((((14,110),((40,((((45,105),106),104),((46,(107,108)),102))),75)),101),109)),30),(18,28)),((((((24,36),35),33),32),34),29)))),((7,8),9)),47),(((5,(21,39)),((6,48),50)),43)),(41,44)),12),((3,(22,25)),13)),10),(20,38)),17);
 888: 1 -16741.34375 -16875.2361 (0,(((((1,(((2,(16,19)),52),((((((((((4,(42,49)),11),(23,27)),(53,57)),((((((((((15,91),(31,92)),((((63,(64,66)),(67,69)),(((65,((83,85),84)),78),68)),(((74,86),96),90))),(((26,37),(82,94)),188)),(((88,(((115,122),(((123,134),131),124)),(((116,(121,132)),117),((119,(129,(130,140))),125)))),189),128)),((((((((((61,(((71,73),100),72)),(154,174)),127),((((((112,(118,139)),171),147),((152,(170,181)),175)),169),((((113,136),135),(((153,178),163),162)),120))),((137,157),149)),(((((((((((111,((146,(164,167)),179)),176),158),126),(161,166)),160),133),177),(148,180)),(150,168)),((151,(159,165)),172))),138),(142,(145,(186,187)))),(((143,173),(183,184)),(156,182))),((114,141),(144,155)))),185),(51,((((((54,((58,59),103)),89),55),((((62,(79,87)),77),(70,((93,99),97))),80)),56),76))),(60,81)),98)),95),(((((((14,110),75),(40,(((45,105),106),104))),102),(107,108)),46),(101,109))),18),(28,30)),(((((24,33),(35,36)),32),34),29)))),((7,8),9)),(((((((3,13),10),22),(41,44)),12),(((5,(21,39)),((6,48),50)),43)),47)),25),(20,38)),17);
 889: 1 -16734.02734 -16864.80597 (0,((((((((1,(((2,(16,19)),52),((((((((((4,(42,49)),11),(23,27)),(53,57)),(((((((((((((15,91),31),92),(((65,((83,85),84)),68),78)),((((63,(64,66)),(67,69)),90),((74,86),96))),(((26,37),188),(((88,(((115,122),(((123,134),131),124)),(((116,(121,132)),117),((119,(129,(130,140))),125)))),189),128))),(((((((((((61,(71,((72,73),100))),154),174),127),((((((112,(118,139)),171),147),(152,175)),(170,181)),(((((113,136),135),(((153,178),163),162)),120),169))),((137,157),149)),(((((((((((111,((146,(164,167)),179)),176),(158,(161,166))),126),160),133),177),(148,180)),(150,168)),(151,(159,165))),172)),138),(142,(145,(186,187)))),((82,94),((((143,173),(183,184)),(156,182)),(144,155)))),(114,141))),185),(((54,103),((58,59),89)),55)),(56,76)),(51,(((62,79),87),(((70,80),((93,99),97)),77)))),98),(60,81))),95),((((14,110),((40,((((45,105),106),104),((46,(107,108)),102))),75)),101),109)),30),(18,28)),((((((24,36),35),33),32),34),29)))),((7,8),9)),12),47),(((5,(21,39)),((6,48),50)),((41,44),43))),((3,(22,25)),13)),10),(20,38)),17);
 890: 1 -16469.93359 -16905.47059 (0,((((1,25),(((((((3,13),10),22),(41,44)),12),(43,47)),(5,((6,48),50)))),(((((((((((((2,(16,19)),(82,94)),(((((((((((15,91),(31,92)),(((65,((83,85),84)),68),78)),96),(26,37)),((((63,(64,66)),(67,69)),90),(74,86))),188),((((115,122),131),124),(123,134))),(((60,81),98),((((((((((61,(((71,73),100),72)),(154,174)),112),((((118,139),147),171),(137,((152,175),(170,181))))),(((((113,136),135),(127,169)),((153,(162,163)),178)),120)),(149,157)),(((((((((((111,((146,(164,167)),179)),176),(161,166)),158),126),177),(133,160)),((148,168),180)),150),(151,(159,165))),172)),138),(142,(145,(186,187)))),((((143,173),(183,184)),(156,182)),(144,155))))),((51,((((((54,((58,59),103)),89),55),(((((62,79),87),77),(70,((93,99),97))),80)),76),56)),(((88,(((116,(121,132)),117),((119,(129,(130,140))),125))),128),(114,141)))),(185,189))),((((4,(42,49)),11),(23,(24,27))),(53,57))),95),(((((((((14,101),110),75),(40,(((45,105),106),104))),102),46),107),108),109)),18),52),(29,((32,(33,(35,36))),34))),30),28),((7,8),9)),(21,39))),(20,38)),17);
 891: 5 -15781.16211 -16908.36481 (0,(((((((((((((1,(((((((((3,13),10),(41,44)),12),(((5,(21,39)),((6,48),50)),43)),47),(17,(20,38))),((7,8),9)),(22,25))),(29,((32,(33,(35,36))),34))),30),28),18),(((2,(16,19)),15),52)),((((((((((14,101),110),75),40),(((45,105),106),104)),102),107),46),108),109)),(24,95)),((((4,(42,49)),11),(23,27)),(53,57))),(((((((26,37),(82,94)),188),((((60,81),91),(((98,155),144),((114,141),(((116,((((119,(129,140)),(125,130)),121),132)),117),128)))),((((((((((61,(((71,73),100),72)),(154,174)),142),112),((((118,139),147),171),(((152,175),(170,181)),((153,(163,178)),(186,187))))),(((((113,136),162),135),169),127)),120),(((((((((((111,((146,(164,167)),179)),(161,166)),176),158),126),160),(133,177)),((148,180),150)),(151,(159,165))),(149,(168,172))),((137,157),145))),138),(((143,173),(183,184)),(156,182))))),(88,(((115,122),((123,134),131)),124))),(185,189)),(((31,92),((((63,(64,66)),(67,69)),90),((74,86),96))),(((65,((83,85),84)),78),68)))),56),76),(((54,((58,59),103)),89),55)),(51,(((62,79),87),(((70,80),((93,99),97)),77))));
 892: 1 -15577.4043 -16877.59354 (0,((((((((1,((((2,(16,19)),52),((7,8),9)),(((((((((((4,(42,49)),11),(23,27)),(53,57)),95),((((((((((15,91),(31,92)),(((65,((83,85),84)),68),78)),(((((63,(64,66)),(67,69)),90),(74,86)),96)),(((26,37),(82,94)),188)),((((88,(((115,122),(((123,134),131),124)),(((116,(121,132)),117),((119,(129,(130,140))),125)))),189),128),(((114,141),155),144))),((((((((61,(71,((72,73),100))),154),174),(((((((((((((111,((146,(164,167)),179)),(161,166)),176),158),126),160),133),177),((148,180),(150,168))),(151,(159,165))),172),127),(((((112,(118,139)),171),147),((152,175),(170,181))),((((113,136),((135,162),((153,178),163))),120),169)))),((137,157),149)),138),(142,(145,(186,187)))),(((143,173),(183,184)),(156,182)))),((51,((((((54,((58,59),103)),89),55),(((((62,79),87),77),(70,((93,99),97))),80)),56),76)),185)),98),(60,81))),(((14,110),((40,((((45,105),106),104),((46,(107,108)),102))),75)),(101,109))),30),28),18),((((((24,36),35),33),32),34),29)))),47),((((5,(21,39)),(6,48)),50),43)),(12,(41,44))),(22,25)),(3,13)),10),(20,38)),17);
 893: 6 -15912.87695 -16866.04253 (0,(((((((1,(((2,(16,19)),52),(((((((((4,(42,49)),11),(23,27)),((53,57),95)),((((((((15,91),(31,92)),(((65,((83,85),84)),68),78)),((((63,(64,66)),(67,69)),90),((74,86),96))),(((26,37),188),(((88,(((115,122),(((123,134),131),124)),(((116,(121,132)),117),((119,(129,(130,140))),125)))),128),189))),((((((((((((61,(71,((72,73),100))),154),174),127),(((((((112,(118,139)),171),147),169),120),(((113,136),((153,163),178)),(135,162))),((152,175),(170,181)))),(137,157)),149),(((((((((111,((146,(164,167)),179)),176),(158,(161,166))),126),160),(133,177)),((148,180),(150,168))),(151,(159,165))),172)),138),(142,(145,(186,187)))),((82,94),((((143,173),(183,184)),(156,182)),(144,155)))),((114,141),185))),((((54,((58,59),103)),89),55),(56,76))),(((51,((62,(79,87)),(((70,80),((93,99),97)),77))),98),(60,81)))),((((((14,75),110),40),((((45,105),106),104),102)),(46,(107,108))),(101,109))),30),(18,28)),(((((24,33),(35,36)),32),34),29)))),47),((((5,(21,39)),((6,48),50)),43),(41,44))),(((7,8),9),12)),((3,(22,25)),13)),10),(20,38)),17);
 894: 2 -15509.69336 -16874.68459 (0,(((((1,(((2,(16,19)),52),(((((((((((4,(42,49)),11),(23,27)),(53,57)),(((((((((((15,91),(31,92)),((((63,(64,66)),(67,69)),(((65,((83,85),84)),78),68)),(((74,86),96),90))),(88,(((115,122),(((116,(121,132)),117),((119,(129,(130,140))),125))),(((123,134),131),124)))),128),(((26,37),(82,94)),188)),(((((((((((61,(71,((72,73),100))),154),174),127),(((((112,(118,139)),171),147),((152,175),(170,181))),(((((113,136),135),(((153,178),163),162)),120),169))),((137,157),149)),(((((((((((111,((146,(164,167)),179)),(161,166)),176),(158,160)),133),126),177),((148,168),180)),150),(151,(159,165))),172)),138),(142,(145,(186,187)))),(((143,173),(183,184)),(156,182))),((114,141),(144,155)))),(185,189)),(51,((((((54,((58,59),103)),89),55),((((62,(79,87)),77),(70,((93,99),97))),80)),76),56))),98),(60,81))),95),(((((((14,110),75),(40,(((45,105),106),104))),102),(107,108)),46),(101,109))),30),28),18),(((((24,33),(35,36)),32),34),29)))),((7,8),9)),(((((((3,13),10),22),(41,44)),12),(((5,(21,39)),((6,48),50)),43)),47)),25),(20,38)),17);
 895: 1 -17463.89062 -16872.80744 (0,(((((1,(((2,(16,19)),52),(((((((((((4,(42,49)),11),(23,27)),(53,57)),95),((((((((15,91),(31,92)),((((63,(64,66)),(67,69)),(((65,((83,85),84)),78),68)),(((74,86),96),90))),(((26,37),(82,94)),188)),(((((((((((((61,(71,((72,73),100))),154),174),127),(((((113,136),135),(((153,178),163),162)),120),169)),((152,175),(170,181))),(((112,(118,139)),171),147)),((137,157),149)),(((((((((((111,((146,(164,167)),179)),176),(158,(161,166))),126),160),133),177),(148,180)),(150,168)),(151,(159,165))),172)),138),((((143,173),(183,184)),(156,182)),145)),(142,(186,187))),185)),((((88,(((115,122),(((123,134),131),124)),(((116,(121,132)),117),((119,(129,(130,140))),125)))),128),189),((114,141),(144,155)))),(51,((((((54,((58,59),103)),89),55),((((62,(79,87)),77),(70,((93,99),97))),80)),76),56))),((60,81),98))),(((((14,110),75),(40,((((45,105),106),104),102))),(46,(107,108))),(101,109))),30),28),18),(((((24,33),(35,36)),32),34),29)))),25),((7,8),9)),((((((((3,13),10),22),(41,44)),12),47),((5,(21,39)),((6,48),50))),43)),(20,38)),17);
 896: 3 -16909.27539 -16909.32166 (0,((((1,(((((((((2,(16,19)),((((((4,(42,49)),11),(23,(24,27))),(53,57)),((((((((15,91),96),((31,78),92)),(((((63,(64,66)),(67,69)),90),(74,86)),((65,((83,85),84)),68))),(((26,37),(82,94)),188)),((((60,81),98),((((88,(((116,(121,132)),117),((119,(129,(130,140))),125))),128),(114,141)),(144,155))),((((((((((61,(((71,73),100),72)),(154,174)),112),((((118,139),147),171),((152,175),(170,181)))),(((((113,136),(((153,178),163),162)),135),169),127)),((120,149),(137,157))),(((((((((((111,((146,(164,167)),179)),(161,166)),176),158),126),160),(133,177)),((148,168),180)),(150,151)),(159,165)),172)),138),((142,(186,187)),145)),(((143,173),(183,184)),(156,182))))),(((((115,122),131),124),(123,134)),(185,189))),(51,((((((54,103),89),(58,59)),55),(((((62,79),87),77),(70,((93,99),97))),80)),(56,76))))),95)),((((((((((14,101),110),75),40),(((45,105),106),104)),102),107),46),108),109)),18),52),(29,((32,(33,(35,36))),34))),30),28),((7,8),9))),(((((3,13),(10,(22,(41,44)))),12),(43,47)),(5,((6,48),50)))),((21,39),25)),(20,38)),17);
 897: 1 -16625.72461 -16882.35573 (0,(((((1,(((2,(16,19)),52),((((((((((4,(42,49)),11),(23,27)),(53,57)),((((((((((15,91),(31,92)),(((65,((83,85),84)),68),78)),((((63,(64,66)),(67,69)),90),((74,86),96))),(((26,37),(82,94)),188)),((((((((((((((61,71),((72,73),100)),154),174),127),((152,175),181)),(((((112,(118,139)),171),147),169),((((((113,136),135),120),162),((153,178),163)),170))),(137,157)),149),(((((((((((111,((146,(164,167)),179)),(161,166)),176),158),126),160),133),((148,180),(150,168))),177),(151,(159,165))),172)),138),(142,(145,(186,187)))),(((143,173),(183,184)),(156,182))),185)),((((88,(((115,122),((123,134),(124,131))),(((116,(121,132)),117),((119,(129,(130,140))),125)))),128),189),((114,141),(144,155)))),(51,((((((54,((58,59),103)),89),55),((((62,(79,87)),77),(70,((93,99),97))),80)),76),56))),98),(60,81))),95),(((((((((14,110),101),75),(40,(((45,105),106),104))),102),107),46),108),109)),18),(28,30)),((((((24,36),35),33),32),34),29)))),((7,8),9)),(((((((3,13),10),22),(41,44)),12),47),(((5,(21,39)),((6,48),50)),43))),25),(20,38)),17);
 898: 1 -17989.82617 -16883.72652 (0,((((1,(((2,(16,19)),52),((((((((((((4,(42,49)),11),(23,27)),(53,57)),(((((((((15,91),(31,92)),(((65,((83,85),84)),68),78)),((((63,(64,66)),(67,69)),90),((74,86),96))),(((26,37),(82,94)),188)),(((((((((((61,(((71,73),100),72)),(154,174)),127),172),149),(137,157)),(((((((((((111,((146,(164,167)),179)),(161,166)),176),158),126),160),133),177),(148,180)),(150,168)),(151,(159,165)))),(((((112,(118,139)),171),147),((152,175),(170,181))),(((((113,136),135),(((153,178),163),162)),120),169))),138),(142,(145,(186,187)))),(((143,173),(183,184)),(156,182)))),185),((((88,(((115,122),(((123,134),131),124)),(((116,(117,132)),121),((119,(129,(130,140))),125)))),128),189),((114,141),(144,155)))),((51,((60,81),98)),((((((54,89),55),((58,59),103)),((((62,(79,87)),77),(70,((93,99),97))),80)),76),56)))),95),((((((((((14,110),101),75),40),(((45,105),106),104)),102),107),46),108),109)),18),28),30),29),((((24,33),(35,36)),32),34)))),((((((((3,13),10),22),(41,44)),12),(((5,(21,39)),((6,48),50)),43)),47),((7,8),9))),25),(20,38)),17);
 899: 1 -17457.5918 -16865.41064 (0,((((((((1,(((2,(16,19)),52),((((((((((4,(42,49)),11),(23,27)),(53,57)),((((((((((15,91),(31,92)),(((65,((83,85),84)),68),78)),((((63,(64,66)),(67,69)),90),((74,86),96))),(((26,37),188),(((88,(((115,122),(((123,134),124),131)),(((116,(121,132)),117),((119,(129,(130,140))),125)))),189),128))),((((((((((((61,(71,((72,73),100))),154),174),127),(152,(175,181))),(((((112,(118,139)),171),147),169),((((113,136),135),(((153,178),163),(162,170))),120))),((137,157),149)),((((((((((111,176),(158,(161,166))),((146,(164,167)),179)),126),160),133),((148,180),(150,168))),177),(151,(159,165))),172)),138),(142,(145,(186,187)))),(((82,94),(((143,173),(183,184)),(156,182))),(144,155))),(114,141))),185),(51,((((((54,((58,59),103)),89),55),((((62,(79,87)),77),(70,((93,99),97))),80)),76),56))),98),(60,81))),95),((((14,110),((40,((((45,105),106),104),((46,(107,108)),102))),75)),101),109)),30),(18,28)),((((((24,36),35),33),32),34),29)))),((7,8),9)),47),((((5,(21,39)),((6,48),50)),43),(41,44))),12),((3,(22,25)),13)),10),(20,38)),17);
 900: 1 -18093.98242 -16883.56226 (0,(((((((1,(((2,(16,19)),52),((((((((((4,(42,49)),11),(23,27)),(53,57)),95),(((((((((((15,91),(31,92)),(((65,((83,85),84)),68),78)),((((63,(64,66)),(67,69)),90),((74,86),96))),(((88,((115,122),((123,134),(124,131)))),((116,((((119,(129,(130,140))),125),121),132)),117)),128)),((26,37),188)),((51,((((((54,((58,59),103)),89),55),((((62,(79,87)),77),(70,((93,99),97))),80)),76),56)),(185,189))),(114,141)),(((((((((61,(((71,73),100),72)),(154,174)),127),((((112,175),(152,181)),(((118,139),170),(147,171))),(((((113,136),135),(((153,178),163),162)),120),169))),149),(137,157)),((((((((((((111,((146,(164,167)),179)),176),(158,(161,166))),126),160),133),(150,168)),(148,180)),177),(151,(159,165))),172),138)),(142,(145,(186,187)))),((82,94),((((143,173),(183,184)),(156,182)),(144,155))))),98),(60,81))),(((((((14,110),75),(40,(((45,105),106),104))),102),(107,108)),46),(101,109))),30),(18,28)),(((((24,33),(35,36)),32),34),29)))),47),((((5,(21,39)),(6,48)),50),((41,44),43))),(((7,8),9),12)),((3,(22,25)),13)),10),(20,38)),17);
 901: 3 -15644.80664 -16867.32931 (0,(((((((((1,(((2,(16,19)),52),(((((((((((4,(42,49)),11),(23,27)),(53,57)),(((((((((15,91),(31,92)),(((65,((83,85),84)),68),78)),((((63,(64,66)),(67,69)),90),((74,86),96))),((26,37),188)),(((88,(((115,122),(((123,134),131),124)),(((116,(121,132)),117),((119,(129,(130,140))),125)))),189),128)),((51,((((((54,((58,59),103)),89),55),((((62,(79,87)),77),(70,((93,99),97))),80)),56),76)),185)),((((((((((((61,(71,((72,73),100))),154),174),((((112,(118,139)),171),147),((152,175),(170,181)))),(((((113,136),135),(((153,178),163),162)),120),169)),127),((137,157),149)),((((((((((111,((146,(164,167)),179)),176),(158,(161,166))),126),160),(133,177)),(148,180)),(150,168)),(151,(159,165))),172)),138),(((143,173),(183,184)),(156,182))),(142,(145,(186,187)))),((82,94),((114,141),(144,155))))),((60,81),98))),95),(((((14,110),75),(40,((((45,105),106),104),102))),(46,(107,108))),(101,109))),30),28),18),(((((24,36),35),33),32),(29,34))))),((7,8),9)),47),(((5,(21,39)),((6,48),50)),43)),12),(41,44)),22),(((3,25),13),10)),(20,38)),17);
 902: 1 -16581.16406 -16909.76624 (0,(1,(21,39)),(((((((((((2,(16,19)),((((((((4,(42,49)),11),(23,(24,27))),(53,57)),95),(((((((((14,101),110),75),(40,(((45,105),106),104))),102),46),107),108),109)),(((((((((15,91),(31,92)),(((65,((83,85),84)),68),78)),((((63,(64,66)),(67,69)),90),((74,86),96))),((26,37),188)),(88,((((115,122),131),124),(123,134)))),(((60,81),(98,(((114,141),((((116,(121,132)),117),((119,(129,(130,140))),125)),128)),(144,155)))),(((((((((((61,(((71,73),100),72)),112),(154,174)),120),149),157),((((((113,136),135),162),((153,178),163)),((((118,139),147),171),169)),(127,((152,175),(170,181))))),(((((((((((((111,((146,(164,167)),179)),176),(161,166)),158),126),160),133),(150,168)),(148,180)),177),(151,(159,165))),172),137)),138),(142,(145,(186,187)))),(((143,173),(183,184)),(156,182))))),(51,((((((54,((58,59),103)),89),55),((((62,(79,87)),77),(70,((93,99),97))),80)),76),56))),(185,189))),(82,94))),18),52),30),(29,((32,(33,(35,36))),34))),28),((7,8),9)),((3,13),(((((((5,((6,48),50)),43),47),12),(41,44)),22),10))),(17,(20,38))),25));
 903: 2 -18871.7832 -16890.64948 (0,(((((1,(((2,(16,19)),52),(((((((((((4,(42,49)),11),(23,27)),(53,57)),(((((((((15,91),(31,92)),(((65,((83,85),84)),68),78)),((((63,(64,66)),(67,69)),90),((74,86),96))),(((26,37),(82,94)),188)),((114,141),(144,155))),((((((((((61,72),((71,73),100)),154),174),((((112,(118,139)),171),147),((152,175),(170,181)))),(((((((((((((111,((146,(164,167)),179)),(161,166)),176),158),126),160),133),177),(151,(159,165))),((148,180),(150,168))),172),127),(((((113,136),135),(((153,178),163),162)),120),169))),((137,157),149)),138),(142,(145,(186,187)))),(((143,173),(183,184)),(156,182)))),(((51,(((((54,89),55),((58,59),103)),((((62,(79,87)),77),(70,((93,99),97))),80)),(56,(76,98)))),(185,189)),((88,(((115,122),(((123,134),131),124)),(((116,(121,132)),117),((119,(129,(130,140))),125)))),128))),(60,81))),95),(((((((14,110),75),(40,((((45,105),106),104),(101,102)))),107),46),108),109)),18),28),30),(((((24,33),(35,36)),32),34),29)))),((7,8),9)),((((((3,13),10),22),12),(((5,(21,39)),((6,48),50)),((41,44),43))),47)),25),(20,38)),17);
 904: 2 -15811.24219 -16873.04798 (0,((((((((1,(((2,(16,19)),52),((((((((((4,(42,49)),11),(23,27)),(53,57)),((((((((((((15,91),((31,92),((((63,(64,66)),(67,69)),(((65,((83,85),84)),78),68)),(((74,86),96),90)))),(142,(186,187))),145),((((((((61,(71,((72,73),100))),154),174),127),((137,157),149)),(((((((112,(118,139)),171),147),(((152,175),181),170)),169),(((113,136),135),((153,178),(162,163)))),120)),(((((((((111,((146,(164,167)),179)),176),(158,(161,166))),126),160),(133,177)),(((148,180),168),150)),(151,(159,165))),172)),138)),((82,94),((((143,173),(183,184)),(156,182)),(144,155)))),(114,141)),(((26,37),188),(((88,(((115,122),(((123,134),131),124)),(((116,(121,132)),117),((119,(129,(130,140))),125)))),128),189))),185),(51,((((((54,((58,59),103)),89),55),((((62,(79,87)),77),(70,((93,99),97))),80)),76),56))),98),(60,81))),95),((((((14,110),75),102),(40,(((45,105),106),104))),(46,(107,108))),(101,109))),18),(28,30)),((((((24,36),35),33),32),34),29)))),((7,8),9)),12),47),(((5,(21,39)),((6,48),50)),((41,44),43))),((3,(22,25)),13)),10),(20,38)),17);
 905: 2 -18363.73047 -16873.70671 (0,((((((((1,(((2,(16,19)),52),(((((((((((4,(42,49)),11),(23,27)),(53,57)),(((((((((15,91),31),92),(((((63,(64,66)),(67,69)),(((65,((83,85),84)),78),68)),90),((74,86),96))),((88,(((115,122),(((123,134),131),124)),(((116,(121,132)),117),((119,(129,(130,140))),125)))),128)),((26,37),188)),((51,((((((54,((58,59),103)),89),55),((((62,(79,87)),77),(70,((93,99),97))),80)),76),56)),(185,189))),((((((((((61,(71,((72,73),100))),154),174),127),(((((112,(118,139)),171),147),((152,175),(170,181))),(((((113,136),((135,162),163)),(153,178)),120),169))),(((((((((((111,((146,(164,167)),179)),176),158),(161,166)),160),126),177),133),(148,180)),(150,168)),((151,(159,165)),172))),((137,157),149)),138),(((94,98),142),(145,(186,187)))),(82,((((143,173),(183,184)),(156,182)),(144,155))))),(114,141))),95),(60,81)),((((((((14,110),75),40),(((45,105),106),104)),102),(46,(107,108))),109),101)),30),(18,28)),((((((24,36),35),33),32),34),29)))),((7,8),9)),47),((((5,(21,39)),((6,48),50)),43),(41,44))),12),((3,(22,25)),13)),10),(20,38)),17);
 906: 2 -16837.08203 -16867.91472 (0,(((((1,(((2,(16,19)),52),(((((((((((4,(42,49)),11),(23,27)),(53,57)),((((((((((((15,91),(31,92)),((((63,(64,66)),(67,69)),(((65,((83,85),84)),78),68)),(((74,86),96),90))),(((26,37),(82,94)),188)),(((88,(((115,122),(((123,134),131),124)),(((116,(121,132)),117),((119,(129,(130,140))),125)))),189),128)),(114,141)),(144,155)),(((((((61,(((71,73),100),72)),(154,174)),((((((((((((((111,((146,(164,167)),179)),176),(158,(161,166))),126),160),133),(150,168)),(148,180)),177),(151,(159,165))),172),127),(((((112,(118,139)),171),147),((152,175),(170,181))),(((((113,136),135),(((153,178),163),162)),120),169))),((137,157),149))),138),185),(142,(145,(186,187)))),(((143,173),(183,184)),(156,182)))),((((((54,((58,59),103)),89),55),((((62,(79,87)),77),(70,((93,99),97))),80)),76),56)),51),98),(60,81))),95),((((((14,110),75),40),((((45,105),106),104),102)),(46,(107,108))),(101,109))),30),28),18),(((((24,33),(35,36)),32),34),29)))),((7,8),9)),(((((((3,13),10),22),(41,44)),12),(((5,(21,39)),((6,48),50)),43)),47)),25),(20,38)),17);
 907: 2 -16564.89062 -16868.84967 (0,(((((((((1,(((2,(16,19)),52),(((((((((((4,(42,49)),11),(23,27)),(53,57)),95),((((((((((15,91),(31,92)),(((65,((83,85),84)),68),78)),((((63,(64,66)),(67,69)),90),((74,86),96))),(((26,37),(82,94)),188)),(((88,(((115,122),(((123,134),131),124)),(((116,(117,132)),121),((119,(129,(130,140))),125)))),189),128)),((51,((((((54,89),55),((58,59),103)),((((62,(79,87)),77),(70,((93,99),97))),80)),56),76)),185)),((114,141),(144,155))),((((((((((61,(((71,73),100),72)),154),174),127),(((((112,(118,139)),171),147),((152,175),(170,181))),((((((113,136),(153,178)),(162,163)),135),120),169))),((137,157),149)),((((((((((111,((146,(164,167)),179)),176),(158,(161,166))),160),126),(133,177)),(148,180)),(150,168)),(151,(159,165))),172)),138),(142,(145,(186,187)))),(((143,173),(183,184)),(156,182)))),((60,81),98))),((((14,110),((40,((((45,105),106),104),((46,(107,108)),102))),75)),101),109)),30),28),18),(((((24,33),(35,36)),32),34),29)))),((7,8),9)),47),((((5,(21,39)),((6,48),50)),43),(41,44))),12),(22,25)),(3,13)),10),(20,38)),17);
 908: 1 -16181.83203 -16874.63653 (0,(((((1,(((2,(16,19)),52),(((((((((((4,(42,49)),11),(23,27)),(53,57)),(((((((((15,91),(31,92)),((((63,(64,66)),(67,69)),(((65,((83,85),84)),78),68)),(((74,86),96),90))),(((26,37),(82,94)),188)),(((88,(((115,122),(((123,134),131),124)),(((116,(121,132)),117),((119,(129,(130,140))),125)))),189),128)),(((51,(((((54,((58,59),103)),89),55),((((62,(79,87)),77),(70,((93,99),97))),80)),(56,76))),185),(114,141))),((((((61,(((71,73),100),72)),(154,174)),((((((((((((((((111,(161,166)),158),176),((146,(164,167)),179)),160),133),126),177),(148,180)),((150,151),168)),(159,165)),172),((((112,(118,139)),171),147),((152,(170,181)),175))),127),(((((113,136),135),(((153,178),163),162)),120),169)),((137,157),149))),138),(142,(145,(186,187)))),((((143,173),(183,184)),(156,182)),(144,155)))),98),(60,81))),95),(((((((14,110),75),(40,(((45,105),106),104))),102),(107,108)),46),(101,109))),30),28),18),(((((24,33),(35,36)),32),34),29)))),((7,8),9)),(((3,13),(10,22)),((((5,(21,39)),((6,48),50)),((41,44),43)),(12,47)))),25),(20,38)),17);
 909: 1 -17771.26953 -16870.04561 (0,((((((((1,(((2,(16,19)),52),((((((((((4,(42,49)),11),(23,27)),(53,57)),(((((((((((15,91),96),(31,92)),((((63,(64,66)),(67,69)),90),(74,86))),(((65,((83,85),84)),68),78)),((88,(((115,122),(((123,134),131),124)),(((116,(121,132)),117),((119,(129,(130,140))),125)))),128)),((26,37),188)),((51,((((((54,103),((58,59),89)),55),((((62,(79,87)),77),(70,((93,99),97))),80)),76),56)),(185,189))),(114,141)),((((((((((61,(71,((72,73),100))),154),174),127),(((((112,(118,139)),171),147),((152,175),(170,181))),((((113,((135,162),136)),((153,178),163)),120),169))),(137,157)),((((((((((((((111,((146,(164,167)),179)),176),(158,(161,166))),126),160),133),(150,168)),148),180),177),(159,165)),172),151),149)),138),(142,(145,(186,187)))),((82,94),((((143,173),(183,184)),(156,182)),(144,155))))),((60,81),98))),95),(((((14,110),75),(40,((((45,105),106),104),102))),(46,(107,108))),(101,109))),30),(18,28)),((((((24,36),35),33),32),34),29)))),((7,8),9)),12),47),(((5,(21,39)),((6,48),50)),((41,44),43))),((3,(22,25)),13)),10),(20,38)),17);
 910: 2 -16711.5918 -16874.8865 (0,(((((1,(((2,(16,19)),52),(((((((((((4,(42,49)),11),(23,27)),(53,57)),((((((((15,91),(31,92)),((((63,(64,66)),(67,69)),(((65,((83,85),84)),78),68)),(((74,86),96),90))),(((26,37),(82,94)),188)),((((((54,((58,59),103)),89),55),(((62,79),87),(((70,80),((93,99),97)),77))),(56,76)),(((((88,(((115,122),(((123,134),131),124)),(((116,(121,132)),117),((119,(129,(130,140))),125)))),128),189),(144,155)),(114,141)))),((((((((((61,(((71,73),100),72)),(154,174)),127),(((((112,(118,139)),171),147),((152,175),(170,181))),(((((113,136),135),(((153,178),163),162)),120),169))),((137,157),149)),(((((((((((111,((146,(164,167)),179)),176),(158,(161,166))),126),160),133),(150,168)),(148,180)),177),(151,(159,165))),172)),138),(142,(145,(186,187)))),(((143,173),(183,184)),(156,182))),185)),51),((60,81),98))),95),((((((((((14,110),101),75),40),(((45,105),106),104)),102),107),46),108),109)),18),28),30),(((((24,33),(35,36)),32),34),29)))),((7,8),9)),(((((((3,13),10),22),(41,44)),12),(((5,(21,39)),((6,48),50)),43)),47)),25),(20,38)),17);
 911: 1 -16862.28711 -16867.78167 (0,(((((((((1,(((2,(16,19)),52),(((((((((((4,(42,49)),11),(23,27)),(53,57)),((((((((((15,91),(31,92)),(((65,((83,85),84)),68),78)),((((63,(64,66)),(67,69)),90),((74,86),96))),(((26,37),188),(((88,(((115,122),(((123,134),131),124)),(((116,(121,132)),117),((119,(129,(130,140))),125)))),189),128))),((51,(((((54,((58,59),103)),89),55),(((((62,79),87),77),(70,((93,99),97))),80)),(56,76))),185)),(114,141)),(((((((((((61,(71,((72,73),100))),154),174),127),((152,175),(170,181))),(((((112,(118,139)),171),147),169),((((113,136),135),(((153,178),163),162)),120))),((137,157),149)),(((((((((((111,((146,167),164)),176),(161,166)),(158,179)),126),160),(133,177)),(148,180)),(150,168)),(151,(159,165))),172)),138),((94,142),(145,(186,187)))),(82,((((143,173),(183,184)),(156,182)),(144,155))))),98),(60,81))),95),(((((14,110),75),(40,((((45,105),106),104),102))),(46,(107,108))),(101,109))),30),28),18),((((((24,36),35),33),32),34),29)))),((7,8),9)),47),(((5,(21,39)),((6,48),50)),43)),(41,44)),12),((3,(22,25)),13)),10),(20,38)),17);
 912: 1 -17211.49609 -16907.58588 (0,((((1,((((((((2,(16,19)),(((((((4,(42,49)),11),(23,(24,27))),(53,57)),(((((((((15,91),(((65,((83,85),84)),68),78)),(31,92)),96),((((63,(64,66)),(67,69)),90),(74,86))),(((26,37),(82,94)),188)),(((((60,81),98),((((((((((61,(((71,73),100),72)),(154,174)),112),(120,149)),(((((113,(136,(((153,178),163),162))),135),169),127),((((118,139),147),171),((152,175),(170,181))))),(137,157)),((((((((((((111,((146,(164,167)),179)),(161,166)),176),158),126),160),133),177),(150,151)),((148,168),180)),(159,165)),172)),138),(142,(145,(186,187)))),(((143,173),(183,184)),(156,182)))),(((88,(((116,(121,132)),117),((119,(129,(130,140))),125))),128),((114,141),(144,155)))),((((115,122),131),124),(123,134)))),(185,189)),(51,(((((54,((58,59),103)),55),89),((((62,79),87),77),((70,80),((93,99),97)))),(56,76))))),95),((((((((((14,101),110),75),40),(((45,105),106),104)),102),107),46),108),109))),18),52),30),(29,((32,(33,(35,36))),34))),28),((7,8),9))),(((((((3,13),10),22),12),(41,44)),(43,47)),((5,50),(6,48)))),((21,39),25)),(20,38)),17);
 913: 2 -17013.21094 -16870.9325 (0,(((((((1,(((2,(16,19)),52),(((((((((4,(42,49)),11),(23,27)),((53,57),95)),((((((((15,91),(31,92)),(((65,((83,85),84)),68),78)),((((63,(64,66)),(67,69)),90),((74,86),96))),(((26,37),188),(((88,(((115,122),(((123,134),131),124)),(((116,(121,132)),117),((119,(129,(130,140))),125)))),128),189))),(((((((((((61,(71,((72,73),100))),154),174),127),(((((((112,(118,139)),171),147),169),120),(((113,136),((153,163),178)),(135,162))),((152,175),(170,181)))),(137,157)),149),(((((((((111,((146,(164,167)),179)),176),(158,(161,166))),126),160),(133,177)),((148,180),(150,168))),(151,(159,165))),172)),138),(142,(145,(186,187)))),(((82,94),((((143,173),(183,184)),(156,182)),(144,155))),((114,141),185)))),((((54,((58,59),103)),89),55),(56,76))),(((51,((62,(79,87)),(((70,80),((93,99),97)),77))),98),(60,81)))),((((((14,110),75),40),((((45,105),106),104),102)),(46,(107,108))),(101,109))),30),(18,28)),(((((24,33),(35,36)),32),34),29)))),47),((((5,(21,39)),((6,48),50)),43),(41,44))),(((7,8),9),12)),((3,(22,25)),13)),10),(20,38)),17);
 914: 1 -14688.68164 -16904.20979 (0,((((1,((((((((2,(16,19)),52),(((((((4,(42,49)),11),(53,57)),(23,(24,27))),((((((((((15,91),(31,92)),((74,86),96)),((((63,(64,66)),(67,69)),((65,((78,84),(83,85))),68)),90)),188),((26,37),(82,94))),((((115,122),131),124),(123,134))),((((60,81),98),(((88,(((116,(121,132)),117),((119,(129,(130,140))),125))),128),((114,141),(144,155)))),(((((((((((61,(((71,73),100),72)),(154,174)),112),149),120),(137,157)),((((((((113,136),135),162),((153,178),163)),169),127),((152,175),(170,181))),(((118,139),147),171))),((((((((((((111,((146,(164,167)),179)),(161,166)),176),158),126),160),133),177),(150,151)),((148,168),180)),(159,165)),172)),138),(142,(145,(186,187)))),(((143,173),(183,184)),(156,182))))),(185,189)),(51,((((((54,89),55),((58,59),103)),((((62,(79,87)),77),(70,((93,99),97))),80)),76),56)))),95),((((((((((14,101),110),75),40),(((45,105),106),104)),102),107),46),108),109))),18),((29,34),(32,(33,(35,36))))),30),28),((7,8),9))),((((((((3,13),10),22),(41,44)),12),47),43),((5,(6,48)),50))),((21,39),25)),(20,38)),17);
 915: 2 -18408.22852 -16907.96964 (0,((((((((((((((1,(((((((((3,13),10),(41,44)),12),47),43),(5,((6,48),50))),((17,(20,38)),(21,39))),(22,25))),((7,8),9)),28),30),((29,34),(32,(33,(35,36))))),18),(((2,(16,19)),15),52)),(((((((14,110),75),(40,((((45,105),106),104),(101,102)))),107),46),108),109)),(24,95)),((((4,(42,49)),11),(23,27)),(53,57))),((((((26,37),(82,94)),188),(((((60,81),91),(((98,155),144),((114,141),((((116,(117,132)),121),((119,(129,140)),(125,130))),128)))),(((143,173),(183,184)),(156,182))),((((((((((61,(((71,73),100),72)),(154,174)),142),112),((((118,139),147),171),(((152,175),(170,181)),((153,(163,178)),(186,187))))),((((113,(136,162)),135),169),127)),((((((((111,((146,(164,167)),179)),(161,166)),176),158),126),160),(133,177)),((148,180),(150,168)))),(((137,157),145),((149,172),(151,(159,165))))),120),138))),((88,((((115,122),131),124),(123,134))),(185,189))),(((31,92),((((63,(64,66)),(67,69)),90),((74,86),96))),(((65,((83,85),84)),78),68)))),56),76),(((54,((58,59),103)),89),55)),(51,(((62,79),87),(((70,((93,99),97)),80),77))));
 916: 2 -16541.75391 -16873.66087 (0,((((((((1,(((2,(16,19)),52),(((((((((((4,(42,49)),11),(23,27)),(53,57)),(((((((((((15,91),((31,92),(((((63,(64,66)),(67,69)),(((65,((83,85),84)),78),68)),((74,86),96)),90))),(142,(186,187))),145),((((((((61,(71,((72,73),100))),154),174),127),((137,157),149)),(((((((112,(118,139)),171),147),(((152,175),181),170)),169),(((113,136),135),((153,178),(162,163)))),120)),((((((((((111,((146,(164,167)),179)),176),(158,(161,166))),126),(133,160)),177),(148,180)),(150,168)),(151,(159,165))),172)),138)),((82,94),((((143,173),(183,184)),(156,182)),(144,155)))),(114,141)),((((26,37),188),(((88,(((115,122),(((123,134),131),124)),(((116,(121,132)),117),((119,(129,(130,140))),125)))),128),189)),185)),(51,((((((54,((58,59),103)),89),55),((((62,(79,87)),77),(70,((93,99),97))),80)),76),56))),98),(60,81))),95),(((((((14,110),75),102),40),(((45,105),106),104)),(46,(107,108))),(101,109))),18),28),30),((((((24,36),35),33),32),34),29)))),((7,8),9)),12),47),(((5,(21,39)),((6,48),50)),((41,44),43))),((3,(22,25)),13)),10),(20,38)),17);
 917: 1 -16094.94922 -16887.44676 (0,(((((1,(((2,(16,19)),52),(((((((((((4,(42,49)),11),(23,27)),(53,57)),((((((((((15,91),(31,92)),(((65,((83,85),84)),68),78)),((((63,(64,66)),(67,69)),90),((74,86),96))),188),(((((((((((61,(71,((72,73),100))),154),174),127),((137,157),149)),((((((112,(118,139)),171),147),((152,175),(170,181))),169),((((113,136),135),(((153,178),163),162)),120))),((((((((((((111,((146,(164,167)),179)),(161,166)),176),158),126),160),133),150),((148,168),180)),177),(151,(159,165))),172)),138),(142,(145,(186,187)))),(((143,173),(183,184)),(156,182))),(82,94))),185),(((((88,(((115,122),(((123,134),131),124)),(((116,(121,132)),117),((119,(129,(130,140))),125)))),128),189),(144,155)),(114,141))),(((51,98),(60,81)),((((((54,((58,59),103)),89),55),((((62,(79,87)),77),(70,((93,99),97))),80)),76),56))),(26,37))),95),((((((((((14,101),110),75),40),(((45,105),106),104)),102),107),46),108),109)),18),(28,30)),29),(((24,32),(33,(35,36))),34)))),((7,8),9)),(((((((3,13),10),22),(41,44)),12),(((5,(21,39)),((6,48),50)),43)),47)),25),(20,38)),17);
 918: 2 -14638.50586 -16940.24848 (0,((((((((((((((((1,((((((3,13),10),((12,47),((41,44),43))),((5,50),(6,48))),((20,38),(21,39))),(17,(22,25)))),((7,8),9)),28),30),(29,34)),32),33),35),36),18),((((14,101),109),46),((((40,102),(75,110)),(((45,105),106),104)),(107,108)))),((2,(16,19)),52)),95),((((4,(42,49)),11),(23,27)),(53,57))),(((((((((15,91),((((63,(64,66)),67),69),90)),((74,86),96)),((24,(31,92)),(((65,((83,85),84)),68),78))),((((115,122),131),124),(123,134))),88),((26,37),188)),(((((60,81),(82,94)),(((98,155),144),((114,141),((((116,(121,132)),117),((119,(129,(130,140))),125)),128)))),(((143,173),(183,184)),(156,182))),((((((61,(((71,73),100),72)),(154,174)),112),(142,(186,187))),(((((((((111,((146,(164,167)),179)),176),158),126),(133,160)),(161,166)),120),(((148,180),168),((150,177),(151,(159,165))))),((((((113,136),(135,162)),(127,169)),((((118,171),147),((152,175),(170,181))),((153,178),163))),138),(((137,157),139),(149,172))))),145))),(185,189))),51),(((((54,((58,59),103)),89),55),(56,76)),(((62,79),87),(((70,80),((93,99),97)),77))));
 919: 1 -16501.54297 -16907.20416 (0,((((1,(((((((((2,(16,19)),(((((((4,(42,49)),11),(23,(24,27))),(53,57)),95),((((((((((14,101),110),75),40),(((45,105),106),104)),102),46),107),108),109)),(((((((((((15,91),(31,92)),(((65,((83,85),84)),68),78)),96),((((63,(64,66)),(67,69)),90),(74,86))),188),((26,37),(82,94))),((((115,122),131),124),(123,134))),((((60,81),98),((88,((((116,(121,132)),117),((119,(129,(130,140))),125)),128)),((114,141),(144,155)))),((((((((((61,(((71,73),100),72)),(154,174)),112),(120,149)),(137,157)),((((((113,136),(((153,178),163),162)),135),169),127),((((118,171),147),139),((152,175),(170,181))))),(((((((((((((111,((146,(164,167)),179)),176),(161,166)),158),126),160),133),(150,151)),(148,168)),180),177),(159,165)),172)),138),((142,(186,187)),145)),(((143,173),(183,184)),(156,182))))),(185,189)),(51,((((((54,((58,59),103)),89),55),(((((62,79),87),77),(70,((93,99),97))),80)),76),56))))),52),18),30),29),((32,(33,(35,36))),34)),28),((7,8),9))),(((((((3,13),10),22),(41,44)),12),(43,47)),(5,((6,48),50)))),((21,39),25)),(20,38)),17);
 920: 1 -17221.4375 -16869.74427 (0,((((((((1,47),((((2,(16,19)),52),(((((((((((4,(42,49)),11),(23,27)),(53,57)),(((((((((15,91),31),92),((((63,(64,66)),(67,69)),(((65,((83,85),84)),78),68)),(((74,86),96),90))),(((26,37),188),(((88,(((115,122),(((123,134),131),124)),(((116,(121,132)),117),((119,(129,(130,140))),125)))),189),128))),((51,((((((54,((58,59),103)),89),55),((((62,(79,87)),77),(70,((93,99),97))),80)),56),76)),185)),(114,141)),(((((((((((61,(71,((72,73),100))),154),174),127),((152,175),(170,181))),((((((112,(118,139)),171),147),169),120),(((113,136),((153,163),178)),(135,162)))),((((((((((111,((146,(164,167)),179)),(161,166)),176),(158,160)),126),133),177),(((148,180),168),(150,151))),(159,165)),172)),((137,157),149)),138),(142,(145,(186,187)))),(((82,94),(((143,173),(183,184)),(156,182))),(144,155)))),((60,81),98))),95),((((14,110),((40,((((45,105),106),104),((46,(107,108)),102))),75)),101),109)),30),18),28),(((((24,33),(35,36)),32),34),29))),((7,8),9))),(((5,(21,39)),((6,48),50)),43)),12),(41,44)),((3,(22,25)),13)),10),(20,38)),17);
 921: 1 -17126.49414 -16873.11956 (0,((((((((1,(((2,(16,19)),52),((((((((((4,(42,49)),11),(23,27)),(53,57)),((((((((((15,91),31),((((((63,(64,66)),(67,69)),90),((74,86),96)),(((65,((83,85),84)),68),78)),92)),(51,((((((54,((58,59),103)),89),55),((((62,(79,87)),77),(70,((93,99),97))),80)),76),56))),(185,189)),(((26,37),188),((88,((((115,122),(((123,134),131),124)),((119,(129,(130,140))),125)),(116,(117,(121,132))))),128))),(114,141)),((((((((((61,(71,((72,73),100))),154),174),127),(((((112,(118,139)),171),147),((152,175),(170,181))),((((113,136),((135,162),((153,178),163))),120),169))),((((((((((((111,176),(158,(161,166))),179),(146,(164,167))),126),160),(133,177)),(148,180)),(150,168)),(151,(159,165))),172),137)),149),(138,157)),(142,(145,(186,187)))),((82,94),((((143,173),(183,184)),(156,182)),(144,155))))),98),(60,81))),95),(((((14,110),75),(40,((((45,105),106),104),102))),(46,(107,108))),(101,109))),30),(18,28)),((((((24,36),35),33),32),34),29)))),((7,8),9)),47),((((5,(21,39)),(6,48)),50),((41,44),43))),12),((3,(22,25)),13)),10),(20,38)),17);
 922: 1 -16365.56836 -16872.86937 (0,((((((((1,(((2,(16,19)),52),((((((((((((4,(42,49)),11),(23,27)),(53,57)),(((((((15,((31,92),91)),((((63,(64,66)),(67,69)),(((65,((83,85),84)),78),68)),(((74,86),96),90))),((88,(((115,122),(((123,134),131),124)),(((116,(121,132)),117),((119,(129,(130,140))),125)))),128)),((26,37),188)),((51,((((((54,((58,59),103)),89),55),((((62,(79,87)),77),(70,((93,99),97))),80)),76),56)),(185,189))),((((((((((61,(71,((72,73),100))),154),174),127),(((((112,(118,139)),171),147),((152,175),(170,181))),(((((113,136),((135,162),163)),(153,178)),120),169))),(((((((((((111,((146,(164,167)),179)),176),158),(161,166)),126),160),133),177),((148,180),(150,168))),(151,(159,165))),172)),((137,157),149)),138),(((94,98),142),(145,(186,187)))),(82,((((143,173),(183,184)),(156,182)),(144,155))))),(114,141))),95),(60,81)),(((((((14,110),75),40),((((45,105),106),104),102)),(107,108)),46),(101,109))),30),28),18),((((((24,36),35),33),32),34),29)))),((7,8),9)),47),((((5,(21,39)),((6,48),50)),43),(41,44))),12),((3,(22,25)),13)),10),(20,38)),17);
 923: 1 -17477.65234 -16941.52089 (0,((((((((((((((((1,((((((3,13),10),((12,47),((41,44),43))),(5,((6,48),50))),((20,38),(21,39))),(17,(22,25)))),((7,8),9)),28),30),(29,34)),32),33),35),36),18),(((((14,101),109),46),(((40,102),(75,110)),(((45,105),106),104))),(107,108))),((2,(16,19)),52)),95),((((4,(42,49)),11),(23,27)),(53,57))),(((((((((15,91),((((63,(64,66)),67),69),90)),((74,86),96)),((24,(((65,((83,85),84)),68),78)),(31,92))),((((115,122),131),124),(123,134))),88),((26,37),188)),(((((60,81),(((98,155),144),((114,141),((((116,(121,132)),117),((119,(129,(130,140))),125)),128)))),(82,94)),(((143,173),(183,184)),(156,182))),((((((61,(((71,73),100),72)),(154,174)),112),(142,(186,187))),((((((((((111,((146,(164,167)),179)),176),158),126),160),133),120),(161,166)),(((148,180),168),((150,177),(151,(159,165))))),((((((113,136),(135,162)),(127,169)),((((118,171),147),(((152,175),181),170)),(153,(163,178)))),138),(((137,157),139),(149,172))))),145))),(185,189))),51),(((((54,((58,59),103)),89),55),(56,76)),(((62,79),87),(((70,80),((93,99),97)),77))));
 924: 1 -17642.92383 -16876.11793 (0,((((1,(((2,(16,19)),52),((((((((((((4,(42,49)),11),(23,27)),(53,57)),(((((((((15,91),(31,92)),(((65,((83,85),84)),68),78)),((((63,(64,66)),(67,69)),90),((74,86),96))),(((26,37),(82,94)),188)),(((((((((((61,(71,((72,73),100))),154),174),127),(((((112,(118,139)),171),147),((152,175),(170,181))),(((((113,136),135),(((153,178),163),162)),120),169))),((((((((((111,(161,166)),158),176),(126,177)),((146,(164,167)),179)),160),133),(150,168)),(148,180)),((151,(159,165)),172))),((137,157),149)),138),(142,(145,(186,187)))),(((143,173),(183,184)),(156,182))),185)),(((((88,(((115,122),(((123,134),131),124)),(((116,(121,132)),117),((119,(129,(130,140))),125)))),128),189),(144,155)),(114,141))),(51,((((((54,89),((58,59),103)),55),((((62,(79,87)),77),(70,((93,99),97))),80)),56),76))),((60,81),98))),95),((((((((((14,101),110),75),40),(((45,105),106),104)),102),107),46),108),109)),18),30),28),29),((((24,33),(35,36)),32),34)))),((((((((3,13),10),22),(41,44)),12),(((5,(21,39)),((6,48),50)),43)),47),((7,8),9))),25),(20,38)),17);
 925: 1 -17284.66406 -16876.18801 (0,((((1,(((2,(16,19)),52),(((((((((((((4,(42,49)),11),(23,27)),(53,57)),((60,81),98)),(((((54,((58,59),103)),89),55),(56,76)),((62,(79,87)),(((70,80),((93,99),97)),77)))),((((((((15,91),(31,92)),((((63,(64,66)),(67,69)),(((65,((83,85),84)),78),68)),(((74,86),96),90))),(((26,37),(82,94)),188)),((((((((((61,(71,((72,73),100))),154),174),127),(((((112,(118,139)),171),147),((152,175),(170,181))),(((((113,136),((153,163),178)),(135,162)),120),169))),((137,157),149)),((((((((((111,(161,166)),158),176),((146,(164,167)),179)),126),160),(133,177)),((148,180),(150,168))),(151,(159,165))),172)),138),(142,(145,(186,187)))),(((143,173),(183,184)),(156,182)))),((((88,(((115,122),(((123,134),131),124)),(((116,(121,132)),117),((119,(129,(130,140))),125)))),128),189),((114,141),(144,155)))),185),51)),95),((((((((((14,110),101),75),40),(((45,105),106),104)),102),107),46),108),109)),18),28),30),(((((24,33),(35,36)),32),34),29)))),((7,8),9)),((((((3,13),10),22),12),(((5,(21,39)),((6,48),50)),((41,44),43))),47)),((20,38),25)),17);
 926: 1 -17317.66797 -16876.56802 (0,(((((1,(((2,(16,19)),52),(((((((((((4,(42,49)),11),(23,27)),(53,57)),(((((((((15,91),(31,92)),((((63,(64,66)),(67,69)),(((65,((83,85),84)),78),68)),(((74,86),96),90))),(((26,37),(82,94)),188)),(((((((((((61,(71,((72,73),100))),154),174),127),(((((112,(118,139)),171),147),((152,175),(170,181))),(((((113,136),135),(((153,178),163),162)),120),169))),((137,157),149)),((((((((((111,((146,(164,167)),179)),176),(158,(161,166))),126),160),(133,177)),(148,180)),(150,168)),(151,(159,165))),172)),138),((((143,173),(183,184)),(156,182)),145)),(142,(186,187))),185)),((((88,(((115,122),(((123,134),131),124)),(((116,(121,132)),117),((119,(129,(130,140))),125)))),128),189),((114,141),(144,155)))),(51,((((((54,((58,59),103)),89),55),((((62,(79,87)),77),(70,((93,99),97))),80)),76),56))),98),(60,81))),95),(((((((14,110),75),(40,(((45,105),106),104))),102),(107,108)),46),(101,109))),30),28),18),(((((24,33),(35,36)),32),34),29)))),((7,8),9)),(((((((3,13),10),22),(41,44)),12),47),(((5,((6,48),50)),(21,39)),43))),25),(20,38)),17);
 927: 1 -15688.62598 -16883.16878 (0,(((((((((1,(((2,(16,19)),52),((((((((((((((4,(42,49)),11),(23,27)),(53,57)),((60,81),98)),(((((((((15,91),31),92),(((65,((83,85),84)),68),78)),((((63,(64,66)),(67,69)),90),((74,86),96))),(((88,(((115,122),(((123,134),131),124)),(((116,(121,132)),117),((119,(129,(130,140))),125)))),189),128)),((26,37),188)),((51,((((((54,89),55),((58,59),103)),((((62,(79,87)),77),(70,((93,99),97))),80)),56),76)),185)),(114,141))),(144,155)),(82,94)),((((((((((61,(71,((72,73),100))),154),174),127),(((((112,(118,139)),171),147),((152,175),(170,181))),((((113,136),((135,162),((153,178),163))),120),169))),((137,157),149)),(((((((((((111,((146,(164,167)),179)),176),158),126),(161,166)),160),133),(148,180)),((150,168),177)),(151,(159,165))),172)),138),(142,(145,(186,187)))),(((143,173),(183,184)),(156,182)))),95),(((14,((40,((((45,105),106),104),((46,(107,108)),102))),(75,110))),101),109)),18),(28,30)),(((((24,33),(35,36)),32),34),29)))),((7,8),9)),47),((((5,(21,39)),((6,50),48)),43),(41,44))),12),((3,25),13)),10),22),(20,38)),17);
 928: 7 -16462.32031 -16869.47808 (0,(((((((1,(((((2,(16,19)),52),(((((((4,(42,49)),11),(23,27)),(53,57)),(((((((((15,91),(31,92)),(((65,((83,85),84)),68),78)),((((63,(64,66)),(67,69)),90),((74,86),96))),((88,(((115,122),(((123,134),131),124)),(((116,(121,132)),117),((119,(129,(130,140))),125)))),128)),((26,37),188)),((51,((((((54,((58,59),103)),89),55),((((62,(79,87)),77),(70,((93,99),97))),80)),76),56)),(185,189))),(((60,81),98),((((((((((61,(71,((72,73),100))),154),174),127),(((((112,(118,139)),171),147),((152,175),(170,181))),(((((113,136),135),(((153,178),163),162)),120),169))),((137,157),149)),((((((((((((111,176),(158,179)),(161,166)),(126,167)),(146,164)),160),133),(150,168)),(148,180)),177),(151,(159,165))),172)),138),(142,(145,(186,187)))),((82,94),((((143,173),(183,184)),(156,182)),(144,155)))))),(114,141))),95),((((14,110),((40,((((45,105),106),104),((46,(107,108)),102))),75)),101),109))),(((18,28),30),(((((24,33),(35,36)),32),34),29))),((7,8),9))),12),47),(((5,(21,39)),((6,48),50)),((41,44),43))),((3,(22,25)),13)),10),(20,38)),17);
 929: 1 -17511.98633 -16871.67127 (0,((((((((1,(((2,(16,19)),52),((((((((((((4,(42,49)),11),(23,27)),(53,57)),((((((((15,91),(31,92)),((((63,(64,66)),(67,69)),(((65,((83,85),84)),78),68)),(((74,86),96),90))),((88,(((115,122),(((123,134),131),124)),(((116,(121,132)),117),((119,(129,(130,140))),125)))),128)),((26,37),188)),((51,((((((54,((58,59),103)),89),55),((((62,(79,87)),77),(70,((93,99),97))),80)),76),56)),(185,189))),((((((((((61,(71,((72,73),100))),154),174),127),(((((112,(118,139)),171),147),((152,175),(170,181))),(((((113,136),((135,162),163)),(153,178)),120),169))),((((((((((111,((146,(164,167)),179)),176),158),(161,166)),126),(133,160)),177),((148,180),(150,168))),(151,(159,165))),172)),((137,157),149)),138),(((94,98),142),(145,(186,187)))),(82,((((143,173),(183,184)),(156,182)),(144,155))))),(114,141))),95),(60,81)),(((((((14,110),75),40),((((45,105),106),104),102)),(107,108)),46),(101,109))),30),28),18),((((((24,36),35),33),32),34),29)))),((7,8),9)),47),((((5,(21,39)),((6,48),50)),43),(41,44))),12),((3,(22,25)),13)),10),(20,38)),17);
 930: 1 -17647.74414 -16872.28114 (0,(((((((((1,(((2,(16,19)),52),(((((((((((4,(42,49)),11),(23,27)),(53,57)),(((((((((15,91),(31,92)),((((63,(64,66)),(67,69)),(((65,((83,85),84)),78),68)),(((74,86),96),90))),(((26,37),(82,94)),188)),(((88,(((115,122),(((123,134),131),124)),(((116,(121,132)),117),((119,(129,(130,140))),125)))),189),128)),185),(((((((((61,(71,((72,73),100))),(154,174)),(137,157)),(((((((((((111,((146,(164,167)),179)),176),(158,(161,166))),126),(133,160)),177),(148,180)),(150,168)),(151,(159,165))),172),(127,149))),(((((((112,(118,139)),171),147),(((152,175),181),170)),((153,178),163)),((((113,136),135),169),162)),120)),138),(142,(145,(186,187)))),(((143,173),(183,184)),(156,182))),((114,141),(144,155)))),(51,((((((54,((58,59),103)),89),55),((((62,(79,87)),77),(70,((93,99),97))),80)),76),56))),((60,81),98))),95),((((((((14,110),75),40),(((45,105),106),104)),102),(107,108)),46),(101,109))),30),28),18),(((((24,33),(35,36)),32),34),29)))),((7,8),9)),47),(((5,(21,39)),((6,48),50)),43)),12),(41,44)),22),(((3,25),13),10)),(20,38)),17);
 931: 1 -17443.82812 -16873.41568 (0,((((((((1,(((2,(16,19)),52),((((((((((((4,(42,49)),11),(23,27)),(53,57)),((((((((15,91),(31,92)),((((63,(64,66)),(67,69)),(((65,((83,85),84)),78),68)),(((74,86),96),90))),((88,(((115,122),(((123,134),131),124)),(((116,(121,132)),117),((119,(129,(130,140))),125)))),128)),((26,37),188)),((51,((((((54,((58,59),103)),89),55),((((62,(79,87)),77),(70,((93,99),97))),80)),76),56)),(185,189))),((((((((((61,(71,((72,73),100))),154),174),127),(((((112,(118,139)),171),147),((152,175),(170,181))),(((((113,136),((135,162),163)),(153,178)),120),169))),(((((((((((111,((146,(164,167)),179)),176),158),126),(161,166)),160),133),177),((148,180),(150,168))),(151,(159,165))),172)),((137,157),149)),138),(((94,98),142),(145,(186,187)))),(82,((((143,173),(183,184)),(156,182)),(144,155))))),(114,141))),95),(60,81)),(((((((14,110),75),40),((((45,105),106),104),102)),(107,108)),46),(101,109))),30),28),18),((((((24,36),35),33),32),34),29)))),((7,8),9)),47),((((5,(21,39)),((6,48),50)),43),(41,44))),12),((3,(22,25)),13)),10),(20,38)),17);
 932: 1 -16906.16602 -16876.90374 (0,(((((1,(((2,(16,19)),52),(((((((((((4,(42,49)),11),(23,27)),(53,57)),((((((((((15,91),(31,92)),((((63,(64,66)),(67,69)),(((65,((83,85),84)),78),68)),(((74,86),96),90))),(((26,37),(82,94)),188)),(((88,(((115,122),(((123,134),131),124)),(((116,(121,132)),117),((119,(129,(130,140))),125)))),189),128)),((51,((((((54,89),((58,59),103)),55),((((62,(79,87)),77),(70,((93,99),97))),80)),56),76)),185)),(114,141)),(144,155)),(((((((61,72),((71,73),100)),(154,174)),(((((((((((((((111,(161,166)),158),176),((146,(164,167)),179)),160),126),(133,177)),(148,180)),((150,151),168)),(159,165)),172),127),((((112,(118,139)),171),147),((152,(170,181)),175))),(((((113,136),135),(((153,178),163),162)),120),169)),((137,157),149))),138),(142,(145,(186,187)))),(((143,173),(183,184)),(156,182)))),((60,81),98))),95),(((((((14,110),75),(40,(((45,105),106),104))),102),(107,108)),46),(101,109))),30),(18,28)),29),((((24,33),(35,36)),32),34)))),((7,8),9)),(((3,13),(10,22)),((((5,(21,39)),((6,48),50)),((41,44),43)),(12,47)))),25),(20,38)),17);
 933: 2 -16429.9375 -16872.56378 (0,((((((((1,(((2,(16,19)),52),(((((((((((4,(42,49)),11),(23,27)),(53,57)),(((((((((((15,91),(31,92)),(((65,((83,85),84)),78),68)),((((63,(64,66)),(67,69)),90),((74,86),96))),(((26,37),188),(((88,(((115,122),(((123,134),131),124)),(((116,(121,132)),117),((119,(129,(130,140))),125)))),189),128))),((51,((((((54,((58,59),103)),89),55),((((62,(79,87)),77),(70,((93,99),97))),80)),56),76)),185)),(114,141)),((((((((((((61,71),((72,73),100)),154),174),127),((152,175),(170,181))),((((((112,(118,139)),171),147),169),120),(((113,136),135),(((153,178),163),162)))),((137,157),149)),((((((((((111,((146,(164,167)),179)),176),(158,(161,166))),126),(133,177)),(148,180)),(150,168)),160),(151,(159,165))),172)),138),(142,(145,(186,187)))),((82,94),((((143,173),(183,184)),(156,182)),(144,155))))),98),81),60)),95),((((14,110),40),((((((45,105),106),104),102),(46,(107,108))),75)),(101,109))),30),28),18),((((((24,36),35),33),32),34),29)))),((7,8),9)),47),((((5,(21,39)),((6,48),50)),43),(41,44))),12),((3,(22,25)),13)),10),(20,38)),17);
 934: 3 -17498.67578 -16862.20565 (0,((((((((1,(((2,(16,19)),52),(((((((((((4,(42,49)),11),(23,27)),(53,57)),((((((((((15,91),(31,92)),(((65,((83,85),84)),68),78)),((((63,(64,66)),(67,69)),90),((74,86),96))),(((26,37),188),(((88,(((115,122),(((123,134),131),124)),(((116,(121,132)),117),((119,(129,(130,140))),125)))),189),128))),185),(((((((((((61,(71,((72,73),100))),154),174),127),(((((112,(118,139)),171),147),((152,175),(170,181))),(((((113,136),135),(((153,178),163),162)),120),169))),((137,157),149)),((((((((((111,((146,(164,167)),179)),176),(158,(161,166))),126),160),(133,177)),(148,180)),(150,168)),(151,(159,165))),172)),138),(142,(145,(186,187)))),((82,94),((((143,173),(183,184)),(156,182)),(144,155)))),(114,141))),(56,76)),(((54,103),((58,59),89)),55)),((51,(((62,79),87),(((70,80),((93,99),97)),77))),((60,81),98)))),95),((((14,110),((40,((((45,105),106),104),((46,(107,108)),102))),75)),101),109)),30),28),18),((((((24,36),35),33),32),34),29)))),((7,8),9)),12),47),(((5,(21,39)),((6,48),50)),((41,44),43))),((3,(22,25)),13)),10),(20,38)),17);
 935: 2 -16929.96094 -16873.71083 (0,(((((1,(((2,(16,19)),52),((((((((((((((4,(42,49)),11),(23,27)),(53,57)),98),(60,81)),(51,(((((54,((58,59),103)),89),55),(((62,79),87),(((70,80),((93,99),97)),77))),(56,76)))),(((((((((((15,91),(31,92)),((((63,(64,66)),(67,69)),(((65,((83,85),84)),78),68)),(((74,86),96),90))),188),((26,37),(82,94))),142),(145,(186,187))),((((((((61,(((71,73),100),72)),(154,174)),127),149),(137,157)),(((((112,(118,139)),171),147),((152,175),(170,181))),(((((113,136),135),(((153,178),163),162)),120),169))),(((((((((((111,((146,(164,167)),179)),176),(158,(161,166))),126),160),133),(150,168)),(148,180)),177),(151,(159,165))),172)),138)),(((143,173),(183,184)),(156,182))),((((88,(((115,122),(((123,134),131),124)),(((116,(121,132)),117),((119,(129,(130,140))),125)))),128),189),((114,141),(144,155)))),185)),95),((((((((((14,101),110),75),40),(((45,105),106),104)),102),107),46),108),109)),18),28),30),(((((24,33),(35,36)),32),34),29)))),((7,8),9)),(((((((3,13),10),22),(41,44)),12),(((5,(21,39)),((6,48),50)),43)),47)),25),(20,38)),17);
 936: 1 -16817.79297 -16867.45489 (0,((((((((1,(((2,(16,19)),52),(((((((((((4,(42,49)),11),(23,27)),(53,57)),((((((((((15,91),(31,92)),(((65,((83,85),84)),68),78)),((((63,(64,66)),(67,69)),90),((74,86),96))),(((26,37),188),(((88,(((115,122),(((123,134),131),124)),(((116,(121,132)),117),((119,(129,(130,140))),125)))),189),128))),((51,(((((54,((58,59),103)),89),55),((((62,(79,87)),77),(70,((93,99),97))),80)),(56,76))),185)),(114,141)),((((((((((61,(71,((72,73),100))),154),174),127),(((((112,(118,139)),171),147),((152,175),(170,181))),(((((113,136),135),(((153,178),163),162)),120),169))),((137,157),149)),(((((((((((((111,176),(158,(161,166))),179),(146,167)),164),126),160),133),177),(148,180)),(150,168)),(151,(159,165))),172)),138),(142,(145,(186,187)))),((82,94),((((143,173),(183,184)),(156,182)),(144,155))))),98),(60,81))),95),(((((((14,110),75),(40,(((45,105),106),104))),102),(107,108)),46),(101,109))),30),28),18),((((((24,36),35),33),32),34),29)))),((7,8),9)),12),47),(((((5,(21,39)),(6,48)),50),(41,44)),43)),((3,(22,25)),13)),10),(20,38)),17);
 937: 1 -17574.98828 -16912.94596 (0,(1,(((((((((3,13),10),22),(41,44)),12),47),43),((5,(6,50)),48)),((17,(20,38)),((21,39),25)))),(((((((((2,(16,19)),(82,94)),(((((4,(42,49)),11),(23,(24,27))),(53,57)),((((((((((((15,91),96),(31,92)),(((65,((83,85),84)),78),68)),((((63,(64,66)),(67,69)),90),(74,86))),(26,37)),188),(88,((((115,122),131),124),(123,134)))),((((60,81),(((114,141),((((116,(121,132)),117),((119,(129,(130,140))),125)),128)),(144,155))),98),(((((((((((61,(((71,73),100),72)),(154,174)),112),120),149),(137,157)),((((((113,136),135),(127,169)),162),((153,163),178)),((((118,139),147),171),((152,175),(170,181))))),(((((((((((111,((146,(164,167)),179)),(161,166)),176),158),126),160),(133,177)),(150,168)),(148,180)),(151,(159,165))),172)),138),(142,(145,(186,187)))),(((143,173),(183,184)),(156,182))))),(185,189)),(51,(((((54,((58,59),103)),89),55),(((62,79),87),(((70,80),((93,99),97)),77))),(56,76)))),95))),((((((((((14,101),110),40),(((45,105),106),104)),75),102),107),46),108),109)),18),52),((29,((32,(33,(35,36))),34)),30)),28),((7,8),9)));
 938: 1 -15668.6748 -16935.57739 (0,(((((((((((((((1,((((((3,13),10),(12,(((41,44),43),47))),(5,((6,48),50))),((17,(20,38)),(21,39))),(22,25))),((7,8),9)),28),30),(29,34)),32),33),35),36),18),(((((14,101),109),46),(((40,(((45,105),106),104)),(75,110)),102)),(107,108))),(((2,(16,19)),52),95)),(((((4,(42,49)),11),23),27),(53,57))),(((((((((15,91),((((63,(64,66)),67),69),90)),((74,86),96)),((24,(31,92)),(((65,((83,85),84)),68),78))),(26,37)),188),(88,((((115,122),131),124),(123,134)))),(((((60,81),(82,94)),(((98,155),144),((114,141),((((116,(121,132)),117),((119,(129,(130,140))),125)),128)))),(((143,173),(183,184)),(156,182))),(((((((((61,(((71,73),100),72)),(154,174)),112),(142,(186,187))),139),(((137,157),(149,172)),138)),(((((113,136),162),135),(127,169)),((((118,171),147),(((152,175),181),170)),(153,(163,178))))),((((((((111,((146,(164,167)),179)),176),126),158),(133,160)),120),(((148,180),((150,177),168)),(151,(159,165)))),(161,166))),145))),(185,189))),51),(((((54,((58,59),103)),89),55),(56,76)),(((62,79),87),(((70,80),((93,97),99)),77))));
 939: 1 -15898.95117 -16865.41064 (0,((((((((1,(((2,(16,19)),52),((((((((((4,(42,49)),11),(23,27)),(53,57)),((((((((((15,91),(31,92)),(((65,((83,85),84)),68),78)),((((63,(64,66)),(67,69)),90),((74,86),96))),(((26,37),188),(((88,(((115,122),(((123,134),124),131)),(((116,(121,132)),117),((119,(129,(130,140))),125)))),189),128))),((((((((((((61,(71,((72,73),100))),154),174),127),(152,(175,181))),(((((112,(118,139)),171),147),169),((((113,136),135),(((153,178),163),(162,170))),120))),((137,157),149)),((((((((((111,176),(158,(161,166))),((146,(164,167)),179)),126),160),133),((148,180),(150,168))),177),(151,(159,165))),172)),138),(142,(145,(186,187)))),(((82,94),(((143,173),(183,184)),(156,182))),(144,155))),(114,141))),185),(51,((((((54,((58,59),103)),89),55),((((62,(79,87)),77),(70,((93,99),97))),80)),76),56))),98),(60,81))),95),((((14,110),((40,((((45,105),106),104),((46,(107,108)),102))),75)),101),109)),30),(18,28)),((((((24,36),35),33),32),34),29)))),((7,8),9)),47),((((5,(21,39)),((6,48),50)),43),(41,44))),12),((3,(22,25)),13)),10),(20,38)),17);
 940: 2 -15711.11133 -16885.68233 (0,(((((((((1,(((2,(16,19)),52),((((((((((((((((4,(42,49)),11),(23,27)),(53,57)),(((((((54,103),89),55),(58,59)),(((((62,79),87),77),(70,((93,99),97))),80)),76),56)),51),((((((15,91),(31,92)),((((63,(64,66)),(67,69)),(((65,((83,85),84)),78),68)),(((74,86),96),90))),(((26,37),(82,94)),188)),((((((((((61,(((71,73),100),72)),154),174),127),(((((112,(118,139)),171),147),((152,175),(170,181))),(((((113,136),((153,178),163)),(135,162)),120),169))),((137,157),149)),((((((((((((111,((146,(164,167)),179)),176),(161,166)),158),126),160),133),(150,168)),(148,180)),177),(151,(159,165))),172)),138),(142,(145,(186,187)))),(((143,173),(183,184)),(156,182)))),(((((88,(((115,122),(((123,134),131),124)),(((116,(121,132)),117),((119,(129,(130,140))),125)))),128),189),(144,155)),(114,141)))),185),((60,81),98)),95),((((((((((14,110),101),75),40),(((45,105),106),104)),102),107),46),108),109)),18),28),30),29),((((24,33),(35,36)),32),34)))),((7,8),9)),47),((((5,(21,39)),(6,48)),50),43)),12),(41,44)),22),(((3,25),13),10)),(20,38)),17);
 941: 2 -17219.11719 -16876.32217 (0,((((((((((1,(((2,(16,19)),52),((((((((((4,(42,49)),11),(23,27)),(53,57)),(((((((((((15,91),(31,92)),(((65,((83,85),84)),68),78)),((((63,(64,66)),(67,69)),90),((74,86),96))),128),188),((88,(((115,122),(((123,134),131),124)),(((116,(121,132)),117),((119,(129,(130,140))),125)))),189)),((26,37),(82,94))),((((((((((61,(((71,73),100),72)),154),174),(((((((((((((111,((146,(164,167)),179)),176),(158,(161,166))),126),160),(133,177)),((148,180),(150,168))),(151,(159,165))),172),127),(((((112,(118,139)),171),147),((152,175),(170,181))),169)),((((113,136),135),(((153,178),163),162)),120)),((137,157),149))),138),(142,(145,(186,187)))),(((143,173),(183,184)),(156,182))),(144,155)),(114,141)),185)),(51,((((((54,((58,59),103)),89),55),((((62,(79,87)),77),(70,((93,99),97))),80)),76),56))),((60,81),98))),95),30),((((14,110),((40,((((45,105),106),104),((46,(107,108)),102))),75)),101),109)),(18,28)),(((((24,33),(35,36)),32),34),29)))),((7,8),9)),12),47),((41,44),43)),(((5,(21,39)),50),(6,48))),(22,25)),(3,13)),10),(20,38)),17);
 942: 1 -17296.08398 -16869.58801 (0,((((((((1,(((2,(16,19)),52),(((((((((((4,(42,49)),11),(23,27)),(53,57)),((((((((((((((15,91),31),92),(((65,((83,85),84)),68),78)),((((63,(64,66)),(67,69)),90),((74,86),96))),128),((26,37),188)),(((((((((((((61,71),((72,73),100)),154),174),127),(((((112,(118,139)),171),147),((152,(170,181)),175)),(((((113,136),135),(((153,178),163),162)),120),169))),172),(((((((((111,((146,(164,167)),179)),176),(158,(161,166))),(126,177)),160),133),(150,168)),(148,180)),(151,(159,165)))),((137,157),149)),138),(142,(145,(186,187)))),((82,94),((((143,173),(183,184)),(156,182)),(144,155)))),(114,141))),(((88,(((115,122),(((123,134),131),124)),(((116,(117,132)),121),((119,(129,(130,140))),125)))),189),185)),51),76),(((((54,((58,59),103)),89),55),((((62,(79,87)),77),(70,((93,99),97))),80)),56)),98),(60,81))),95),((((14,110),((40,((((45,105),106),104),((46,(107,108)),102))),75)),101),109)),30),28),18),((((24,32),(33,(35,36))),34),29)))),((7,8),9)),47),((((5,(21,39)),((6,48),50)),43),(41,44))),12),((3,(22,25)),13)),10),(20,38)),17);
 943: 1 -17093.75391 -16912.19381 (0,(((((((((((((((((1,(((((((((3,13),10),(41,44)),12),47),43),(5,((6,48),50))),((17,(20,38)),(21,39))),(22,25))),((7,8),9)),28),30),(29,((32,(33,(35,36))),34))),52),18),((2,(16,19)),15)),((((((((((14,101),110),75),40),(((45,105),106),104)),102),107),46),108),109)),95),((((4,(42,49)),11),(23,(24,27))),(53,57))),((((((26,37),(82,94)),188),(88,((((115,122),131),124),(123,134)))),((((60,81),((((98,155),144),(114,141)),((((116,(117,132)),121),((119,(129,140)),(125,130))),128))),((91,((143,173),(183,184))),(156,182))),(((((((((((61,(((71,73),100),72)),(154,174)),142),112),(186,187)),(((152,175),(170,181)),(153,(163,178)))),(((118,171),147),139)),((((113,(136,162)),135),127),169)),120),(((((((((((111,((146,(164,167)),179)),(161,166)),176),158),126),(133,177)),160),(((148,180),168),150)),(149,(151,(159,165)))),172),((137,157),145))),138))),(185,189))),(((31,92),((((63,(64,66)),(67,69)),90),((74,86),96))),(((65,((83,85),84)),78),68))),56),76),(((54,((58,59),103)),89),55)),(51,(((70,((93,99),97)),80),77))),((62,79),87));
 944: 1 -15366.26562 -16873.75879 (0,(((((((1,(((2,(16,19)),52),(((((((((((4,(42,49)),11),(23,27)),(53,57)),(((((((((15,91),(31,92)),(((65,((83,85),84)),78),68)),((((63,(64,66)),(67,69)),90),((74,86),96))),(((26,37),(82,94)),188)),(((((((((((61,(71,((72,73),100))),154),174),127),(((((112,(118,139)),171),147),((152,175),(170,181))),(((((113,136),135),(((153,178),163),162)),120),169))),((((((((((((111,((146,(164,167)),179)),176),(161,166)),158),126),160),133),(150,168)),(148,180)),177),(151,(159,165))),172)),((137,157),149)),138),(142,(145,(186,187)))),(((143,173),(183,184)),(156,182))),185)),((((88,(((115,122),(((123,134),131),124)),(((116,(121,132)),117),((119,(129,(130,140))),125)))),128),189),((114,141),(144,155)))),(51,((((((54,((58,59),103)),89),55),((((62,(79,87)),77),(70,((93,99),97))),80)),76),56))),((60,81),98))),95),(((((((((14,110),101),75),(40,(((45,105),106),104))),102),107),46),108),109)),30),28),18),(((((24,33),(35,36)),32),34),29)))),(((7,8),9),12)),47),(((5,(21,39)),((6,48),50)),((41,44),43))),((3,13),(10,22))),25),(20,38)),17);
 945: 2 -15495.40723 -16869.33888 (0,(((((1,(((2,(16,19)),52),((((((((((4,(42,49)),11),(23,27)),(53,57)),((((((((((15,91),(31,92)),((((63,(64,66)),(67,69)),(((65,((83,85),84)),78),68)),(((74,86),96),90))),(((26,37),(82,94)),188)),(((88,(((115,122),(((123,134),131),124)),(((116,(121,132)),117),((119,(129,(130,140))),125)))),189),128)),((51,((((((54,((58,59),103)),89),55),((((62,(79,87)),77),(70,((93,99),97))),80)),56),76)),185)),((114,141),(144,155))),((((((((((61,(((71,73),100),72)),(154,174)),127),((152,175),(170,181))),((((((112,(118,139)),171),147),169),120),(((113,136),135),(((153,178),163),162)))),((137,157),149)),(((((((((((111,((146,(164,167)),179)),(161,166)),176),(158,160)),126),133),177),(148,180)),(150,168)),(151,(159,165))),172)),138),(142,(145,(186,187)))),(((143,173),(183,184)),(156,182)))),98),(60,81))),95),(((((((14,110),75),40),((((45,105),106),104),102)),(107,108)),46),(101,109))),30),(18,28)),(((((24,33),(35,36)),32),34),29)))),((7,8),9)),(((((((3,13),10),22),(41,44)),12),(((5,(21,39)),((6,48),50)),43)),47)),(20,38)),25),17);
 946: 2 -17948.94727 -16932.43697 (0,((((((((((((((1,(((((((((3,13),10),(41,44)),12),47),43),(5,((6,48),50))),((17,(20,38)),(21,39))),(22,25))),((7,8),9)),28),30),((29,34),(32,(33,(35,36))))),18),(((2,(16,19)),15),52)),((((((((((14,101),110),75),40),(((45,105),106),104)),102),107),46),108),109)),95),((((4,(42,49)),11),(23,27)),(53,57))),((((((24,(26,37)),188),(88,((((115,122),131),124),(123,134)))),(((31,92),(((65,((83,85),84)),68),78)),((((63,(64,66)),(67,69)),90),((74,86),96)))),((((60,81),(((98,155),144),((114,141),(((((((116,117),132),121),(125,130)),(129,140)),119),128)))),((((((((((((61,(71,((72,73),100))),(154,174)),112),139),(142,(186,187))),((118,171),147)),(((152,175),(170,181)),((153,178),163))),(((((113,136),162),135),169),127)),((((((((((111,((146,(164,167)),179)),(161,166)),176),158),126),160),133),(148,180)),((150,177),168)),(151,(159,165)))),(((137,157),145),(149,172))),(120,138)),(91,(((143,173),(156,182)),(183,184))))),(82,94))),(185,189))),(51,(((62,79),87),(((70,80),((93,99),97)),77)))),(((54,((58,59),103)),89),55)),56),76);
 947: 2 -17181.35547 -16907.53167 (0,((((((((((((((1,(((((((((3,13),10),12),47),(41,44)),43),(5,((6,48),50))),(22,25)),((17,(20,38)),(21,39)))),((7,8),9)),28),(((29,34),(32,(33,(35,36)))),30)),18),(((2,(16,19)),15),52)),((((((((((14,101),110),75),40),(((45,105),106),104)),102),107),46),108),109)),95),24),((((4,(42,49)),11),(23,27)),(53,57))),((((((26,37),188),(88,((((115,122),131),124),(123,134)))),(((31,92),(((65,((83,85),84)),68),78)),((((63,(64,66)),(67,69)),90),((74,86),96)))),((((60,81),(((98,155),144),((114,141),((((116,(117,132)),121),((119,(129,140)),(125,130))),128)))),((((((((((61,(((71,73),100),72)),(154,174)),(112,(142,(186,187)))),139),(((118,171),147),(((152,175),(170,181)),(153,(163,178))))),(((((113,136),162),135),169),127)),((((((((((111,((146,(164,167)),179)),(161,166)),176),158),126),160),133),(148,180)),((150,177),168)),(151,(159,165)))),(120,138)),(((137,157),145),(149,172))),(91,(((143,173),(183,184)),(156,182))))),(82,94))),(185,189))),(56,76)),(((54,((58,59),103)),89),55)),(((62,79),87),(((70,80),((93,99),97)),77))),51);
 948: 1 -16456.18359 -16866.38613 (0,((((((((1,(((2,(16,19)),52),(((((((((((4,(42,49)),11),(23,27)),(53,57)),((((((((((15,91),(31,92)),(((65,((83,85),84)),68),78)),((((63,(64,66)),(67,69)),90),((74,86),96))),(((26,37),188),(((88,(((115,122),(((123,134),131),124)),(((116,(117,132)),121),((119,(129,(130,140))),125)))),189),128))),((51,((((((54,((58,59),103)),89),55),((((62,(79,87)),77),(70,((93,99),97))),80)),56),76)),185)),(114,141)),(((((((((61,(((71,73),100),72)),(154,174)),127),(((((112,(118,139)),171),147),((152,175),(170,181))),(((((113,136),((153,163),178)),(135,162)),120),169))),((137,157),149)),(((((((((111,((146,(164,167)),179)),176),(158,(161,166))),126),160),(133,177)),((148,180),(150,168))),(151,(159,165))),172)),138),(142,(145,(186,187)))),((82,94),((((143,173),(183,184)),(156,182)),(144,155))))),98),(60,81))),95),(((((14,110),75),(40,((((45,105),106),104),102))),(46,(107,108))),(101,109))),30),(18,28)),29),(((((24,36),35),33),32),34)))),((7,8),9)),47),((((5,(21,39)),((6,48),50)),43),(41,44))),12),((3,(22,25)),13)),10),(20,38)),17);
 949: 2 -17577.48047 -16876.13532 (0,(((((((1,((((2,(16,19)),52),((7,8),9)),((((((((((4,(42,49)),11),(23,27)),(53,57)),(((((((((((15,91),(31,92)),(((65,((83,85),84)),68),78)),((((63,(64,66)),(67,69)),90),((74,86),96))),((88,(((115,122),(((123,134),131),124)),(((116,(117,132)),121),((119,(129,(130,140))),125)))),128)),((26,37),188)),((51,((((((54,((58,59),103)),89),55),((((62,(79,87)),77),(70,((93,99),97))),80)),56),76)),(185,189))),(114,141)),((((((((((61,(71,((72,73),100))),154),174),127),((((((112,(118,139)),171),147),169),(((152,175),181),170)),((((113,136),((153,163),178)),(135,162)),120))),(149,157)),((((((((((111,((146,(164,167)),179)),((126,(158,(161,166))),176)),160),133),(150,168)),(148,180)),177),(151,(159,165))),172),137)),138),(142,(145,(186,187)))),(((82,94),(144,155)),(((143,173),(183,184)),(156,182))))),98),(60,81))),95),(((((14,110),75),(40,((((45,105),106),104),102))),(46,(107,108))),(101,109))),30),(18,28)),((((((24,36),35),33),32),34),29)))),47),(((5,(21,39)),((6,48),50)),((41,44),43))),12),((3,(22,25)),13)),10),(20,38)),17);
 950: 1 -16933.29297 -16865.9507 (0,(((((((((1,(2,(16,19))),(((((((((((4,(42,49)),11),(23,27)),(53,57)),((((((((((15,91),31),92),(((((63,(64,66)),(67,69)),90),((74,86),96)),(((65,((83,85),84)),68),78))),(((26,37),188),(((88,(((115,122),(((123,134),131),124)),(((116,(121,132)),117),((119,(129,(130,140))),125)))),189),128))),((((51,(((((62,79),87),77),(70,((93,99),97))),80)),(((54,((58,59),103)),89),55)),(56,76)),185)),(114,141)),((((((((((61,(71,((72,73),100))),154),174),127),(((((112,(118,139)),171),147),((152,175),(170,181))),(((((113,136),135),(((153,178),163),162)),120),169))),((137,157),149)),((((((((((111,((146,(164,167)),179)),(161,166)),176),(158,160)),126),(133,177)),(148,180)),(150,168)),(151,(159,165))),172)),138),(142,(145,(186,187)))),(((82,94),(((143,173),(183,184)),(156,182))),(144,155)))),((60,81),98)),95)),((((14,110),((40,((((45,105),106),104),((46,(107,108)),102))),75)),101),109)),30),28),18),((((((24,36),35),33),32),34),29)),(((7,8),9),52))),47),(((5,(21,39)),((6,48),50)),43)),(41,44)),12),((3,(22,25)),13)),10),(20,38)),17);
 951: 1 -16556.22266 -16880.01051 (0,(((((((1,(((2,(16,19)),52),(((((((((4,(42,49)),11),(23,27)),(53,57)),(((((((((15,91),(31,92)),(((65,((83,85),84)),68),78)),((((63,(64,66)),(67,69)),90),((74,86),96))),(88,(((115,122),(((116,(121,132)),117),(((119,(129,(130,140))),125),128))),(((123,134),131),124)))),(26,37)),((51,((((((54,((58,59),103)),89),55),((((62,(79,87)),77),(70,((93,99),97))),80)),76),56)),(185,189))),(((60,81),98),(((((((((61,(((71,73),100),72)),(154,174)),127),((((((112,(118,139)),171),147),(((152,175),181),170)),169),((((113,136),135),(((153,178),163),162)),120))),((137,157),149)),(((((((((111,((146,(164,167)),179)),176),(158,(161,166))),160),126),(133,177)),((148,180),(150,168))),(151,(159,165))),172)),138),(142,(145,(186,187)))),(((82,94),(144,155)),(((143,173),(183,184)),(156,182)))))),((114,141),188))),95),(((((((14,110),75),(40,(((45,105),106),104))),102),(107,108)),46),(101,109))),((((24,32),(33,(35,36))),34),29)),((18,30),28)))),((7,8),9)),12),((((5,(21,39)),((6,48),50)),((41,44),43)),47)),((3,(22,25)),13)),10),(20,38)),17);
 952: 2 -15713.87988 -16870.38152 (0,((((((((1,(((2,(16,19)),52),(((((((((((4,(42,49)),11),(23,27)),(53,57)),((((((((((15,91),(31,92)),(((65,((83,85),84)),68),78)),((((63,(64,66)),(67,69)),90),((74,86),96))),(((26,37),188),(((88,(((115,122),(((123,134),131),124)),(((116,(121,132)),117),((119,(129,(130,140))),125)))),189),128))),((51,((((((54,((58,59),103)),89),55),((((62,(79,87)),77),(70,((93,99),97))),80)),56),76)),185)),(114,141)),((((((((((61,(71,((72,73),100))),154),174),127),(((((112,(118,139)),171),147),((152,175),(170,181))),((((((113,136),135),(153,(162,163))),178),120),169))),((137,157),149)),((((((((((111,((146,(164,167)),179)),176),158),126),160),(133,177)),(161,166)),((148,180),(150,168))),(151,(159,165))),172)),138),(142,(145,(186,187)))),((82,94),((((143,173),(183,184)),(156,182)),(144,155))))),98),(60,81))),95),(((((14,110),75),(40,((((45,105),106),104),102))),(101,109)),(46,(107,108)))),30),28),18),((((((24,36),35),33),32),34),29)))),((7,8),9)),47),((((5,(21,39)),((6,48),50)),43),(41,44))),12),((3,(22,25)),13)),10),(20,38)),17);
 953: 2 -17106.95703 -16874.85358 (0,((1,(((2,(16,19)),52),(((((((((((4,(42,49)),11),(23,27)),(53,57)),(((((((((15,91),(31,92)),((((63,(64,66)),(67,69)),(((65,((83,85),84)),78),68)),(((74,86),96),90))),(((26,37),(82,94)),188)),(((88,(((115,122),(((123,134),131),124)),(((116,(121,132)),117),((119,(129,(130,140))),125)))),189),128)),((((((((((((61,(((71,73),100),72)),(154,174)),127),((152,175),(170,181))),((((((112,(118,139)),171),147),169),120),(((113,136),135),(((153,178),163),162)))),((137,157),149)),(((((((((111,((146,(164,167)),179)),176),(158,(161,166))),160),126),(133,177)),((148,180),(150,168))),(151,(159,165))),172)),138),(142,(145,(186,187)))),(((143,173),(183,184)),(156,182))),(144,155)),(114,141))),185),(51,((((((54,((58,59),103)),89),55),((((62,(79,87)),77),(70,((93,99),97))),80)),56),(76,98)))),(60,81))),95),(((((((14,110),75),40),((((45,105),106),104),102)),(107,108)),46),(101,109))),30),28),18),(((((24,33),(35,36)),32),34),29)))),((((((((3,13),10),22),(41,44)),12),(((5,(21,39)),((6,48),50)),43)),47),((17,(20,38)),25))),((7,8),9));
 954: 2 -18002.85938 -16865.11433 (0,(((((((1,(((2,(16,19)),52),(((((((((4,(42,49)),11),(23,27)),((53,57),95)),((((((((15,91),(31,92)),(((65,((83,85),84)),68),78)),((((63,(64,66)),(67,69)),90),((74,86),96))),(((26,37),188),(((88,(((115,122),(((123,134),131),124)),(((116,(121,132)),117),((119,(129,(130,140))),125)))),128),189))),((((((((((((61,(71,((72,73),100))),154),174),127),(((((((112,(118,139)),171),147),169),120),(((113,136),((153,163),178)),(135,162))),((152,175),(170,181)))),(137,157)),149),(((((((((111,((146,(164,167)),179)),176),(158,(161,166))),160),126),(133,177)),((148,180),(150,168))),(151,(159,165))),172)),138),(142,(145,(186,187)))),((82,94),((((143,173),(183,184)),(156,182)),(144,155)))),((114,141),185))),((((54,((58,59),103)),89),55),(56,76))),(((51,((62,(79,87)),(((70,80),((93,99),97)),77))),98),(60,81)))),((((((14,110),75),40),((((45,105),106),104),102)),(46,(107,108))),(101,109))),30),(18,28)),(((((24,33),(35,36)),32),34),29)))),47),((((5,(21,39)),((6,48),50)),43),(41,44))),(((7,8),9),12)),((3,(22,25)),13)),10),(20,38)),17);
 955: 1 -17052.34375 -16873.38504 (0,(((((1,(((2,(16,19)),52),(((((((((((4,(42,49)),11),(23,27)),(53,57)),(((((((((15,91),(31,92)),((((63,(64,66)),(67,69)),(((65,((83,85),84)),78),68)),(((74,86),96),90))),(((26,37),(82,94)),188)),(((88,(((115,122),(((123,134),131),124)),(((116,(121,132)),117),((119,(129,(130,140))),125)))),189),128)),(((51,(((((54,((58,59),103)),89),55),((((62,(79,87)),77),(70,((93,99),97))),80)),(56,76))),185),(114,141))),((((((((61,(((71,73),100),72)),154),174),(((((((((((((((111,(161,166)),158),176),((146,(164,167)),179)),160),126),133),177),((148,((150,151),168)),180)),(159,165)),172),((((112,(118,139)),171),147),((152,(170,181)),175))),127),(((((113,136),135),(((153,178),163),162)),120),169)),((137,157),149))),138),(142,(145,(186,187)))),(((143,173),(183,184)),(156,182))),(144,155))),98),(60,81))),95),(((((((14,110),75),(40,(((45,105),106),104))),102),(107,108)),46),(101,109))),30),28),18),(((((24,33),(35,36)),32),34),29)))),((7,8),9)),(((3,13),(10,22)),((((5,(21,39)),((6,48),50)),((41,44),43)),(12,47)))),25),(20,38)),17);
 956: 1 -18859.83984 -16866.80152 (0,((((((((1,(((2,(16,19)),52),(((((((((((4,(42,49)),11),(23,27)),(53,57)),(((((((((((15,91),(((31,92),(((65,((83,85),84)),68),78)),((((63,(64,66)),(67,69)),90),((74,86),96)))),(((26,37),188),(((88,(((115,122),(((123,134),131),124)),(((116,(121,132)),117),((119,(129,(130,140))),125)))),189),128))),(((((((((((61,(71,((72,73),100))),154),174),127),((((((112,(118,139)),171),147),(170,181)),(152,175)),(((((113,136),135),(((153,178),163),162)),120),169))),((137,157),149)),((((((((((((111,((146,(164,167)),179)),176),158),(161,166)),126),160),133),(150,168)),(148,180)),177),(151,(159,165))),172)),138),(142,(145,(186,187)))),((82,94),((((143,173),(183,184)),(156,182)),(144,155)))),(114,141))),185),51),76),56),((((54,((58,59),103)),89),55),((((62,(79,87)),77),(70,((93,99),97))),80))),98),(60,81))),95),(((((((14,110),75),40),((((45,105),106),104),102)),(107,108)),46),(101,109))),18),28),30),((((((24,36),35),33),32),34),29)))),((7,8),9)),47),((((5,(21,39)),((6,48),50)),43),(41,44))),12),((3,(22,25)),13)),10),(20,38)),17);
 957: 2 -15268.59961 -16867.27578 (0,((((((((1,(((2,(16,19)),52),(((((((((((4,(42,49)),11),(23,27)),(53,57)),((((((((((15,91),(31,92)),(((65,((83,85),84)),68),78)),(((((63,(64,66)),67),69),90),((74,86),96))),(((88,(((115,122),(((123,134),131),124)),(((116,(117,132)),121),((119,(129,(130,140))),125)))),189),128)),(((26,37),(82,94)),188)),((((((((((((61,(71,((72,73),100))),154),174),127),(((((112,(118,139)),171),147),((152,175),(170,181))),(((((113,136),135),(((153,178),163),162)),120),169))),((((((((((((111,((146,(164,167)),179)),(161,166)),176),158),160),126),133),177),((148,168),180)),(150,151)),(159,165)),172)),((137,157),149)),138),(142,(145,(186,187)))),((((143,173),(183,184)),(156,182)),(144,155))),(114,141)),185)),(51,((((((54,((58,59),103)),89),55),((((62,(79,87)),77),(70,((93,99),97))),80)),56),76))),98),(60,81))),95),((((14,110),((40,((((45,105),106),104),((46,(107,108)),102))),75)),101),109)),30),28),18),(((((24,33),(35,36)),32),34),29)))),((7,8),9)),12),47),((((5,(21,39)),((6,48),50)),43),(41,44))),((3,(22,25)),13)),10),(20,38)),17);
 958: 2 -16622.50391 -16867.00074 (0,(((((((1,(((2,(16,19)),52),((((((((((((4,(42,49)),11),(23,27)),(53,57)),95),(((((((((15,91),(31,92)),(((65,((83,85),84)),68),78)),((((63,(64,66)),(67,69)),90),((74,86),96))),(((26,37),188),(((88,(((115,122),(((123,134),131),124)),(((116,(121,132)),117),((119,(129,(130,140))),125)))),189),128))),185),(((((((((61,(71,((72,73),100))),(154,174)),(137,157)),((((((((((111,((146,(164,167)),179)),176),(158,(161,166))),126),160),(133,177)),((148,180),(150,168))),(151,(159,165))),172),149)),(((((112,(118,139)),171),147),((152,175),(170,181))),(((((113,136),135),(((153,178),163),162)),120),(127,169)))),138),(142,(145,(186,187)))),((82,94),((((143,173),(183,184)),(156,182)),(144,155)))),(114,141))),(((51,((((62,79),87),77),((70,((93,99),97)),80))),(56,76)),(((54,((58,59),103)),89),55))),98)),(60,81)),((((14,110),((40,((((45,105),106),104),((46,(107,108)),102))),75)),101),109)),30),28),18),((((((24,36),35),33),32),34),29)))),((7,8),9)),12),(((((5,(21,39)),((6,48),50)),43),(41,44)),47)),((3,(22,25)),13)),10),(20,38)),17);
 959: 1 -16991.51172 -16873.67722 (0,((((((((1,(((2,(16,19)),52),((((((((((((4,(42,49)),11),(23,27)),(53,57)),((((((((15,91),(31,92)),((((63,(64,66)),(67,69)),(((65,((83,85),84)),78),68)),(((74,86),96),90))),((88,(((115,122),(((123,134),131),124)),(((116,(121,132)),117),((119,(129,(130,140))),125)))),128)),((26,37),188)),((51,((((((54,((58,59),103)),89),55),((((62,(79,87)),77),(70,((93,99),97))),80)),76),56)),(185,189))),((((((((((61,(71,((72,73),100))),154),174),127),(((((112,(118,139)),171),147),((152,175),(170,181))),(((((113,136),((135,162),163)),(153,178)),120),169))),(((((((((((111,((146,(164,167)),179)),176),158),(161,166)),126),160),133),177),((148,180),(150,168))),(151,(159,165))),172)),((137,157),149)),138),(((94,98),142),(145,(186,187)))),(82,((((143,173),(183,184)),(156,182)),(144,155))))),(114,141))),95),(60,81)),(((((((14,110),40),75),((((45,105),106),104),102)),(107,108)),46),(101,109))),30),28),18),((((((24,36),35),33),32),34),29)))),((7,8),9)),47),((((5,(21,39)),((6,48),50)),43),(41,44))),12),((3,(22,25)),13)),10),(20,38)),17);
 960: 1 -17861.49023 -16873.65945 (0,((((1,(((2,(16,19)),52),(((((((((((4,(42,49)),11),(23,27)),(53,57)),((((15,91),((31,92),((((63,(64,66)),(67,69)),(((65,((83,85),84)),78),68)),(((74,86),96),90)))),(((26,37),(82,94)),188)),((((51,((60,81),98)),((((((54,((58,59),103)),89),55),((((62,(79,87)),77),(70,((93,99),97))),80)),76),56)),(((((88,(((115,122),(((123,134),131),124)),(((116,(121,132)),117),((119,(129,(130,140))),125)))),189),128),(144,155)),(114,141))),((((((((((((((61,71),100),(72,73)),154),174),127),((152,175),181)),((((((112,(118,139)),171),147),169),120),(((113,136),135),(((153,178),163),(162,170))))),((137,157),149)),((((((((((111,((146,(164,167)),179)),(161,166)),176),158),126),160),(133,177)),(((148,168),180),150)),(151,(159,165))),172)),138),(142,(145,(186,187)))),(((143,173),(183,184)),(156,182))),185)))),95),((((((((((14,110),101),75),40),(((45,105),106),104)),102),107),46),108),109)),18),28),30),(((((24,33),(35,36)),32),34),29)))),((((((((3,13),10),22),(41,44)),12),(((5,(21,39)),((6,48),50)),43)),47),((7,8),9))),25),(20,38)),17);
 961: 1 -16709.4082 -16870.13876 (0,((((1,(((2,(16,19)),52),((((((((((((4,(42,49)),11),(23,27)),(53,57)),((((((((15,91),(31,92)),((((63,(64,66)),(67,69)),(((65,((83,85),84)),78),68)),(((74,86),96),90))),(((26,37),(82,94)),188)),(((88,(((115,122),(((123,134),131),124)),(((116,(121,132)),117),((119,(129,(130,140))),125)))),189),128)),((51,((((((54,((58,59),103)),89),55),((((62,(79,87)),77),(70,((93,99),97))),80)),56),76)),185)),(((((((((((61,(((71,73),100),72)),(154,174)),127),((152,175),(170,181))),((((((112,(118,139)),171),147),169),120),(((113,136),135),(((153,178),163),162)))),((137,157),149)),(((((((((((111,((146,(164,167)),179)),(161,166)),176),(158,160)),126),133),177),(148,180)),(150,168)),(151,(159,165))),172)),138),(142,(145,(186,187)))),(((143,173),(183,184)),(156,182))),((114,141),(144,155)))),((60,81),98))),95),((((((14,110),75),(40,((((45,105),106),104),102))),(107,108)),46),(101,109))),30),28),18),29),((((24,33),(35,36)),32),34)))),((((((((3,13),10),22),(41,44)),12),(((5,(21,39)),((6,48),50)),43)),47),((7,8),9))),25),(20,38)),17);
 962: 2 -17844.19922 -16878.27732 (0,(((((1,(((2,(16,19)),52),((((((((((((4,(42,49)),11),(23,27)),(53,57)),(((((((((15,91),(31,92)),(((65,((83,85),84)),68),78)),((((63,(64,66)),(67,69)),90),((74,86),96))),(((88,(((115,122),(((123,134),131),124)),(((116,(121,132)),117),((119,(129,(130,140))),125)))),189),128)),(((26,37),(82,94)),188)),((51,((((((54,((58,59),103)),89),55),((((62,(79,87)),77),(70,((93,99),97))),80)),56),76)),185)),((60,81),((((((((((61,(((71,73),100),72)),(154,174)),127),(((((112,(118,139)),171),147),((152,175),(170,181))),(((((113,136),135),(((153,178),163),162)),120),169))),((137,157),149)),((((((((((111,((146,(164,167)),179)),176),(158,(161,166))),126),160),(133,177)),(148,180)),(150,168)),(151,(159,165))),172)),138),((98,142),(145,(186,187)))),(((143,173),(183,184)),(156,182))),(144,155)))),(114,141))),95),((((14,110),((40,((((45,105),106),104),((46,(107,108)),102))),75)),101),109)),30),28),18),29),((((24,33),(35,36)),32),34)))),((7,8),9)),(((((((3,13),10),22),(41,44)),12),(((5,(21,39)),((6,48),50)),43)),47)),25),(20,38)),17);
 963: 3 -16252.54785 -16966.81237 (0,((((1,((((((((3,13),10),(41,44)),12),47),(5,((6,48),50))),43),(22,25))),((7,8),9)),((((2,(16,19)),((((((((((((((4,(42,49)),11),(23,(24,27))),95),(((((((14,110),101),109),46),((40,75),((((45,105),106),104),102))),108),107)),((54,(((58,59),103),89)),(((56,82),76),((62,79),87)))),(((51,(((55,(70,((93,99),97))),80),77)),(60,81)),185)),(((15,91),88),189)),(((26,37),((((65,((83,85),84)),68),78),92)),(((61,(((71,73),100),72)),((((63,(64,66)),(67,69)),90),(74,(86,96)))),((((115,122),((((116,(117,132)),121),128),((119,(129,(130,140))),125))),(124,131)),(123,134))))),((((((((((((((((111,(((126,170),158),176)),153),((146,164),167)),179),163),(138,166)),(((133,160),(150,(151,(159,165)))),((148,180),168))),120),(113,(135,(136,162)))),178),169),(147,171)),((127,(152,(175,181))),(((137,157),((149,172),(154,174))),(145,161)))),((118,139),177)),(142,(186,187))),112)),(((143,173),(183,184)),(156,182))),(((((53,57),98),94),(114,(141,(144,155)))),188)),52),18)),31),((28,30),((29,34),(32,(33,(35,36))))))),(21,39)),(17,(20,38)));
 964: 1 -15179.92969 -16875.1577 (0,(((((1,(((2,(16,19)),52),((((((((((4,(42,49)),11),(23,27)),(53,57)),((((((((((15,91),(31,92)),((((63,(64,66)),(67,69)),((((65,(83,85)),78),84),68)),(((74,86),96),90))),(((26,37),(82,94)),188)),(((88,(((115,122),(((123,134),131),124)),(((116,(117,132)),121),((119,(129,(130,140))),125)))),189),128)),(114,141)),(144,155)),((((((61,(71,((72,73),100))),(154,174)),((((((((((((((111,((146,(164,167)),179)),176),(158,(161,166))),126),160),133),(150,168)),(148,180)),177),(151,(159,165))),172),127),(((((112,(118,139)),171),147),((152,175),(170,181))),(((((113,136),135),(((153,178),163),162)),120),169))),((137,157),149))),138),(142,(145,(186,187)))),(((143,173),(183,184)),(156,182)))),((51,((((((54,((58,59),103)),89),55),((((62,(79,87)),77),(70,((93,99),97))),80)),56),76)),185)),((60,81),98))),95),(((14,110),(((40,((((45,105),106),104),102)),((46,107),108)),75)),(101,109))),30),(18,28)),(((((24,33),(35,36)),32),34),29)))),((7,8),9)),(((((((3,13),10),22),(41,44)),12),47),(((5,(21,39)),((6,48),50)),43))),25),(20,38)),17);
 965: 1 -16096.72266 -16900.92327 (0,((((1,(((((((2,(16,19)),52),(((((((4,(42,49)),11),(23,(24,27))),(53,57)),(((((((((15,91),(31,92)),(((((63,(64,66)),(67,69)),((65,((78,84),(83,85))),68)),90),((74,86),96))),188),((26,37),(82,94))),((((115,122),131),124),(123,134))),((((60,81),98),(((88,(((116,(121,132)),117),((119,(129,(130,140))),125))),128),((114,141),(144,155)))),((((((((((61,(((71,73),100),72)),(154,174)),112),(120,149)),((((((((113,136),135),162),((153,178),163)),169),127),((152,175),(170,181))),(((118,139),147),171))),(137,157)),((((((((((((111,((146,(164,167)),179)),(161,166)),176),158),126),160),133),177),((148,168),180)),(150,151)),(159,165)),172)),138),(142,(145,(186,187)))),(((143,173),(183,184)),(156,182))))),(185,189)),(51,(((((54,89),55),((58,59),103)),((((62,(79,87)),77),(70,((93,99),97))),80)),(56,76))))),95),(((((((((14,101),110),75),(40,(((45,105),106),104))),102),107),46),108),109))),18),((29,((32,(33,(35,36))),34)),30)),28),((7,8),9))),((((((((3,13),10),22),(41,44)),12),47),43),(5,((6,48),50)))),((21,39),25)),(20,38)),17);
 966: 4 -17403.44531 -16866.73828 (0,(((((((1,(((2,(16,19)),52),(((((((((4,(42,49)),11),(23,27)),(53,57)),(((((((((((15,91),(31,92)),(((65,((83,85),84)),68),78)),((((63,(64,66)),(67,69)),90),((74,86),96))),((88,(((115,122),(((123,134),131),124)),(((116,(121,132)),117),((119,(129,(130,140))),125)))),128)),((26,37),188)),((((((((54,((58,59),103)),89),55),((((62,(79,87)),77),(70,((93,99),97))),80)),76),56),(185,189)),(114,141))),((((((((((((61,71),(72,73)),100),154),174),127),(((((112,(118,139)),171),147),((152,175),(170,181))),(((((113,136),135),(((153,178),163),162)),120),169))),((137,157),149)),((((((((111,((146,(164,167)),179)),176),(158,(161,166))),126),160),(133,177)),((148,180),(150,168))),((151,(159,165)),172))),138),(142,(145,(186,187)))),((82,94),((((143,173),(183,184)),(156,182)),(144,155))))),51),(60,81)),98)),(((((((14,110),75),40),((((45,105),106),104),102)),(46,(107,108))),(101,109)),95)),18),(28,30)),((((((24,36),35),33),32),34),29)))),((7,8),9)),((((5,(21,39)),((6,48),50)),((41,44),43)),47)),12),((3,(22,25)),13)),10),(20,38)),17);
 967: 1 -15735.98633 -16905.65375 (0,(((((((((((((((1,(((((((((3,13),10),(41,44)),12),(((5,(21,39)),((6,48),50)),43)),47),((7,8),9)),(17,(20,38))),(22,25))),(29,((32,(33,(35,36))),34))),30),28),18),(((2,(16,19)),15),52)),((((((((((14,101),110),75),40),(((45,105),106),104)),102),107),46),108),109)),95),24),((((4,(42,49)),11),(23,27)),(53,57))),(((((26,37),(82,94)),188),((((60,81),91),(((98,155),144),((114,141),(((116,((((119,(129,140)),(125,130)),121),132)),117),128)))),((((((((((61,(((71,73),100),72)),(154,174)),142),112),((((118,139),147),171),(((152,175),(170,181)),((153,(163,178)),(186,187))))),(((((113,136),162),135),169),127)),120),(((((((((((111,((146,(164,167)),179)),(161,166)),176),158),126),160),(133,177)),((148,180),150)),(151,(159,165))),(149,(168,172))),((137,157),145))),138),(((143,173),(183,184)),(156,182))))),((88,(((115,122),((123,134),131)),124)),(185,189)))),(((31,92),((((63,(64,66)),(67,69)),90),((74,86),96))),(((65,((83,85),84)),78),68))),56),76),(((54,((58,59),103)),89),55)),((51,(((70,80),((93,99),97)),77)),((62,79),87)));
 968: 1 -18303.41406 -16866.58216 (0,((((((((1,(((2,(16,19)),52),(((((((((4,(42,49)),11),(23,27)),(53,57)),(((((((((15,91),(31,92)),(((65,((83,85),84)),68),78)),((((63,(64,66)),(67,69)),90),((74,86),96))),(((26,37),188),(((88,(((115,122),(((123,134),131),124)),(((116,(117,132)),121),((119,(129,(130,140))),125)))),189),128))),((51,((((((54,((58,59),103)),89),55),((((62,(79,87)),77),(70,((93,99),97))),80)),56),76)),185)),(114,141)),(((((((((((61,(71,((72,73),100))),154),174),127),((((112,(118,139)),171),147),((152,(170,181)),175))),((((((113,136),135),169),162),(153,(163,178))),120)),((137,157),149)),(((((((((((111,((146,(164,167)),179)),176),(158,(161,166))),126),160),133),177),(148,180)),(150,168)),(151,(159,165))),172)),138),(142,(145,(186,187)))),((82,94),((((143,173),(183,184)),(156,182)),(144,155))))),((60,81),98))),95),(((((((14,110),75),(40,(((45,105),106),104))),102),(107,108)),46),(101,109))),((18,28),30)),(((((24,36),35),33),32),(29,34))))),((7,8),9)),47),((((5,(21,39)),((6,48),50)),43),(41,44))),12),((3,(22,25)),13)),10),(20,38)),17);
 969: 1 -17658.20117 -16879.93986 (0,(((1,(((2,(16,19)),52),25)),(((((((3,13),10),22),(12,(41,44))),47),(((5,(21,39)),((6,48),50)),43)),((((((((((((4,(42,49)),11),(23,27)),(53,57)),(((((((((((15,91),(31,92)),(((65,((83,85),84)),68),78)),(((((63,(64,66)),67),69),90),((74,86),96))),(((26,37),(82,94)),188)),(((88,(((115,122),(((123,134),131),124)),(((116,117),(121,132)),((119,(129,(130,140))),125)))),128),189)),(114,141)),(((((((((((61,(71,((72,73),100))),154),174),127),(((((112,(118,139)),171),147),((152,175),(170,181))),(((((113,136),135),(((153,178),163),162)),120),169))),((137,157),149)),(((((((((((111,((146,(164,167)),179)),176),(158,(161,166))),126),160),133),(150,168)),(148,180)),177),(151,(159,165))),172)),138),(142,(145,(186,187)))),(((143,173),(183,184)),(156,182))),(144,155))),185),(51,((((((54,((58,59),103)),89),55),((((62,(79,87)),77),(70,((93,99),97))),80)),56),76))),((60,81),98))),95),((((((((((14,101),110),75),40),(((45,105),106),104)),102),107),46),108),109)),18),28),30),(((((24,33),(35,36)),32),34),29)),((7,8),9)))),(20,38)),17);
 970: 1 -17599.99219 -16872.95915 (0,(((((1,(((2,(16,19)),52),((((((((((4,(42,49)),11),(23,27)),(53,57)),((((15,91),((31,92),((((63,(64,66)),(67,69)),(((65,((83,85),84)),78),68)),(((74,86),96),90)))),(((26,37),(82,94)),188)),(((((51,((60,81),98)),((((((54,((58,59),103)),89),55),((((62,(79,87)),77),(70,((93,99),97))),80)),76),56)),185),((((88,(((115,122),(((123,134),131),124)),(((116,(121,132)),117),((119,(129,(130,140))),125)))),189),128),((114,141),(144,155)))),(((((((((((61,(71,((72,73),100))),154),174),127),((152,175),(170,181))),(((((112,(118,139)),171),147),169),((((113,136),135),(((153,178),163),162)),120))),((137,157),149)),((((((((((((111,((146,(164,167)),179)),176),(161,166)),158),126),160),133),(150,168)),(148,180)),177),(151,(159,165))),172)),138),(142,(145,(186,187)))),(((143,173),(183,184)),(156,182)))))),95),((((((((((14,110),101),75),40),(((45,105),106),104)),102),107),46),108),109)),18),(28,30)),((((((24,36),35),33),32),34),29)))),((7,8),9)),((((((3,13),10),22),12),(((5,(21,39)),((6,48),50)),((41,44),43))),47)),25),(20,38)),17);
 971: 1 -16575.22266 -16869.84467 (0,(((((((1,(((((2,(16,19)),52),(((((((4,(42,49)),11),(23,27)),(53,57)),(((((((((15,91),(31,92)),(((65,((83,85),84)),68),78)),((((63,(64,66)),(67,69)),90),((74,86),96))),((88,(((115,122),(((123,134),131),124)),(((116,(121,132)),117),((119,(129,(130,140))),125)))),128)),((26,37),188)),((51,((((((54,((58,59),103)),89),55),((((62,(79,87)),77),(70,((93,99),97))),80)),76),56)),(185,189))),(((60,81),98),((((((((((61,(71,((72,73),100))),154),174),127),(((((112,(118,139)),171),147),((152,175),(170,181))),(((((113,136),135),(((153,178),163),162)),120),169))),((137,157),149)),(((((((((((111,176),((158,179),(161,166))),(126,167)),(146,164)),160),133),(150,168)),(148,180)),177),(151,(159,165))),172)),138),(142,(145,(186,187)))),((82,94),((((143,173),(183,184)),(156,182)),(144,155)))))),(114,141))),95),((((14,110),((40,((((45,105),106),104),((46,(107,108)),102))),75)),101),109))),((18,(28,30)),(((((24,33),(35,36)),32),34),29))),((7,8),9))),47),12),(((5,(21,39)),((6,48),50)),((41,44),43))),((3,(22,25)),13)),10),(20,38)),17);
 972: 1 -16222.83496 -16873.76215 (0,(((((((((1,(2,(16,19))),(((((((((((((4,(42,49)),11),(23,27)),(53,57)),((((((((((15,91),(31,92)),(((65,((83,85),84)),68),78)),((((63,(64,66)),(67,69)),90),((74,86),96))),(((26,37),188),(((88,(((115,122),(((123,134),131),124)),(((116,(121,132)),117),((119,(129,(130,140))),125)))),189),128))),((51,(((((54,((58,59),103)),89),55),(((((62,79),87),77),(70,((93,99),97))),80)),(56,76))),185)),(114,141)),(((((((((((61,71),((72,73),100)),154),174),127),(((((112,(118,139)),171),((152,175),(170,181))),147),(((((113,136),135),(((153,178),163),162)),120),169))),((137,157),149)),((((((((((((111,((146,167),164)),176),(158,179)),(161,166)),126),160),133),(150,168)),(148,180)),177),(151,(159,165))),172)),138),(142,(145,(186,187)))),((82,94),((((143,173),(183,184)),(156,182)),(144,155))))),(60,81)),98)),95),(((((14,110),75),(40,((((45,105),106),104),102))),(46,(107,108))),(101,109))),52),30),28),18),(((((24,33),(35,36)),32),34),29)),((7,8),9))),12),47),((41,44),43)),(((5,(21,39)),(6,48)),50)),((3,(22,25)),13)),10),(20,38)),17);
 973: 2 -17611.60742 -16869.21798 (0,((((((((1,(((2,(16,19)),52),(((((((((((4,(42,49)),11),(23,27)),(53,57)),((((((((((15,91),(31,92)),(((65,((83,85),84)),68),78)),((((63,(64,66)),(67,69)),90),((74,86),96))),(((26,37),188),(((88,(((115,122),(((123,134),131),124)),(((116,(117,132)),121),((119,(129,(130,140))),125)))),189),128))),((((((((((((61,(71,((72,73),100))),154),174),127),(((((112,(118,139)),171),147),((152,175),(170,181))),(((((113,136),135),(((153,178),163),162)),120),169))),((137,157),149)),((((((((((111,((146,(164,167)),179)),176),(158,(161,166))),126),160),177),(148,180)),(133,(150,168))),(151,(159,165))),172)),138),(142,(145,(186,187)))),(((82,94),(144,155)),(((143,173),(183,184)),(156,182)))),(114,141)),185)),(56,76)),(((54,((58,59),103)),89),55)),(51,((62,(79,87)),(((70,80),((93,99),97)),77)))),((60,81),98))),((((14,110),((40,((((45,105),106),104),((46,(107,108)),102))),75)),101),109)),95),30),28),18),((((((24,36),35),33),32),34),29)))),((7,8),9)),47),((((5,(21,39)),((6,48),50)),43),(41,44))),12),((3,(22,25)),13)),10),(20,38)),17);
 974: 1 -16982.44531 -16867.30692 (0,((((((((1,(((2,(16,19)),52),(((((((((4,(42,49)),11),(23,27)),(53,57)),(((((((((((15,91),(31,92)),(((65,((83,85),84)),68),78)),((((63,(64,66)),(67,69)),90),((74,86),96))),((26,37),188)),(((88,(((115,122),(((123,134),131),124)),(((116,(121,132)),117),(((119,(130,140)),129),125)))),189),128)),((51,(56,76)),(((((54,((58,59),103)),89),55),((62,(79,87)),(((70,((93,99),97)),80),77))),185))),(114,141)),(((((((((((61,(71,((72,73),100))),154),174),127),(((((113,136),135),(((153,178),163),162)),120),169)),((((112,(118,139)),171),147),((152,175),(170,181)))),((137,157),149)),(((((((((111,(161,166)),(158,160)),176),((146,(164,167)),179)),126),(133,177)),((148,180),(150,168))),(151,(159,165))),172)),138),(142,(145,(186,187)))),((82,94),((((143,173),(183,184)),(156,182)),(144,155))))),((60,81),98)),95)),((((14,110),((40,((((45,105),106),104),((46,(107,108)),102))),75)),101),109)),30),(18,28)),(((((24,33),(35,36)),32),34),29)))),((7,8),9)),47),((((5,(21,39)),((6,48),50)),43),(41,44))),12),((3,(22,25)),13)),10),(20,38)),17);
 975: 3 -16999.63281 -16882.36167 (0,((((((((1,(((2,(16,19)),52),(((((((((((4,(42,49)),11),(23,27)),(53,57)),((((((((((((15,91),(31,92)),(((65,((83,85),84)),68),78)),((((63,(64,66)),(67,69)),90),((74,86),96))),(((88,(((115,122),(((123,134),131),124)),((116,((((119,(129,140)),(125,130)),121),132)),117))),189),128)),(((((((((((61,(((71,73),100),72)),(154,174)),127),(((((112,(118,139)),171),147),((152,175),(170,181))),169)),((((113,136),135),(((153,178),163),162)),120)),((137,157),149)),(((((((((((111,((146,(164,167)),179)),176),(158,(161,166))),126),160),133),(150,168)),(148,180)),177),(151,(159,165))),172)),138),(142,(145,(186,187)))),((82,94),((((143,173),(183,184)),(156,182)),(144,155)))),(114,141))),((26,37),188)),185),51),((((((54,((58,59),103)),89),55),((((62,(79,87)),77),(70,((93,99),97))),80)),76),56)),98),(60,81))),95),(((((14,110),75),(40,((((45,105),106),104),102))),(46,(107,108))),(101,109))),30),28),18),((((((24,36),35),33),32),34),29)))),((7,8),9)),12),47),((((5,(21,39)),(6,48)),50),((41,44),43))),((3,(22,25)),13)),10),(20,38)),17);
 976: 1 -16732.41797 -16908.79947 (0,((((1,(((2,(16,19)),52),(((((((((((4,(42,49)),11),(23,27)),(53,57)),95),((((((((15,((31,92),(((63,(64,66)),(67,69)),((65,((78,83),(84,85))),68)))),(((74,90),86),96)),((((115,122),131),124),(123,134))),((88,((((116,(121,132)),117),((119,(129,(130,140))),125)),128)),91)),(((26,37),(82,94)),188)),((((60,81),98),((((((((((61,(((71,73),100),72)),154),174),127),((137,157),149)),((((((112,(118,139)),171),147),((152,175),(170,181))),(((((113,136),(135,162)),(153,163)),178),169)),120)),(((((((((((111,((146,(164,167)),179)),176),(161,166)),158),126),160),133),177),((148,180),(150,168))),(151,(159,165))),172)),138),(142,(145,(186,187)))),((((143,184),173),183),(156,182)))),((114,141),(144,155)))),(185,189)),(51,(((((54,((58,59),103)),89),55),(((((((62,79),87),77),93),(97,99)),70),80)),(56,76))))),(((((((((14,101),110),75),(40,(((45,105),106),104))),102),107),46),108),109)),18),28),30),(((((24,33),(35,36)),32),34),29)))),((((((((3,13),10),22),(41,44)),12),47),(((5,(21,39)),((6,48),50)),43)),((7,8),9))),25),(20,38)),17);
 977: 2 -19427.23047 -16876.61842 (0,((((((((1,(((2,(16,19)),52),((((((((((4,(42,49)),11),(23,27)),(53,57)),((((((((((15,91),(31,92)),(((65,((83,85),84)),68),78)),((((63,(64,66)),(67,69)),90),((74,86),96))),((88,(((115,122),(((123,134),131),124)),(((116,(117,132)),121),((119,(129,(130,140))),125)))),128)),((26,37),188)),((51,((((((54,((58,59),103)),89),55),((((62,(79,87)),77),(70,((93,99),97))),80)),56),76)),(185,189))),(114,141)),((((((((((61,(71,((72,73),100))),154),174),127),((((((112,(118,139)),171),147),(((152,175),181),170)),169),((((113,136),((153,163),178)),(135,162)),120))),157),((((((((((111,((146,(164,167)),179)),((126,(158,(161,166))),176)),160),133),(150,168)),(148,180)),177),(151,(159,165))),(137,149)),172)),138),(142,(145,(186,187)))),((82,94),((((143,173),(183,184)),(156,182)),(144,155))))),((60,81),98))),95),(((((14,110),75),(40,((((45,105),106),104),102))),(46,(107,108))),(101,109))),30),(18,28)),((((((24,36),35),33),32),34),29)))),((7,8),9)),47),((((5,(21,39)),((6,48),50)),43),(41,44))),12),((3,(22,25)),13)),10),(20,38)),17);
 978: 3 -17671.93359 -16882.00015 (0,(((((1,(((2,(16,19)),52),((((((((((((((((4,(42,49)),11),(23,27)),(53,57)),(60,81)),98),51),(((((54,((58,59),103)),89),55),((((62,(79,87)),77),(70,((93,99),97))),80)),76)),56),(((((88,(((115,122),(((123,134),131),124)),(((116,(121,132)),117),((119,(129,(130,140))),125)))),189),128),(144,155)),(114,141))),(((((15,91),(31,92)),((65,((68,84),(83,85))),78)),((((63,(64,66)),(67,69)),90),((74,86),96))),(((26,37),(82,94)),188))),((((((((((61,(71,((72,73),100))),154),174),127),((((((112,(118,139)),171),147),(((152,175),181),170)),169),((((113,136),135),(((153,178),163),162)),120))),157),((((((((((((((111,((146,(164,167)),179)),176),(161,166)),158),126),160),133),(150,168)),(148,180)),177),(151,(159,165))),172),137),149)),138),(142,(145,(186,187)))),(((143,173),(183,184)),(156,182)))),185),(((((((((((14,110),101),75),40),(((45,105),106),104)),102),107),46),108),109),95)),(18,(28,30))),(((((24,33),(35,36)),32),34),29)))),((7,8),9)),(((((((3,13),10),22),(41,44)),12),(((5,(21,39)),((6,48),50)),43)),47)),25),(20,38)),17);
 979: 1 -16674.09375 -16869.97099 (0,((((((((1,(((2,(16,19)),52),(((((((((((4,(42,49)),11),(23,27)),(53,57)),95),(((((((((((15,91),(((65,((83,85),84)),68),78)),(31,92)),((((63,(64,66)),(67,69)),90),((74,86),96))),((26,37),((82,94),188))),(((88,(((115,122),(((123,134),131),124)),(((116,(121,132)),117),((119,(129,(130,140))),125)))),189),128)),((51,((((((54,((58,59),103)),89),55),((((62,(79,87)),77),(70,((93,99),97))),80)),76),56)),185)),((114,141),(144,155))),((((((((61,(71,((72,73),100))),(154,174)),((137,157),149)),((((((112,(118,139)),171),147),((152,175),(170,181))),(((((113,136),((135,162),163)),120),(153,178)),169)),127)),((((((((((111,((146,(164,167)),179)),(161,166)),176),158),126),160),(133,177)),(((148,168),180),150)),(151,(159,165))),172)),138),(142,(145,(186,187)))),(((143,173),(183,184)),(156,182)))),98),(60,81))),((((14,110),(((40,(((45,105),106),104)),((46,(107,108)),102)),75)),101),109)),30),18),28),((((((24,36),35),33),32),34),29)))),((7,8),9)),47),((((5,(21,39)),((6,48),50)),43),(41,44))),12),((3,(22,25)),13)),10),(20,38)),17);
 980: 3 -17254.49805 -16896.69402 (0,((((1,(((2,(16,19)),52),(((((((((((4,(42,49)),11),(23,27)),(53,57)),(((((((((((15,91),96),(31,92)),(((65,((83,85),84)),68),78)),((((63,(64,66)),(67,69)),90),(74,86))),188),((26,37),(82,94))),(88,((((115,122),131),124),(123,134)))),((((60,81),98),(((114,141),((((116,(121,132)),117),((119,(129,(130,140))),125)),128)),(144,155))),(((((((((61,(((71,73),100),72)),(154,174)),127),(120,149)),(137,157)),(138,(142,(145,(186,187))))),((((((((((111,176),((158,179),(161,166))),((146,167),164)),126),160),(133,177)),((148,168),180)),150),(151,(159,165))),172)),(((((112,(118,139)),171),147),((152,175),(170,181))),((((113,136),135),(((153,178),163),162)),169))),(((143,173),(183,184)),(156,182))))),(185,189)),(51,((((((54,((58,59),103)),89),55),(((((62,79),87),77),(70,((93,99),97))),80)),76),56)))),95),(((((((((14,101),110),75),(40,(((45,105),106),104))),102),107),46),108),109)),18),28),30),(((((24,33),(35,36)),32),34),29)))),(((((((3,13),10),(22,(41,44))),12),(43,47)),((5,(21,39)),((6,48),50))),(((7,8),9),25))),38),20),17);
 981: 1 -16612.20703 -16865.41064 (0,((((((((1,(((2,(16,19)),52),((((((((((4,(42,49)),11),(23,27)),(53,57)),((((((((((15,91),(31,92)),(((65,((83,85),84)),68),78)),((((63,(64,66)),(67,69)),90),((74,86),96))),(((26,37),188),(((88,(((115,122),(((123,134),124),131)),(((116,(121,132)),117),((119,(129,(130,140))),125)))),189),128))),((((((((((((61,(71,((72,73),100))),154),174),127),(152,(175,181))),(((((112,(118,139)),171),147),169),((((113,136),135),(((153,178),163),(162,170))),120))),((137,157),149)),((((((((((111,176),(158,(161,166))),((146,(164,167)),179)),126),160),133),((148,180),(150,168))),177),(151,(159,165))),172)),138),(142,(145,(186,187)))),(((82,94),(((143,173),(183,184)),(156,182))),(144,155))),(114,141))),185),(51,((((((54,((58,59),103)),89),55),((((62,(79,87)),77),(70,((93,99),97))),80)),76),56))),98),(60,81))),95),((((14,110),((40,((((45,105),106),104),((46,(107,108)),102))),75)),101),109)),30),(18,28)),((((((24,36),35),33),32),34),29)))),((7,8),9)),47),((((5,(21,39)),((6,48),50)),43),(41,44))),12),((3,(22,25)),13)),10),(20,38)),17);
 982: 3 -17200.0293 -16864.49392 (0,((((((((1,(2,(16,19))),((((((((((((4,(42,49)),11),(23,27)),(53,57)),(((((((((15,91),(31,92)),(((65,((83,85),84)),68),78)),((((63,(64,66)),(67,69)),90),((74,86),96))),(((26,37),188),(((88,(((115,122),(((123,134),131),124)),(((116,(121,132)),117),((119,(129,(130,140))),125)))),189),128))),((((51,(((((62,79),87),77),(70,((93,99),97))),80)),(((54,((58,59),103)),89),55)),(56,76)),185)),(114,141)),((((((((((61,(71,((72,73),100))),154),174),127),(((((112,(118,139)),171),147),((152,175),(170,181))),(((((113,136),135),(((153,178),163),162)),169),120))),((137,157),149)),(((((((((((111,((146,(164,167)),179)),(161,166)),176),(158,160)),126),133),177),(148,180)),(150,168)),(151,(159,165))),172)),138),(142,(145,(186,187)))),((82,94),((((143,173),(183,184)),(156,182)),(144,155))))),((60,81),98))),95),((((14,110),((40,((((45,105),106),104),((46,(107,108)),102))),75)),101),109)),30),28),18),((((((24,36),35),33),32),34),29)),(((7,8),9),52))),47),((((5,(21,39)),((6,48),50)),43),(41,44))),12),((3,(22,25)),13)),10),(20,38)),17);
 983: 3 -17232.47852 -16872.56885 (0,(((((((1,(((2,(16,19)),52),(((((((((((4,(42,49)),11),(23,27)),(53,57)),((((((((((15,91),(31,92)),(((65,((83,85),84)),68),78)),((((63,(64,66)),(67,69)),90),((74,86),96))),(((26,37),188),(((88,(((115,122),(((123,134),131),124)),(((116,(121,132)),117),((119,(129,(130,140))),125)))),189),128))),((51,(((((54,((58,59),103)),89),55),(((((62,79),87),77),(70,((93,99),97))),80)),(56,76))),185)),(114,141)),((((((((((61,(71,((72,73),100))),154),174),127),((((((112,(118,139)),171),147),169),((((113,136),135),(((153,178),163),162)),120)),((152,175),(170,181)))),((137,157),149)),((((((((((((111,((146,167),164)),176),(161,166)),(158,179)),126),160),133),177),(148,180)),(150,168)),(151,(159,165))),172)),138),((94,142),(145,(186,187)))),(82,((((143,173),(183,184)),(156,182)),(144,155))))),98),(60,81))),95),(((((14,110),75),(40,((((45,105),106),104),102))),(46,(107,108))),(101,109))),30),28),18),((((((24,36),35),33),32),34),29)))),((7,8),9)),((((5,(21,39)),((6,48),50)),((41,44),43)),47)),12),(((3,13),25),22)),10),(20,38)),17);
 984: 2 -17453.60938 -16864.30615 (0,((((((((1,(((2,(16,19)),52),((((((((((4,(42,49)),11),(23,27)),(53,57)),((((((((((((15,91),(31,92)),(((65,((83,85),84)),68),78)),((((63,(64,66)),(67,69)),90),((74,86),96))),((88,(((115,122),(((123,134),131),124)),(((116,(121,132)),117),((119,(129,(130,140))),125)))),128)),((26,37),188)),((((((((((61,(71,((72,73),100))),154),174),127),(((((112,(118,139)),171),147),((152,175),(170,181))),(((((113,136),135),(((153,178),163),162)),120),169))),((137,157),149)),((((((((((111,((146,(164,167)),179)),176),(158,(161,166))),126),160),133),177),((148,180),(150,168))),(151,(159,165))),172)),138),(142,(145,(186,187)))),((82,94),((((143,173),(183,184)),(156,182)),(144,155))))),(114,141)),(185,189)),(51,((((((54,((58,59),103)),89),55),((((62,(79,87)),77),(70,((93,99),97))),80)),76),56))),98),(60,81))),95),((((((14,110),75),40),((((45,105),106),104),102)),(46,(107,108))),(101,109))),30),(18,28)),((((((24,36),35),33),32),34),29)))),((7,8),9)),12),47),(((5,((6,48),50)),(21,39)),((41,44),43))),((3,(22,25)),13)),10),(20,38)),17);
 985: 1 -15063.79297 -16865.84657 (0,((((((((1,(((2,(16,19)),52),(((((((((((4,(42,49)),11),(23,27)),(53,57)),(((((((((15,91),(31,92)),(((65,((83,85),84)),68),78)),((((63,(64,66)),(67,69)),90),((74,86),96))),(((26,37),188),(((88,(((115,122),(((123,134),131),124)),(((116,(121,132)),117),((119,(129,(130,140))),125)))),189),128))),((((((((((((61,(71,((72,73),100))),154),174),127),(((((112,(118,139)),171),147),((152,175),(170,181))),(((((113,136),135),(((153,178),163),162)),120),169))),((137,157),149)),((((((((((111,179),((158,(161,166)),176)),(146,(164,167))),126),160),133),177),((148,180),(150,168))),(151,(159,165))),172)),138),(142,(145,(186,187)))),((82,94),((((143,173),(183,184)),(156,182)),(144,155)))),(114,141)),185)),(((51,(((62,(79,87)),77),((70,((93,99),97)),80))),(56,76)),(((54,((58,59),103)),89),55))),98),(60,81))),95),((((14,110),((40,((((45,105),106),104),((46,(107,108)),102))),75)),101),109)),30),28),18),((((((24,36),35),33),32),34),29)))),((7,8),9)),12),47),(((5,(21,39)),((6,48),50)),((41,44),43))),((3,(22,25)),13)),10),(20,38)),17);
 986: 3 -16152.16992 -16872.74196 (0,(((((1,(((2,(16,19)),52),(((((((((((4,(42,49)),11),(23,27)),(53,57)),((((((((((15,91),(31,92)),((((63,(64,66)),(67,69)),(((65,((83,85),84)),78),68)),(((74,86),96),90))),((((115,122),(((116,(121,132)),117),(119,((125,130),(129,140))))),(124,131)),(123,134))),((((26,37),(82,94)),188),((88,189),128))),185),(51,((((((54,((58,59),103)),89),55),((((62,(79,87)),77),(70,((93,99),97))),80)),76),56))),(((((((61,(71,((72,73),100))),(154,174)),((((((((((((((111,((146,(164,167)),179)),176),(161,166)),158),126),160),(133,177)),(148,180)),(150,168)),(151,(159,165))),172),((((((112,(118,139)),171),147),((152,(170,181)),175)),(((((113,136),135),(((153,178),163),162)),120),169)),127)),149),(137,157))),138),(142,(145,(186,187)))),(((143,173),(183,184)),(156,182))),((114,141),(144,155)))),98),(60,81))),95),(((((14,110),75),(40,((((45,105),106),104),102))),(46,(107,108))),(101,109))),30),28),18),(((((24,33),(35,36)),32),34),29)))),((7,8),9)),(((((((3,13),10),22),(41,44)),12),(((5,(21,39)),((6,48),50)),43)),47)),25),(20,38)),17);
 987: 3 -17527.75781 -16909.93456 (0,((((((((((((((((1,(((((((((3,13),10),(41,44)),12),47),43),(5,((6,48),50))),((17,(20,38)),(21,39))),(22,25))),((7,8),9)),28),30),(29,((32,(33,(35,36))),34))),52),18),((2,(16,19)),15)),((((((((((14,101),110),75),40),(((45,105),106),104)),102),107),46),108),109)),95),((((4,(42,49)),11),(23,(24,27))),(53,57))),((((((26,37),(82,94)),188),(88,((((115,122),131),124),(123,134)))),((((60,81),((((98,155),144),(114,141)),((((116,(117,132)),121),((119,(129,140)),(125,130))),128))),((91,((143,173),(183,184))),(156,182))),(((((((((((61,(((71,73),100),72)),(154,174)),112),142),(186,187)),(((152,175),(170,181)),(153,(163,178)))),(((118,171),147),139)),((((113,(136,162)),135),127),169)),120),((((((((((((111,((146,(164,167)),179)),(161,166)),176),158),126),160),(133,177)),((148,180),168)),150),(151,(159,165))),(149,172)),((137,157),145))),138))),(185,189))),(((31,92),((((63,(64,66)),(67,69)),90),((74,86),96))),(((65,((83,85),84)),78),68))),56),((((54,((58,59),103)),89),55),76)),(51,(((70,((93,99),97)),80),77))),((62,79),87));
 988: 1 -16793.17969 -17026.63775 (0,(((((((1,(21,39)),(((((((((3,13),10),(41,44)),12),47),(5,((6,48),50))),43),((20,38),25)),((7,8),9))),17),22),((28,30),(29,((32,(33,(35,36))),34)))),18),52),(((2,(16,19)),15),((((((((4,(42,49)),11),(23,(24,27))),(94,95)),(((((((14,110),75),(40,(((45,105),106),104))),(107,108)),46),(((((63,(64,66)),69),67),101),102)),109)),98),(((((26,37),31),((((54,(((56,82),((((65,((83,85),84)),68),78),(((74,86),96),90))),(60,81))),(((58,59),103),92)),(((115,122),((123,134),(124,131))),((116,(117,(121,132))),(((119,(129,(130,140))),125),128)))),(((61,(((71,73),100),72)),(186,187)),(88,189)))),(154,174)),((((((((53,57),91),(144,155)),((114,141),188)),(((((((111,(((137,(((149,181),152),175)),177),((148,180),168))),163),(((126,158),176),179)),(146,164)),167),(((118,170),(147,153)),(171,178))),(((((113,136),(135,162)),(127,169)),(157,172)),((120,(138,166)),((133,160),((150,151),(159,165))))))),((((143,173),(183,184)),(156,182)),(145,161))),142),(112,139)))),((51,((((((55,76),89),80),(70,((93,99),97))),((62,79),87)),77)),185))));
 989: 1 -16894.66797 -16873.4924 (0,(((((1,(((2,(16,19)),52),(((((((((((4,(42,49)),11),(23,27)),(53,57)),(((((((((((15,91),31),92),((((63,(64,66)),(67,69)),(((65,((83,85),84)),78),68)),(((74,86),96),90))),(((26,37),(82,94)),188)),(((88,(((115,122),(((123,134),131),124)),(((116,(117,132)),121),((119,(129,(130,140))),125)))),189),128)),185),((((((((((((61,(71,((72,73),100))),154),174),127),((((((((((((111,((146,(164,167)),179)),176),(161,166)),158),126),160),133),177),(150,151)),((148,168),180)),(159,165)),172)),((152,(170,181)),175)),((((((112,(118,139)),171),147),169),120),(((113,136),135),(((153,178),163),162)))),((137,157),149)),138),(142,(145,(186,187)))),(((143,173),(183,184)),(156,182))),((114,141),(144,155)))),(51,((((((54,89),((58,59),103)),55),(((62,(79,87)),77),((70,((93,99),97)),80))),56),76))),(60,81)),98)),95),(((((((14,110),75),(40,(((45,105),106),104))),102),(107,108)),46),(101,109))),30),28),18),(((((24,33),(35,36)),32),34),29)))),((7,8),9)),(((((((3,13),10),22),(41,44)),12),47),(((5,(21,39)),((6,48),50)),43))),25),(20,38)),17);
 990: 2 -16465.61328 -16907.58245 (0,(((((1,(((((2,(16,19)),(((((((((4,(42,49)),11),(23,(24,27))),(53,57)),95),((((((((((14,101),110),75),40),(((45,105),106),104)),102),46),107),108),109)),94),((((((((((15,91),(31,92)),(((65,((83,85),84)),68),78)),((((63,(64,66)),(67,69)),90),((74,86),96))),(26,37)),188),((((115,122),131),124),(123,134))),((((56,(76,98)),(60,81)),((((88,(((116,(121,132)),117),((119,(129,(130,140))),125))),128),(144,155)),(114,141))),((((((((((61,(71,((72,73),100))),(154,174)),112),(120,149)),(137,157)),(((((113,136),(135,162)),(127,169)),((153,178),163)),((((118,171),147),139),((152,175),(170,181))))),((((((((((111,((146,(164,167)),179)),176),(161,166)),158),126),160),(133,177)),(((148,180),168),150)),(151,(159,165))),172)),138),(142,(145,(186,187)))),(((143,173),(183,184)),(156,182))))),(185,189)),(51,((((((54,((58,59),103)),89),55),((70,80),((93,99),97))),((62,79),87)),77)))),82)),18),52),((28,30),(29,((32,(33,(35,36))),34))))),((7,8),9)),((((((((3,13),10),22),(41,44)),12),47),43),(5,((6,48),50)))),((21,39),25)),(20,38)),17);
 991: 1 -18035.2832 -16875.95369 (0,((((1,(((2,(16,19)),52),(((((((((((4,(42,49)),11),(23,27)),(53,57)),(((((((((15,91),(31,92)),(((65,((83,85),84)),68),78)),((((63,(64,66)),(67,69)),90),((74,86),96))),(((26,37),(82,94)),188)),((((88,(((115,122),(((123,134),124),131)),(((116,(121,132)),117),((119,(129,(130,140))),125)))),128),189),((114,141),(144,155)))),((51,((60,81),98)),(((((((54,103),89),55),(58,59)),((((62,(79,87)),77),(70,((93,99),97))),80)),76),56))),(((((((((((61,(71,((72,73),100))),154),174),127),(((((113,136),135),(((153,178),163),162)),120),169)),((((112,(118,139)),171),147),((152,175),(170,181)))),((137,157),149)),((((((((((111,((146,(164,167)),179)),(161,166)),176),(158,160)),126),133),177),((148,180),(150,168))),(151,(159,165))),172)),138),(142,(145,(186,187)))),(((143,173),(183,184)),(156,182)))),185)),95),18),((((((((((14,110),101),75),40),(((45,105),106),104)),102),107),46),108),109)),28),30),(((((24,33),(35,36)),32),34),29)))),((((((((3,13),10),22),(41,44)),12),(((5,(21,39)),((6,48),50)),43)),47),((7,8),9))),25),(20,38)),17);
 992: 2 -15755.26855 -16883.66084 (0,(((((1,(((2,(16,19)),52),(((((((((((4,(42,49)),11),(23,27)),(53,57)),((((((15,91),(31,92)),(((((26,37),(82,94)),188),(((((63,(64,66)),(67,69)),(((65,((83,85),84)),78),68)),90),((74,86),96))),(((88,(((115,122),(((123,134),131),124)),(((116,(121,132)),117),((119,(129,(130,140))),125)))),189),128))),((((60,81),((114,141),(144,155))),98),((((((((((61,(((71,73),100),72)),(154,174)),127),(120,149)),(137,157)),(((((112,(118,139)),171),147),((152,175),(170,181))),((((113,136),135),(((153,178),163),162)),169))),((((((((((111,((146,(164,167)),179)),176),(161,166)),158),126),160),(133,177)),(((148,168),180),150)),(151,(159,165))),172)),138),(142,(145,(186,187)))),(((143,173),(183,184)),(156,182))))),185),(51,((((((54,89),55),((58,59),103)),((((62,(79,87)),77),(70,((93,99),97))),80)),56),76)))),95),(((((((14,110),101),75),(40,((((45,105),106),104),102))),(107,108)),46),109)),18),28),30),(((((24,33),(35,36)),32),34),29)))),((7,8),9)),(((((((3,13),10),22),(41,44)),12),47),(((5,(21,39)),((6,48),50)),43))),25),(20,38)),17);
 993: 1 -16062.87891 -16885.08123 (0,(((((((((1,(((2,(16,19)),52),((((((((((4,(42,49)),11),(23,27)),(53,57)),((((((((15,91),(31,92)),(((65,((83,85),84)),68),78)),((((63,(64,66)),(67,69)),90),((74,86),96))),((26,37),(82,94))),((((((((((((((61,(((71,73),100),72)),154),174),127),(((((113,136),135),(((153,178),163),162)),120),169)),((((112,(118,139)),171),147),(137,((152,175),(170,181))))),157),((((((((((((111,((146,(164,167)),179)),(161,166)),176),158),126),160),133),(150,168)),(148,180)),177),(149,(151,(159,165)))),172)),138),(142,(145,(186,187)))),(((143,173),(183,184)),(156,182))),185),188),(((((88,(((115,122),(((123,134),131),124)),(((116,(121,132)),117),((119,(129,(130,140))),125)))),189),128),(144,155)),(114,141)))),((51,((((((54,((58,59),103)),89),55),((((62,(79,87)),77),(70,((93,99),97))),80)),56),76)),98)),(60,81))),95),((((((((((14,101),110),75),40),(((45,105),106),104)),102),107),46),108),109)),18),(28,30)),(((((24,33),(35,36)),32),34),29)))),((7,8),9)),47),((((5,(21,39)),((6,48),50)),43),(41,44))),12),(3,13)),10),(22,25)),(20,38)),17);
 994: 3 -17834.66016 -16867.2173 (0,(((((((((1,(((2,(16,19)),52),(((((((((((4,(42,49)),11),(23,27)),(53,57)),((((((((((15,91),(31,92)),(((65,((83,85),84)),68),78)),((((63,(64,66)),(67,69)),90),((74,86),96))),(((26,37),188),(((88,(((115,122),(((123,134),131),124)),(((116,(117,132)),121),((119,(129,(130,140))),125)))),189),128))),51),(((((((54,((58,59),103)),89),55),((((62,(79,87)),77),(70,((93,99),97))),80)),(56,76)),185),(114,141))),((((((((((((61,72),((71,73),100)),154),174),127),((((112,(118,139)),171),147),((152,175),(170,181)))),(((((113,136),135),(((153,178),163),162)),120),169)),((137,157),149)),((((((((((111,((146,(164,167)),179)),176),(158,(161,166))),126),160),133),177),((148,180),(150,168))),(151,(159,165))),172)),138),(142,(145,(186,187)))),((82,94),((((143,173),(183,184)),(156,182)),(144,155))))),98),(60,81))),95),((((14,110),((40,(((((45,105),106),104),102),(46,(107,108)))),75)),101),109)),30),28),18),(((((24,33),(35,36)),32),34),29)))),((7,8),9)),47),(((5,(21,39)),((6,48),50)),43)),12),(41,44)),((3,(22,25)),13)),10),(20,38)),17);
 995: 1 -16553.94141 -16872.5212 (0,(((((1,(((2,(16,19)),52),(((((((((((4,(42,49)),11),(23,27)),(53,57)),((((((((((15,91),(31,92)),((((63,(64,66)),(67,69)),(((65,((83,85),84)),78),68)),(((74,86),96),90))),(((26,37),(82,94)),188)),(((88,189),(((115,122),(((116,(121,132)),117),((119,(129,(130,140))),125))),(((123,134),131),124))),128)),((((((((((61,(71,((72,73),100))),154),174),((152,175),(170,181))),(((((((((((((111,((146,(164,167)),179)),176),(158,(161,166))),126),160),133),(150,168)),(148,180)),177),(151,(159,165))),172),127),(((((112,(118,139)),171),147),169),(((113,136),(((135,162),163),(153,178))),120)))),((137,157),149)),138),(142,(145,(186,187)))),(((143,173),(183,184)),(156,182))),((114,141),(144,155)))),185),(51,((((((54,((58,59),103)),89),55),((((62,(79,87)),77),(70,((93,99),97))),80)),76),56))),98),(60,81))),95),((((((((14,110),75),(40,(((45,105),106),104))),102),107),108),46),(101,109))),30),28),18),(((((24,33),(35,36)),32),34),29)))),((7,8),9)),(((((((3,13),10),22),(41,44)),12),(((5,(21,39)),((6,48),50)),43)),47)),25),(20,38)),17);
 996: 1 -16228.66406 -16870.66362 (0,(((((1,(((2,(16,19)),52),((((((((((4,(42,49)),11),(23,27)),(53,57)),(((((((((((((15,91),(31,92)),((74,86),96)),90),(((63,(64,66)),(67,69)),(((65,((83,85),84)),78),68))),(((26,37),(82,94)),188)),(((88,(((115,122),(((123,134),131),124)),(((116,(121,132)),117),((119,(129,(130,140))),125)))),189),128)),(114,141)),(144,155)),((((((((((((61,(((71,73),100),72)),154),174),((((112,(118,139)),171),147),((152,175),(170,181)))),(((((113,136),135),(((153,178),163),162)),120),169)),127),((137,157),149)),(((((((((111,((146,(164,167)),179)),(161,166)),176),(158,160)),126),(133,177)),((148,(150,168)),180)),(151,(159,165))),172)),138),(142,(145,(186,187)))),(((143,173),(183,184)),(156,182))),185)),(51,((((((54,((58,59),103)),89),55),((((62,(79,87)),77),(70,((93,99),97))),80)),76),56))),98),(60,81))),95),(((((((14,110),75),(40,(((45,105),106),104))),102),(107,108)),46),(101,109))),30),(18,28)),(((((24,33),(35,36)),32),34),29)))),((7,8),9)),(((((((3,13),10),22),(41,44)),12),(((5,(21,39)),((6,48),50)),43)),47)),25),(20,38)),17);
 997: 1 -17746.10547 -16878.04209 (0,((((1,(((2,(16,19)),52),((((((((((4,(42,49)),11),(23,27)),(53,57)),((((((((((((((15,91),31),92),((74,86),96)),(((63,(64,66)),(67,69)),(((65,((83,85),84)),78),68))),90),(((26,37),(82,94)),188)),(((88,(((115,122),(((123,134),131),124)),(((116,(121,132)),117),((119,(129,(130,140))),125)))),189),128)),(114,141)),(144,155)),((((((((((((61,(((71,73),100),72)),154),174),((((112,(118,139)),171),147),((152,175),(170,181)))),(((((113,136),135),(((153,178),163),162)),120),169)),127),((137,157),149)),((((((((((111,((146,(164,167)),179)),(161,166)),176),(158,160)),126),133),177),((148,180),(150,168))),(151,(159,165))),172)),138),(142,(145,(186,187)))),(((143,173),(183,184)),(156,182))),185)),(51,((((((54,((58,59),103)),89),55),(((((62,79),87),77),(70,((93,97),99))),80)),76),56))),98),(60,81))),95),((((((((14,110),75),(40,(((45,105),106),104))),102),(107,108)),46),(101,109)),30)),18),28),(((((24,33),(35,36)),32),34),29)))),((((((((3,13),10),22),(41,44)),12),47),((((5,(21,39)),48),(6,50)),43)),((7,8),9))),25),(20,38)),17);
 998: 2 -17403.45703 -16886.89443 (0,(((((((1,(((2,(16,19)),52),((((((((((4,(42,49)),11),(23,27)),(53,57)),95),((((((((((((15,91),(31,92)),(((65,((83,85),84)),68),78)),((((63,(64,66)),(67,69)),90),((74,86),96))),(((88,((115,122),((123,134),(124,131)))),((116,((((119,(129,(130,140))),125),121),132)),117)),128)),((26,37),188)),((51,((((((54,((58,59),103)),89),55),((((62,(79,87)),77),(70,((93,99),97))),80)),76),56)),(185,189))),(114,141)),((82,94),((((143,173),(183,184)),(156,182)),(144,155)))),((((((((61,(((71,73),100),72)),(154,174)),127),(((((112,175),(152,181)),(((118,139),170),(147,171))),169),((((113,136),135),(((153,178),163),162)),120))),((137,157),149)),(((((((((((111,((146,(164,167)),179)),176),(158,(161,166))),126),160),133),(150,168)),(148,180)),177),(151,(159,165))),172)),138),(142,(145,(186,187))))),98),(60,81))),(((((((14,110),75),(40,(((45,105),106),104))),102),(107,108)),46),(101,109))),30),(18,28)),(((((24,33),(35,36)),32),34),29)))),47),((((5,(21,39)),(6,48)),50),((41,44),43))),(((7,8),9),12)),((3,(22,25)),13)),10),(20,38)),17);
 999: 3 -17633.78125 -16864.6716 (0,((((((((1,(((2,(16,19)),52),((((((((((4,(42,49)),11),(23,27)),(53,57)),(((((((((((15,91),(31,92)),(((65,((83,85),84)),68),78)),((((63,(64,66)),(67,69)),90),((74,86),96))),(((26,37),188),(((88,(((115,122),(((123,134),131),124)),(((116,(121,132)),117),((119,(129,(130,140))),125)))),189),128))),(((51,(56,76)),((((54,((58,59),103)),89),55),((((62,(79,87)),77),(70,((93,99),97))),80))),185)),(114,141)),((((((((((61,(71,((72,73),100))),154),174),127),((137,157),149)),((((((112,(118,139)),171),147),(((152,175),181),170)),169),(((((113,136),135),((153,178),163)),162),120))),((((((((((111,((146,(164,167)),179)),(161,166)),176),(158,160)),126),133),177),((148,180),(150,168))),(151,(159,165))),172)),138),(142,(145,(186,187)))),((82,94),((((143,173),(183,184)),(156,182)),(144,155))))),98),(60,81)),95)),(((((14,110),75),(40,((((45,105),106),104),102))),(46,(107,108))),(101,109))),30),28),18),(((((24,36),35),33),32),(29,34))))),((7,8),9)),47),(((((5,(21,39)),(6,48)),50),43),(41,44))),12),((3,(22,25)),13)),10),(20,38)),17);
 boot_splits_size: 20
 logl_cutoff: -17026.63775
UFBootSplit0:
 0000: 1 14 35 40 45 46 75 101 102 104 105 106 107 108 109 110
 0001: 1 0 3 5 6 10 12 13 22 25 41 43 44 47 48 50
 0002: 1 15 24 31 63 64 65 66 67 68 69 78 83 84 85 90 91 92
 0003: 999 3 13
 0004: 1 26 31 37 54 56 58 59 60 61 65 68 71 72 73 74 78 81 82 83 84 85 86 88 90 92 96 100 103 115 116 117 119 121 122 123 124 125 128 129 130 131 132 134 140 154 174 186 187 189
 0005: 993 3 10 13
 0006: 1 56 60 65 68 74 78 81 82 83 84 85 86 90 96
 0007: 383 3 10 13 22
 0008: 1 56 65 68 74 78 82 83 84 85 86 90 96
 0009: 1 65 68 74 78 83 84 85 86 90 96
 0010: 999 41 44
 0011: 380 3 10 13 22 41 44
 0012: 1 4 11 42 49 56 76 82
 0013: 394 3 10 12 13 22 41 44
 0014: 1 76 111 112 113 118 120 126 127 133 135 136 137 138 139 142 143 144 145 146 147 148 149 150 151 152 153 155 156 157 158 159 160 161 162 163 164 165 166 167 168 169 170 171 172 173 175 176 177 178 179 180 181 182 183 184 186 187
 0015: 1 0 1 2 3 4 5 6 7 8 9 10 11 12 13 14 16 17 18 19 20 21 22 23 24 25 27 28 29 30 32 33 34 35 36 38 39 40 41 42 43 44 45 46 47 48 49 50 51 52 53 54 55 56 57 58 59 62 70 75 76 77 79 80 82 87 88 89 93 94 95 97 99 101 102 103 104 105 106 107 108 109 110 115 122 123 124 131 134 185 189
 0016: 397 43 47
 0017: 410 3 10 12 13 22 41 43 44 47
 0018: 1 15 24 26 31 37 63 64 65 66 67 68 69 74 78 83 84 85 86 88 90 91 92 96 115 122 123 124 131 134 185 188 189
 0019: 1 24 65 78 83 84 85
 0020: 1 24 83 84 85
 0021: 857 6 48
 0022: 1 1 3 5 6 7 8 9 10 12 13 14 17 20 21 22 25 28 29 30 32 33 34 35 36 38 39 40 41 43 44 45 46 47 48 50 75 101 102 104 105 106 107 108 109 110
 0023: 922 6 48 50
 0024: 945 5 6 48 50
 0025: 420 3 5 6 10 12 13 22 41 43 44 47 48 50
 0026: 1 40 45 46 102 104 105 106 107 108 109
 0027: 1 14 75 101
 0028: 1 1 3 10 12 13 17 20 21 22 25 38 39 47
 0029: 996 20 38
 0030: 933 17 20 38
 0031: 1 137 149 154 157 174
 0032: 1 137 138 139 157
 0033: 1000 21 39
 0034: 1 0 1 2 3 5 6 7 8 9 10 12 13 16 17 18 19 20 21 22 25 28 29 30 31 32 33 34 35 36 38 39 41 43 44 47 48 50 53 57 94 98 114 141 144 155 188
 0035: 365 21 25 39
 0036: 417 17 20 21 25 38 39
 0037: 841 3 5 6 10 12 13 17 20 21 22 25 38 39 41 43 44 47 48 50
 0038: 842 1 3 5 6 10 12 13 17 20 21 22 25 38 39 41 43 44 47 48 50
 0039: 1 111 126 146 158 160 164 167 176 179
 0040: 1 61 71 72 73 100 112 120 137 149 154 174
 0041: 1 80 93 97 99
 0042: 989 16 19
 0043: 993 2 16 19
 0044: 1 23 27 53 57
 0045: 1 137 149 151 152 175
 0046: 1 120 138 150 157 161 166 179
 0047: 1000 42 49
 0048: 995 4 42 49
 0049: 1 161 166 179
 0050: 1000 4 11 42 49
 0051: 1 26 31 37 63 64 65 66 67 68 69 74 78 83 84 85 86 90 92 96 188
 0052: 1 0 4 11 14 23 24 27 40 42 45 46 49 51 53 54 55 56 57 60 62 70 75 76 77 79 80 81 87 89 93 97 98 99 101 102 104 105 106 107 108 109 110 116 117 119 121 125 128 129 130 132 140
 0053: 844 23 27
 0054: 827 4 11 23 27 42 49
 0055: 1 0 4 11 14 23 24 27 40 42 45 46 49 51 53 54 55 56 57 60 62 70 75 76 77 79 80 81 87 89 93 97 98 99 101 102 104 105 106 107 108 109 110 116 117 119 121 125 128 129 130 132 140 188
 0056: 1 14 18 40 45 46 75 101 102 104 105 106 107 108 109 110
 0057: 1000 53 57
 0058: 815 4 11 23 27 42 49 53 57
 0059: 1 111 153 158 176 179
 0060: 294 4 11 23 24 27 42 49 53 57
 0061: 1 153 179
 0062: 361 4 11 23 24 27 42 49 53 57 95
 0063: 1 15 26 37 61 63 64 65 66 67 68 69 71 72 73 74 78 83 84 85 86 88 90 91 92 96 100 115 116 117 119 121 122 123 124 125 128 129 130 131 132 134 140 189
 0064: 1 55 93 97 99
 0065: 852 14 101
 0066: 1 54 56 58 59 62 76 79 87 89 103
 0067: 884 14 101 110
 0068: 1 24 26 31 37 63 64 65 66 67 68 69 74 78 83 84 85 86 88 90 92 96 188
 0069: 748 14 75 101 110
 0070: 1 26 37 63 64 66 67 69 74 86 90
 0071: 649 14 40 75 101 110
 0072: 1 139 154 174
 0073: 1 148 150 180
 0074: 1000 45 105
 0075: 1 61 71 72 73 100 112 113 127 135 136 139 142 154 162 169 174 186 187
 0076: 999 45 105 106
 0077: 2 0 56
 0078: 998 45 104 105 106
 0079: 761 14 40 45 75 101 104 105 106 110
 0080: 2 4 11 14 23 24 27 40 42 45 46 49 51 53 54 55 57 60 62 70 75 76 77 79 80 81 87 89 93 97 98 99 101 102 104 105 106 107 108 109 110
 0081: 768 14 40 45 75 101 102 104 105 106 110
 0082: 2 46 54 101 109
 0083: 384 14 40 45 46 75 101 102 104 105 106 110
 0084: 2 54 101 109
 0085: 767 14 40 45 46 75 101 102 104 105 106 107 110
 0086: 2 54 109
 0087: 778 14 40 45 46 75 101 102 104 105 106 107 108 110
 0088: 2 4 11 23 24 27 42 49 51 53 55 57 60 62 70 76 77 79 80 81 87 89 93 97 98 99
 0089: 989 14 40 45 46 75 101 102 104 105 106 107 108 109 110
 0090: 357 4 11 14 23 24 27 40 42 45 46 49 53 57 75 95 101 102 104 105 106 107 108 109 110
 0091: 2 51 55 60 62 70 77 79 80 81 87 89 93 97 98 99
 0092: 2 51 55 62 70 77 79 80 87 89 93 97 98 99
 0093: 653 15 91
 0094: 2 51 55 62 70 77 79 80 87 89 93 97 99
 0095: 371 15 91 96
 0096: 2 55 70 77 80 89 93 97 99
 0097: 2 55 70 80 89 93 97 99
 0098: 797 31 92
 0099: 2 55 70 80 89 97 99
 0100: 2 55 89 97
 0101: 2 4 11 23 24 27 42 49 53 57 76
 0102: 993 83 85
 0103: 2 0 4 11 14 23 24 27 40 42 45 46 49 51 53 54 55 56 57 60 62 70 75 76 77 79 80 81 87 89 93 97 98 99 101 102 104 105 106 107 108 109 110
 0104: 969 83 84 85
 0105: 986 65 83 84 85
 0106: 1 0 4 11 14 23 24 27 40 42 45 46 49 51 53 54 55 56 57 60 62 70 75 76 77 79 80 81 87 89 93 97 98 99 101 102 104 105 106 107 108 109 110 188
 0107: 931 65 68 83 84 85
 0108: 1 58 59 103 116 117 119 121 125 128 129 130 132 140
 0109: 984 65 68 78 83 84 85
 0110: 466 31 65 68 78 83 84 85 92
 0111: 358 15 31 65 68 78 83 84 85 91 92 96
 0112: 2 0 4 11 14 23 24 27 40 42 45 46 49 51 53 54 55 56 57 58 59 60 62 70 75 76 77 79 80 81 87 89 93 97 98 99 101 102 103 104 105 106 107 108 109 110 116 117 119 121 125 128 129 130 132 140 188
 0113: 2 15 63 64 65 66 67 68 69 74 78 83 84 85 86 88 90 115 122 123 124 131 134
 0114: 2 63 64 65 66 67 68 69 74 78 83 84 85 86 90 115 122 123 124 131 134
 0115: 1000 64 66
 0116: 1000 63 64 66
 0117: 2 0 4 11 14 15 23 24 27 40 42 45 46 49 51 53 54 55 56 57 58 59 60 62 63 64 65 66 67 68 69 70 74 75 76 77 78 79 80 81 83 84 85 86 87 88 89 90 93 97 98 99 101 102 103 104 105 106 107 108 109 110 115 116 117 119 121 122 123 124 125 128 129 130 131 132 134 140 188
 0118: 2 0 4 11 14 15 23 24 27 40 42 45 46 49 51 53 54 55 56 57 58 59 60 62 63 64 65 66 67 68 69 70 74 75 76 77 78 79 80 81 83 84 85 86 87 88 89 90 93 97 98 99 101 102 103 104 105 106 107 108 109 110 115 116 117 119 121 122 123 124 125 128 129 130 131 132 134 140 154 174 188
 0119: 891 67 69
 0120: 1000 63 64 66 67 69
 0121: 2 26 37 82 91 94 95 96
 0122: 910 63 64 66 67 69 90
 0123: 2 26 37 91 95 96
 0124: 2 91 95 96
 0125: 976 74 86
 0126: 432 63 64 66 67 69 74 86 90
 0127: 345 15 31 63 64 65 66 67 68 69 74 78 83 84 85 86 90 91 92 96
 0128: 2 91 96
 0129: 2 0 4 11 14 15 23 24 26 27 37 40 42 45 46 49 51 53 54 55 56 57 58 59 60 62 63 64 65 66 67 68 69 70 74 75 76 77 78 79 80 81 82 83 84 85 86 87 88 89 90 91 93 94 95 96 97 98 99 101 102 103 104 105 106 107 108 109 110 115 116 117 119 121 122 123 124 125 128 129 130 131 132 134 140 154 174 188
 0130: 999 26 37
 0131: 2 114 141 143 144 155 156 173 182 183 184
 0132: 524 26 37 188
 0133: 355 15 26 31 37 63 64 65 66 67 68 69 74 78 83 84 85 86 90 91 92 96 188
 0134: 2 1 2 3 5 6 7 8 9 10 12 13 16 17 18 19 20 21 22 25 28 29 30 31 32 33 34 35 36 38 39 41 43 44 47 48 50 52 61 71 72 73 92 100 111 112 113 118 120 126 127 133 135 136 137 138 139 142 145 146 147 148 149 150 151 152 153 157 158 159 160 161 162 163 164 165 166 167 168 169 170 171 172 175 176 177 178 179 180 181 185 186 187 189
 0135: 2 1 2 3 5 6 7 8 9 10 12 13 16 17 18 19 20 21 22 25 28 29 30 31 32 33 34 35 36 38 39 41 43 44 47 48 50 52 61 71 72 73 92 100 111 113 118 120 126 127 133 135 136 137 138 139 142 145 146 147 148 149 150 151 152 153 157 158 159 160 161 162 163 164 165 166 167 168 169 170 171 172 175 176 177 178 179 180 181 185 186 187 189
 0136: 2 31 61 71 72 73 92 100 137 139 149 152 157 159 165 172 175 177 185
 0137: 1000 115 122
 0138: 2 137 149 157
 0139: 849 115 122 131
 0140: 2 31 61 71 72 73 92 100 139 152 175 177 185
 0141: 851 115 122 124 131
 0142: 2 31 61 71 72 73 92 100 139 175 177 185
 0143: 2 61 71 72 73 100 175 177 185
 0144: 1000 123 134
 0145: 863 115 122 123 124 131 134
 0146: 818 88 115 122 123 124 131 134
 0147: 364 15 26 31 37 63 64 65 66 67 68 69 74 78 83 84 85 86 88 90 91 92 96 115 122 123 124 131 134 188
 0148: 2 61 71 72 73 100 175 185
 0149: 2 61 71 72 73 100 185
 0150: 982 60 81
 0151: 2 31 92 139
 0152: 424 60 81 98
 0153: 2 1 2 3 5 6 7 8 9 10 12 13 16 17 18 19 20 21 22 25 28 29 30 32 33 34 35 36 38 39 41 43 44 47 48 50 52 111 113 118 120 126 127 133 135 136 138 142 145 146 147 148 150 151 153 158 160 161 162 163 164 166 167 168 169 170 171 176 178 179 180 181 186 187 189
 0154: 2 133 138 142 145 148 150 151 160 161 168 171 178 180
 0155: 991 114 141
 0156: 2 138 148 168 171 178 180
 0157: 2 133 142 145 150 151 160 161
 0158: 2 142 145 161
 0159: 579 121 132
 0160: 570 116 121 132
 0161: 2 1 2 3 5 6 7 8 9 10 12 13 16 17 18 19 20 21 22 25 28 29 30 32 33 34 35 36 38 39 41 43 44 47 48 50 52 111 113 118 120 126 127 135 136 146 147 153 158 162 163 164 166 167 169 170 176 179 181 186 187 189
 0162: 977 116 117 121 132
 0163: 2 111 113 118 120 126 127 135 136 158 162 166 169 170 176 179
 0164: 2 111 113 118 120 126 135 136 158 162 166 170 176 179
 0165: 2 111 118 120 126 158 166 170 176 179
 0166: 2 111 118 126 158 166 170 176 179
 0167: 683 130 140
 0168: 683 129 130 140
 0169: 687 119 129 130 140
 0170: 2 111 118 126 158 170 176 179
 0171: 940 119 125 129 130 140
 0172: 863 116 117 119 121 125 129 130 132 140
 0173: 2 111 118 126 158 170 176
 0174: 988 116 117 119 121 125 128 129 130 132 140
 0175: 762 114 116 117 119 121 125 128 129 130 132 140 141
 0176: 2 118 126 158 170
 0177: 2 118 126 170
 0178: 574 144 155
 0179: 419 114 116 117 119 121 125 128 129 130 132 140 141 144 155
 0180: 697 60 81 98 114 116 117 119 121 125 128 129 130 132 140 141 144 155
 0181: 2 111 176
 0182: 2 1 2 3 5 6 7 8 9 10 12 13 16 17 18 19 20 21 22 25 28 29 30 32 33 34 35 36 38 39 41 43 44 47 48 50 52 146 147 153 163 164 167 181 186 187 189
 0183: 2 1 2 3 5 6 7 8 9 10 12 13 16 17 18 19 20 21 22 25 28 29 30 32 33 34 35 36 38 39 41 43 44 47 48 50 52 146 153 163 164 167 181 186 187 189
 0184: 365 71 100
 0185: 2 146 164 167 181
 0186: 931 71 73 100
 0187: 2 1 2 3 5 6 7 8 9 10 12 13 16 17 18 19 20 21 22 25 28 29 30 32 33 34 35 36 38 39 41 43 44 47 48 50 52 153 163 186 187 189
 0188: 982 71 72 73 100
 0189: 994 61 71 72 73 100
 0190: 2 1 3 5 6 7 8 9 10 12 13 17 18 20 21 28 29 30 32 33 34 35 36 38 39 41 43 44 47 48 50
 0191: 2 1 5 6 7 8 9 12 17 18 20 21 28 29 30 32 33 34 35 36 38 39 41 43 44 47 48 50
 0192: 987 154 174
 0193: 808 61 71 72 73 100 154 174
 0194: 2 1 5 6 7 8 9 12 18 28 29 30 32 33 34 35 36 41 43 44 47 48 50
 0195: 2 7 8 9 12 47
 0196: 2 7 8 9 12
 0197: 234 120 149
 0198: 7 112 120 149
 0199: 354 61 71 72 73 100 112 120 149 154 174
 0200: 2 1 5 6 18 28 29 30 32 33 34 35 36 41 43 44 48 50
 0201: 2 1 5 6 18 28 29 30 32 33 34 35 36 48 50
 0202: 976 137 157
 0203: 234 61 71 72 73 100 112 120 137 149 154 157 174
 0204: 2 1 18 28 29 30 32 33 34 35 36
 0205: 2 18 29 34
 0206: 925 113 136
 0207: 1 45 104 105
 0208: 1 15 31 65 68 74 78 83 84 85 86 91 92 96
 0209: 489 135 162
 0210: 963 113 135 136 162
 0211: 1 15 26 31 37 63 64 65 66 67 68 69 74 78 83 84 85 86 88 90 91 92 96 115 122 123 124 131 134
 0212: 732 113 135 136 162 169
 0213: 1 3 5 6 7 8 9 10 12 13 20 22 25 38 41 43 44 47 48 50
 0214: 835 113 127 135 136 162 169
 0215: 1 3 5 6 10 12 13 20 22 25 38 41 43 44 47 48 50
 0216: 1 5 6 12 22 25 43 47 48 50
 0217: 537 118 139
 0218: 1 5 6 22 25 43 48 50
 0219: 398 118 139 147
 0220: 1 0 3 5 6 7 8 9 10 12 13 17 20 22 25 38 41 43 44 47 48 50
 0221: 394 118 139 147 171
 0222: 1 14 40 45 46 54 75 89 101 104 105 106 107 108 109 110
 0223: 1 14 40 45 46 75 101 104 105 106 109 110
 0224: 1 14 40 110
 0225: 733 163 178
 0226: 825 153 163 178
 0227: 361 118 139 147 153 163 171 178
 0228: 1 0 1 2 3 5 6 7 8 9 10 12 13 14 16 17 18 19 20 21 22 25 28 29 30 32 33 34 35 36 38 39 40 41 43 44 45 46 47 48 50 52 54 75 89 101 104 105 106 107 108 109 110
 0229: 1 26 31 37 56 63 64 65 66 67 68 69 76 78 82 83 84 85 91 94 96
 0230: 856 152 175
 0231: 1 31 56 63 64 65 66 67 68 69 76 78 82 83 84 85 91 94 96
 0232: 1 56 63 64 65 66 67 68 69 76 78 82 83 84 85 91 94 96
 0233: 749 170 181
 0234: 736 152 170 175 181
 0235: 352 118 139 147 152 153 163 170 171 175 178 181
 0236: 383 113 118 127 135 136 139 147 152 153 162 163 169 170 171 175 178 181
 0237: 326 61 71 72 73 100 112 113 118 120 127 135 136 137 139 147 149 152 153 154 157 162 163 169 170 171 174 175 178 181
 0238: 1 63 64 66 67 69 76 82 91 94 96
 0239: 1 76 96
 0240: 1 63 64 66 67 69 82 91 94
 0241: 1 82 91 94
 0242: 854 164 167
 0243: 878 146 164 167
 0244: 1 56 65 68 78 83 84 85
 0245: 850 146 164 167 179
 0246: 845 111 146 164 167 179
 0247: 1 0 1 2 3 5 6 7 8 9 10 12 13 14 16 17 18 19 20 21 22 25 26 28 29 30 31 32 33 34 35 36 37 38 39 40 41 43 44 45 46 47 48 50 52 54 56 63 64 65 66 67 68 69 75 76 78 82 83 84 85 89 91 94 96 101 104 105 106 107 108 109 110
 0248: 1 51 55 58 59 60 70 77 80 81 93 97 98 99 103
 0249: 858 161 166
 0250: 764 111 146 161 164 166 167 179
 0251: 1 51 55 60 70 77 80 81 93 97 98 99
 0252: 765 111 146 161 164 166 167 176 179
 0253: 1 70 77 80 93 99
 0254: 764 111 146 158 161 164 166 167 176 179
 0255: 1 77 93
 0256: 744 111 126 146 158 161 164 166 167 176 179
 0257: 1 0 1 2 3 5 6 7 8 9 10 12 13 14 16 17 18 19 20 21 22 25 26 28 29 30 31 32 33 34 35 36 37 38 39 40 41 43 44 45 46 47 48 50 51 52 54 55 56 58 59 60 63 64 65 66 67 68 69 70 75 76 77 78 80 81 82 83 84 85 89 91 93 94 96 97 98 99 101 103 104 105 106 107 108 109 110
 0258: 735 111 126 146 158 160 161 164 166 167 176 179
 0259: 1 0 1 2 3 5 6 7 8 9 10 12 13 14 16 17 18 19 20 21 22 25 26 28 29 30 31 32 33 34 35 36 37 38 39 40 41 43 44 45 46 47 48 50 51 52 54 55 56 58 59 60 63 64 65 66 67 68 69 70 75 76 77 78 80 81 82 83 84 85 89 91 93 94 96 97 98 99 101 103 104 105 106 107 108 109 110 185 189
 0260: 1 111 112 113 114 118 120 126 127 133 135 136 137 138 139 141 143 144 145 146 147 148 149 150 151 152 153 155 156 157 158 159 160 161 162 163 164 165 166 167 168 169 170 171 172 173 175 176 177 178 179 180 181 182 183 184 186 187
 0261: 192 133 177
 0262: 312 111 126 133 146 158 160 161 164 166 167 176 177 179
 0263: 1 111 112 113 114 118 120 126 127 133 135 136 137 138 139 141 144 145 146 147 148 149 150 151 152 153 155 157 158 159 160 161 162 163 164 165 166 167 168 169 170 171 172 175 176 177 178 179 180 181 186 187
 0264: 1 112 118 139 146 147 153 163 164 167 171 178
 0265: 987 148 180
 0266: 186 111 126 133 146 148 158 160 161 164 166 167 176 177 179 180
 0267: 1 112 118 139 147 153 163 167 171 178
 0268: 1 153 163 167 178
 0269: 337 150 168
 0270: 762 111 126 133 146 148 150 158 160 161 164 166 167 168 176 177 179 180
 0271: 1 111 113 120 126 127 133 135 136 137 138 145 148 149 150 151 152 157 158 159 160 161 162 165 166 168 169 170 172 175 176 177 179 180 181
 0272: 1 111 113 120 126 127 133 135 136 137 138 145 148 149 150 151 152 157 158 159 160 161 162 165 166 168 170 172 175 176 177 179 180 181
 0273: 1 111 120 126 127 133 137 138 145 148 149 150 151 152 157 158 159 160 161 162 165 166 168 170 172 175 176 177 179 180 181
 0274: 1000 159 165
 0275: 964 151 159 165
 0276: 711 111 126 133 146 148 150 151 158 159 160 161 164 165 166 167 168 176 177 179 180
 0277: 1 120 126 133 137 138 145 149 150 151 152 157 158 159 160 161 162 165 166 170 172 175 176 177 179 181
 0278: 381 111 126 133 146 148 150 151 158 159 160 161 164 165 166 167 168 172 176 177 179 180
 0279: 359 61 71 72 73 100 111 112 113 118 120 126 127 133 135 136 137 139 146 147 148 149 150 151 152 153 154 157 158 159 160 161 162 163 164 165 166 167 168 169 170 171 172 174 175 176 177 178 179 180 181
 0280: 1 145 161 166
 0281: 364 61 71 72 73 100 111 112 113 118 120 126 127 133 135 136 137 138 139 146 147 148 149 150 151 152 153 154 157 158 159 160 161 162 163 164 165 166 167 168 169 170 171 172 174 175 176 177 178 179 180 181
 0282: 1 120 126 133 137 138 149 150 151 152 157 158 159 160 162 165 170 172 175 176 177 179 181
 0283: 1 126 133 137 149 150 151 152 157 158 159 160 162 165 170 172 175 176 177 179 181
 0284: 1 133 137 149 150 151 152 157 159 160 165 172 175 177 181
 0285: 1 133 137 149 150 151 152 157 159 165 172 175 177 181
 0286: 998 186 187
 0287: 362 145 186 187
 0288: 364 142 145 186 187
 0289: 839 61 71 72 73 100 111 112 113 118 120 126 127 133 135 136 137 138 139 142 145 146 147 148 149 150 151 152 153 154 157 158 159 160 161 162 163 164 165 166 167 168 169 170 171 172 174 175 176 177 178 179 180 181 186 187
 0290: 1 137 149 150 151 152 157 159 165 172 175 177 181
 0291: 1 137 149 152 157 159 165 172 175 177 181
 0292: 1000 143 173
 0293: 1 137 149 152 157 159 165 172 175 181
 0294: 1 126 158 162 170 176 179
 0295: 991 183 184
 0296: 996 143 173 183 184
 0297: 1 158 162 170 176 179
 0298: 1 162 170
 0299: 999 156 182
 0300: 987 143 156 173 182 183 184
 0301: 534 61 71 72 73 100 111 112 113 118 120 126 127 133 135 136 137 138 139 142 143 145 146 147 148 149 150 151 152 153 154 156 157 158 159 160 161 162 163 164 165 166 167 168 169 170 171 172 173 174 175 176 177 178 179 180 181 182 183 184 186 187
 0302: 395 60 61 71 72 73 81 98 100 111 112 113 114 116 117 118 119 120 121 125 126 127 128 129 130 132 133 135 136 137 138 139 140 141 142 143 144 145 146 147 148 149 150 151 152 153 154 155 156 157 158 159 160 161 162 163 164 165 166 167 168 169 170 171 172 173 174 175 176 177 178 179 180 181 182 183 184 186 187
 0303: 365 0 1 2 3 4 5 6 7 8 9 10 11 12 13 14 16 17 18 19 20 21 22 23 24 25 27 28 29 30 32 33 34 35 36 38 39 40 41 42 43 44 45 46 47 48 49 50 51 52 53 54 55 56 57 58 59 62 70 75 76 77 79 80 82 87 89 93 94 95 97 99 101 102 103 104 105 106 107 108 109 110 185 189
 0304: 1 176 179
 0305: 1 111 127 148 168 180
 0306: 1 4 11 15 23 24 27 42 49 53 57 61 62 71 72 73 74 79 86 87 88 90 92 95 100 102 115 116 117 119 121 122 123 124 125 128 129 130 131 132 134 140 142 154 174 188
 0307: 1 15 88 115 116 117 119 121 122 123 124 125 128 129 130 131 132 134 140 142 154 174 188
 0308: 1000 58 59
 0309: 1 15 88 115 116 117 119 121 122 123 124 125 128 129 130 131 132 134 140 154 174
 0310: 988 58 59 103
 0311: 847 54 58 59 103
 0312: 1 15 88 115 116 117 119 121 122 123 124 125 128 129 130 131 132 134 140
 0313: 961 54 58 59 89 103
 0314: 1 4 11 23 24 27 42 49 53 57 61 62 71 72 73 74 79 86 87 90 92 95 100 102
 0315: 845 54 55 58 59 89 103
 0316: 1 61 71 72 73 86 100 102
 0317: 1 61 71 72 73 86 100
 0318: 1 4 11 23 24 27 42 49 53 57 62 74 79 87 90 92 95
 0319: 422 79 87
 0320: 998 62 79 87
 0321: 1 74 90
 0322: 1 4 11 23 24 27 42 49 53 57 62 79 87 92 95
 0323: 834 70 80
 0324: 1 4 11 23 24 27 42 49 53 57 92 95
 0325: 1 45 102 105 106
 0326: 984 93 99
 0327: 1 14 23 24 27 40 45 46 53 57 75 95 101 102 104 105 106 107 108 109 110
 0328: 990 93 97 99
 0329: 863 70 80 93 97 99
 0330: 1 23 24 27 53 57 95
 0331: 852 70 77 80 93 97 99
 0332: 829 62 70 77 79 80 87 93 97 99
 0333: 435 54 55 58 59 62 70 77 79 80 87 89 93 97 99 103
 0334: 1 0 4 11 14 23 24 27 40 42 45 46 49 51 53 54 55 57 62 70 75 76 77 79 80 87 89 93 94 95 97 98 99 101 102 104 105 106 107 108 109 110
 0335: 365 54 55 58 59 62 70 76 77 79 80 87 89 93 97 99 103
 0336: 1 0 4 11 14 23 24 27 40 42 45 46 49 51 53 54 55 57 60 62 65 68 70 75 76 77 78 79 80 81 83 84 85 87 89 93 94 95 97 98 99 101 102 104 105 106 107 108 109 110
 0337: 503 54 55 56 58 59 62 70 76 77 79 80 87 89 93 97 99 103
 0338: 401 51 54 55 56 58 59 62 70 76 77 79 80 87 89 93 97 99 103
 0339: 362 0 1 2 3 4 5 6 7 8 9 10 11 12 13 14 16 17 18 19 20 21 22 23 24 25 27 28 29 30 32 33 34 35 36 38 39 40 41 42 43 44 45 46 47 48 49 50 52 53 57 75 82 94 95 101 102 104 105 106 107 108 109 110 185 189
 0340: 1 56 114 115 116 117 119 121 122 123 124 125 128 129 130 131 132 134 140 141 144 154 155 174
 0341: 1 115 116 117 119 121 122 123 124 125 128 129 130 131 132 134 140 154 174
 0342: 800 185 189
 0343: 365 0 1 2 3 4 5 6 7 8 9 10 11 12 13 14 16 17 18 19 20 21 22 23 24 25 27 28 29 30 32 33 34 35 36 38 39 40 41 42 43 44 45 46 47 48 49 50 52 53 57 75 82 94 95 101 102 104 105 106 107 108 109 110
 0344: 364 0 1 2 3 5 6 7 8 9 10 12 13 16 17 18 19 20 21 22 25 28 29 30 32 33 34 35 36 38 39 41 43 44 47 48 50 52 82 94
 0345: 1 56 114 141 144 155
 0346: 1 0 4 11 14 23 24 27 40 42 45 46 49 51 53 54 55 56 57 60 62 65 68 70 75 76 77 78 79 80 81 83 84 85 87 89 93 94 95 97 98 99 101 102 104 105 106 107 108 109 110 114 115 116 117 119 121 122 123 124 125 128 129 130 131 132 134 140 141 144 154 155 174
 0347: 825 82 94
 0348: 394 0 1 2 3 5 6 7 8 9 10 12 13 16 17 18 19 20 21 22 25 28 29 30 32 33 34 35 36 38 39 41 43 44 47 48 50 52
 0349: 398 0 1 3 5 6 7 8 9 10 12 13 17 18 20 21 22 25 28 29 30 32 33 34 35 36 38 39 41 43 44 47 48 50 52
 0350: 1 15 26 37 58 59 61 63 64 66 67 69 71 72 73 74 82 86 88 90 91 92 96 100 103 188
 0351: 365 0 1 3 5 6 7 8 9 10 12 13 17 20 21 22 25 28 29 30 32 33 34 35 36 38 39 41 43 44 47 48 50 52
 0352: 1 91 103
 0353: 465 0 1 3 5 6 7 8 9 10 12 13 17 20 21 22 25 28 29 30 32 33 34 35 36 38 39 41 43 44 47 48 50
 0354: 1 15 26 37 58 59 61 63 64 66 67 69 71 72 73 74 82 86 88 90 92 96 100 188
 0355: 1 15 26 37 58 59 63 64 66 67 69 74 86 88 90 92 96 188
 0356: 1 143 145 156 161 173 182 183 184 185
 0357: 1 111 113 120 126 127 133 135 136 137 138 145 146 148 149 150 151 152 153 154 157 158 159 160 161 162 163 164 165 166 167 168 170 172 174 175 176 178 179 180 181
 0358: 1 113 120 135 136 147 162 169 171 178
 0359: 1 3 10 12 13 25 41 43 44 47
 0360: 863 35 36
 0361: 850 33 35 36
 0362: 850 32 33 35 36
 0363: 1 31 63 64 66 67 69 74 86 90 92 96
 0364: 736 32 33 34 35 36
 0365: 839 29 32 33 34 35 36
 0366: 1 58 59 92 103 115 116 117 119 121 122 123 124 125 128 129 130 131 132 134 140
 0367: 455 29 30 32 33 34 35 36
 0368: 484 28 29 30 32 33 34 35 36
 0369: 466 0 1 3 5 6 7 8 9 10 12 13 17 20 21 22 25 38 39 41 43 44 47 48 50
 0370: 1 61 154 174
 0371: 2 4 11 23 26 37 42 49 55 56 60 62 63 64 65 66 67 68 69 70 76 77 78 79 80 81 82 83 84 85 87 89 91 93 94 95 97 99
 0372: 999 7 8
 0373: 2 4 11 23 26 37 42 49 56 76 82 91 94
 0374: 1000 7 8 9
 0375: 448 0 1 3 5 6 10 12 13 17 20 21 22 25 38 39 41 43 44 47 48 50
 0376: 2 23 82 94
 0377: 232 3 10 12 13
 0378: 261 3 10 12 13 47
 0379: 491 3 10 12 13 41 44 47
 0380: 456 3 10 12 13 41 43 44 47
 0381: 463 3 5 6 10 12 13 41 43 44 47 48 50
 0382: 448 17 20 21 38 39
 0383: 197 3 5 6 10 12 13 17 20 21 38 39 41 43 44 47 48 50
 0384: 556 22 25
 0385: 505 1 3 5 6 7 8 9 10 12 13 17 20 21 22 25 38 39 41 43 44 47 48 50
 0386: 453 1 3 5 6 7 8 9 10 12 13 17 20 21 22 25 28 38 39 41 43 44 47 48 50
 0387: 375 1 3 5 6 7 8 9 10 12 13 17 20 21 22 25 28 30 38 39 41 43 44 47 48 50
 0388: 472 1 3 5 6 7 8 9 10 12 13 17 20 21 22 25 28 29 30 32 33 34 35 36 38 39 41 43 44 47 48 50
 0389: 477 1 3 5 6 7 8 9 10 12 13 17 18 20 21 22 25 28 29 30 32 33 34 35 36 38 39 41 43 44 47 48 50
 0390: 287 2 15 16 19
 0391: 259 2 15 16 19 52
 0392: 279 1 2 3 5 6 7 8 9 10 12 13 15 16 17 18 19 20 21 22 25 28 29 30 32 33 34 35 36 38 39 41 43 44 47 48 50 52
 0393: 379 14 40 45 75 101 102 104 105 106 107 110
 0394: 276 1 2 3 5 6 7 8 9 10 12 13 14 15 16 17 18 19 20 21 22 25 28 29 30 32 33 34 35 36 38 39 40 41 43 44 45 46 47 48 50 52 75 101 102 104 105 106 107 108 109 110
 0395: 227 1 2 3 5 6 7 8 9 10 12 13 14 15 16 17 18 19 20 21 22 25 28 29 30 32 33 34 35 36 38 39 40 41 43 44 45 46 47 48 50 52 75 95 101 102 104 105 106 107 108 109 110
 0396: 160 1 2 3 5 6 7 8 9 10 12 13 14 15 16 17 18 19 20 21 22 24 25 28 29 30 32 33 34 35 36 38 39 40 41 43 44 45 46 47 48 50 52 75 95 101 102 104 105 106 107 108 109 110
 0397: 209 1 2 3 4 5 6 7 8 9 10 11 12 13 14 15 16 17 18 19 20 21 22 23 24 25 27 28 29 30 32 33 34 35 36 38 39 40 41 42 43 44 45 46 47 48 49 50 52 53 57 75 95 101 102 104 105 106 107 108 109 110
 0398: 223 26 37 88 115 122 123 124 131 134 188
 0399: 559 74 86 96
 0400: 419 63 64 66 67 69 74 86 90 96
 0401: 297 31 63 64 65 66 67 68 69 74 78 83 84 85 86 90 92 96
 0402: 214 26 31 37 63 64 65 66 67 68 69 74 78 83 84 85 86 88 90 92 96 115 122 123 124 131 134 188
 0403: 360 98 155
 0404: 357 98 144 155
 0405: 360 117 132
 0406: 421 116 117 132
 0407: 316 129 140
 0408: 235 119 129 140
 0409: 312 125 130
 0410: 340 98 114 116 117 119 121 125 128 129 130 132 140 141 144 155
 0411: 566 71 73
 0412: 588 142 186 187
 0413: 272 112 142 186 187
 0414: 37 61 71 72 73 100 112 142 186 187
 0415: 335 61 71 72 73 100 112 142 154 174 186 187
 0416: 400 61 71 72 73 100 112 139 142 154 174 186 187
 0417: 446 118 171
 0418: 433 118 147 171
 0419: 371 152 153 163 170 175 178 181
 0420: 291 118 147 152 153 163 170 171 175 178 181
 0421: 355 61 71 72 73 100 112 118 139 142 147 152 153 154 163 170 171 174 175 178 181 186 187
 0422: 392 113 136 162
 0423: 398 61 71 72 73 100 112 113 118 127 135 136 139 142 147 152 153 154 162 163 169 170 171 174 175 178 181 186 187
 0424: 596 111 126 133 146 158 160 161 164 166 167 176 179
 0425: 381 111 126 133 146 148 158 160 161 164 166 167 176 179 180
 0426: 466 150 177
 0427: 431 150 168 177
 0428: 254 61 71 72 73 100 111 112 113 118 126 127 133 135 136 139 142 146 147 148 150 151 152 153 154 158 159 160 161 162 163 164 165 166 167 168 169 170 171 174 175 176 177 178 179 180 181 186 187
 0429: 298 120 138
 0430: 134 61 71 72 73 100 111 112 113 118 120 126 127 133 135 136 138 139 142 146 147 148 150 151 152 153 154 158 159 160 161 162 163 164 165 166 167 168 169 170 171 174 175 176 177 178 179 180 181 186 187
 0431: 393 137 145 157
 0432: 469 149 172
 0433: 255 137 145 149 157 172
 0434: 129 91 143 156 173 182 183 184
 0435: 258 61 71 72 73 91 100 111 112 113 118 120 126 127 133 135 136 137 138 139 142 143 145 146 147 148 149 150 151 152 153 154 156 157 158 159 160 161 162 163 164 165 166 167 168 169 170 171 172 173 174 175 176 177 178 179 180 181 182 183 184 186 187
 0436: 263 60 61 71 72 73 81 91 98 100 111 112 113 114 116 117 118 119 120 121 125 126 127 128 129 130 132 133 135 136 137 138 139 140 141 142 143 144 145 146 147 148 149 150 151 152 153 154 155 156 157 158 159 160 161 162 163 164 165 166 167 168 169 170 171 172 173 174 175 176 177 178 179 180 181 182 183 184 186 187
 0437: 269 60 61 71 72 73 81 82 91 94 98 100 111 112 113 114 116 117 118 119 120 121 125 126 127 128 129 130 132 133 135 136 137 138 139 140 141 142 143 144 145 146 147 148 149 150 151 152 153 154 155 156 157 158 159 160 161 162 163 164 165 166 167 168 169 170 171 172 173 174 175 176 177 178 179 180 181 182 183 184 186 187
 0438: 161 0 1 2 3 4 5 6 7 8 9 10 11 12 13 14 15 16 17 18 19 20 21 22 23 24 25 27 28 29 30 32 33 34 35 36 38 39 40 41 42 43 44 45 46 47 48 49 50 51 52 53 54 55 56 57 58 59 62 70 75 76 77 79 80 87 89 93 95 97 99 101 102 103 104 105 106 107 108 109 110 185 189
 0439: 215 0 1 2 3 4 5 6 7 8 9 10 11 12 13 14 15 16 17 18 19 20 21 22 23 24 25 27 28 29 30 32 33 34 35 36 38 39 40 41 42 43 44 45 46 47 48 49 50 51 52 53 54 55 56 57 58 59 62 70 75 76 77 79 80 87 89 93 95 97 99 101 102 103 104 105 106 107 108 109 110
 0440: 390 0 51 54 55 56 58 59 62 70 76 77 79 80 87 89 93 97 99 103
 0441: 150 0 51 54 55 58 59 62 70 76 77 79 80 87 89 93 97 99 103
 0442: 186 0 51 54 55 58 59 62 70 77 79 80 87 89 93 97 99 103
 0443: 255 0 51 62 70 77 79 80 87 93 97 99
 0444: 578 62 79
 0445: 113 0 51
 0446: 101 1 21 39
 0447: 144 24 27
 0448: 141 23 24 27
 0449: 127 4 11 23 24 27 42 49
 0450: 90 56 82
 0451: 118 56 76 82
 0452: 60 4 11 23 24 27 42 49 56 76 82
 0453: 61 4 11 23 24 27 42 49 56 62 76 79 82 87
 0454: 143 14 110
 0455: 121 14 101 109 110
 0456: 113 14 46 101 109 110
 0457: 197 40 45 104 105 106
 0458: 78 75 102
 0459: 98 40 45 75 102 104 105 106
 0460: 129 14 40 45 46 75 101 102 104 105 106 109 110
 0461: 77 14 40 45 46 75 101 102 104 105 106 108 109 110
 0462: 121 14 40 45 46 75 95 101 102 104 105 106 107 108 109 110
 0463: 75 54 89
 0464: 61 14 40 45 46 54 58 59 75 89 95 101 102 103 104 105 106 107 108 109 110
 0465: 121 4 11 14 23 24 27 40 42 45 46 49 54 56 58 59 62 75 76 79 82 87 89 95 101 102 103 104 105 106 107 108 109 110
 0466: 66 55 80
 0467: 163 70 93 97 99
 0468: 133 55 70 80 93 97 99
 0469: 134 55 70 77 80 93 97 99
 0470: 125 51 55 70 77 80 93 97 99
 0471: 128 51 55 60 70 77 80 81 93 97 99
 0472: 128 51 55 60 70 77 80 81 93 97 99 185
 0473: 111 4 11 14 23 24 27 40 42 45 46 49 51 54 55 56 58 59 60 62 70 75 76 77 79 80 81 82 87 89 93 95 97 99 101 102 103 104 105 106 107 108 109 110 185
 0474: 65 4 11 14 23 24 27 40 42 45 46 49 51 54 55 56 58 59 60 62 70 75 76 77 79 80 81 82 87 89 93 95 97 99 101 102 103 104 105 106 107 108 109 110 185 189
 0475: 128 15 88 91
 0476: 111 4 11 14 15 23 24 27 40 42 45 46 49 51 54 55 56 58 59 60 62 70 75 76 77 79 80 81 82 87 88 89 91 93 95 97 99 101 102 103 104 105 106 107 108 109 110 185 189
 0477: 65 63 64 65 66 67 68 69 78 83 84 85
 0478: 77 74 86 90 96
 0479: 62 63 64 65 66 67 68 69 74 78 83 84 85 86 90 96
 0480: 61 63 64 65 66 67 68 69 74 78 83 84 85 86 90 92 96
 0481: 120 116 117 121 128 132
 0482: 127 115 116 117 119 121 122 125 128 129 130 132 140
 0483: 135 124 131
 0484: 121 115 116 117 119 121 122 124 125 128 129 130 131 132 140
 0485: 133 115 116 117 119 121 122 123 124 125 128 129 130 131 132 134 140
 0486: 61 63 64 65 66 67 68 69 74 78 83 84 85 86 90 92 96 115 116 117 119 121 122 123 124 125 128 129 130 131 132 134 140
 0487: 61 61 63 64 65 66 67 68 69 71 72 73 74 78 83 84 85 86 90 92 96 100 115 116 117 119 121 122 123 124 125 128 129 130 131 132 134 140
 0488: 119 26 37 61 63 64 65 66 67 68 69 71 72 73 74 78 83 84 85 86 90 92 96 100 115 116 117 119 121 122 123 124 125 128 129 130 131 132 134 140
 0489: 114 4 11 14 15 23 24 26 27 37 40 42 45 46 49 51 54 55 56 58 59 60 61 62 63 64 65 66 67 68 69 70 71 72 73 74 75 76 77 78 79 80 81 82 83 84 85 86 87 88 89 90 91 92 93 95 96 97 99 100 101 102 103 104 105 106 107 108 109 110 115 116 117 119 121 122 123 124 125 128 129 130 131 132 134 140 185 189
 0490: 124 126 170
 0491: 116 126 158 170
 0492: 120 126 158 170 176
 0493: 116 111 126 158 170 176
 0494: 138 146 164
 0495: 94 153 167
 0496: 94 146 153 164 167
 0497: 115 111 126 146 153 158 164 167 170 176
 0498: 53 163 179
 0499: 118 111 126 146 153 158 163 164 167 170 176 179
 0500: 93 138 166
 0501: 96 111 126 138 146 153 158 163 164 166 167 170 176 179
 0502: 224 133 160
 0503: 125 150 151 159 165
 0504: 125 133 150 151 159 160 165
 0505: 213 148 168 180
 0506: 121 133 148 150 151 159 160 165 168 180
 0507: 117 111 126 133 138 146 148 150 151 153 158 159 160 163 164 165 166 167 168 170 176 179 180
 0508: 115 111 120 126 133 138 146 148 150 151 153 158 159 160 163 164 165 166 167 168 170 176 179 180
 0509: 70 113 135 136
 0510: 101 111 113 120 126 133 135 136 138 146 148 150 151 153 158 159 160 162 163 164 165 166 167 168 170 176 179 180
 0511: 104 171 178
 0512: 99 147 171 178
 0513: 94 147 169 171 178
 0514: 117 111 113 120 126 133 135 136 138 146 147 148 150 151 153 158 159 160 162 163 164 165 166 167 168 169 170 171 176 178 179 180
 0515: 120 175 181
 0516: 208 152 175 181
 0517: 121 127 152 175 181
 0518: 54 137 154 157 174
 0519: 95 137 154 157 172 174
 0520: 112 137 149 154 157 172 174
 0521: 97 127 137 149 152 154 157 172 174 175 181
 0522: 94 111 113 120 126 127 133 135 136 137 138 146 147 148 149 150 151 152 153 154 157 158 159 160 162 163 164 165 166 167 168 169 170 171 172 174 175 176 178 179 180 181
 0523: 140 145 161
 0524: 119 111 113 120 126 127 133 135 136 137 138 145 146 147 148 149 150 151 152 153 154 157 158 159 160 161 162 163 164 165 166 167 168 169 170 171 172 174 175 176 178 179 180 181
 0525: 126 118 139 177
 0526: 118 111 113 118 120 126 127 133 135 136 137 138 139 145 146 147 148 149 150 151 152 153 154 157 158 159 160 161 162 163 164 165 166 167 168 169 170 171 172 174 175 176 177 178 179 180 181
 0527: 119 111 113 118 120 126 127 133 135 136 137 138 139 142 145 146 147 148 149 150 151 152 153 154 157 158 159 160 161 162 163 164 165 166 167 168 169 170 171 172 174 175 176 177 178 179 180 181 186 187
 0528: 121 111 112 113 118 120 126 127 133 135 136 137 138 139 142 145 146 147 148 149 150 151 152 153 154 157 158 159 160 161 162 163 164 165 166 167 168 169 170 171 172 174 175 176 177 178 179 180 181 186 187
 0529: 121 0 1 2 3 5 6 7 8 9 10 12 13 16 17 18 19 20 21 22 25 28 29 30 31 32 33 34 35 36 38 39 41 43 44 47 48 50 52 53 57 94 98 114 141 143 144 155 156 173 182 183 184 188
 0530: 120 0 1 2 3 5 6 7 8 9 10 12 13 16 17 18 19 20 21 22 25 28 29 30 31 32 33 34 35 36 38 39 41 43 44 47 48 50 52 53 57 94 98 114 141 144 155 188
 0531: 133 114 141 144 155
 0532: 90 0 1 2 3 5 6 7 8 9 10 12 13 16 17 18 19 20 21 22 25 28 29 30 31 32 33 34 35 36 38 39 41 43 44 47 48 50 52 53 57 94 98 188
 0533: 89 0 1 2 3 5 6 7 8 9 10 12 13 16 17 18 19 20 21 22 25 28 29 30 31 32 33 34 35 36 38 39 41 43 44 47 48 50 52 53 57 94 98
 0534: 119 53 57 98
 0535: 120 53 57 94 98
 0536: 121 0 1 2 3 5 6 7 8 9 10 12 13 16 17 18 19 20 21 22 25 28 29 30 31 32 33 34 35 36 38 39 41 43 44 47 48 50 52
 0537: 120 0 1 2 3 5 6 7 8 9 10 12 13 16 17 18 19 20 21 22 25 28 29 30 31 32 33 34 35 36 38 39 41 43 44 47 48 50
 0538: 116 0 1 2 3 5 6 7 8 9 10 12 13 16 17 19 20 21 22 25 28 29 30 31 32 33 34 35 36 38 39 41 43 44 47 48 50
 0539: 122 0 1 3 5 6 7 8 9 10 12 13 17 20 21 22 25 28 29 30 31 32 33 34 35 36 38 39 41 43 44 47 48 50
 0540: 5 0 1 3 5 6 7 8 9 10 12 13 17 20 21 22 25 28 30 38 39 41 43 44 47 48 50
 0541: 156 28 30
 0542: 88 0 3 5 6 10 12 13 17 20 22 25 38 41 43 44 47 48 50
 0543: 46 0 3 5 6 10 12 13 17 20 38 41 43 44 47 48 50
 0544: 9 0 3 5 6 10 12 13 17 20 38 41 44 47 48 50
 0545: 214 3 10 13 41 44
 0546: 240 3 10 12 13 41 44
 0547: 38 48 50
 0548: 12 5 48 50
 0549: 103 3 5 6 10 12 13 41 44 47 48 50
 0550: 99 0 17 20 38
 0551: 9 0 17
 0552: 134 12 47
 0553: 101 41 43 44
 0554: 82 12 41 43 44 47
 0555: 184 29 34
 0556: 79 14 101 109
 0557: 88 75 110
 0558: 31 40 75 110
 0559: 89 45 102 104 105 106
 0560: 83 40 45 75 102 104 105 106 110
 0561: 137 107 108
 0562: 20 46 107 108
 0563: 18 40 45 46 75 102 104 105 106 107 108 110
 0564: 146 1 3 5 6 7 8 9 10 12 13 14 17 18 20 21 22 25 28 29 30 32 33 34 35 36 38 39 40 41 43 44 45 46 47 48 50 75 101 102 104 105 106 107 108 109 110
 0565: 176 2 16 19 52
 0566: 102 1 2 3 5 6 7 8 9 10 12 13 14 16 17 18 19 20 21 22 25 28 29 30 32 33 34 35 36 38 39 40 41 43 44 45 46 47 48 50 52 75 101 102 104 105 106 107 108 109 110
 0567: 110 1 2 3 5 6 7 8 9 10 12 13 14 16 17 18 19 20 21 22 25 28 29 30 32 33 34 35 36 38 39 40 41 43 44 45 46 47 48 50 52 75 95 101 102 104 105 106 107 108 109 110
 0568: 109 1 2 3 4 5 6 7 8 9 10 11 12 13 14 16 17 18 19 20 21 22 23 25 27 28 29 30 32 33 34 35 36 38 39 40 41 42 43 44 45 46 47 48 49 50 52 53 57 75 95 101 102 104 105 106 107 108 109 110
 0569: 3 1 2 3 4 5 6 7 8 9 10 11 12 13 14 16 17 18 19 20 21 22 23 25 27 28 29 30 32 33 34 35 36 38 39 40 41 42 43 44 45 46 47 48 49 50 52 53 57 75 95 101 102 104 105 106 107 108 109 110 114 141
 0570: 73 15 24 91
 0571: 26 15 24 65 68 78 83 84 85 91
 0572: 39 15 24 31 65 68 78 83 84 85 91 92
 0573: 105 63 64 66 67
 0574: 131 15 24 31 63 64 65 66 67 68 69 74 78 83 84 85 86 90 91 92 96
 0575: 20 26 37 82
 0576: 20 26 37 82 188
 0577: 20 88 115 122 123 124 131 134 185 189
 0578: 15 88 115 116 117 119 121 122 123 124 125 128 129 130 131 132 134 140 185 189
 0579: 9 26 37 82 88 115 116 117 119 121 122 123 124 125 128 129 130 131 132 134 140 185 188 189
 0580: 20 15 24 26 31 37 63 64 65 66 67 68 69 74 78 82 83 84 85 86 88 90 91 92 96 115 116 117 119 121 122 123 124 125 128 129 130 131 132 134 140 185 188 189
 0581: 20 60 81 98 144 155
 0582: 20 60 81 98 143 144 155 156 173 182 183 184
 0583: 14 60 81 94 98 143 144 155 156 173 182 183 184
 0584: 541 61 71 72 73 100 112 154 174
 0585: 80 111 146 164 167 176 179
 0586: 59 111 146 158 164 167 176 179
 0587: 71 111 126 146 158 164 167 176 179
 0588: 80 111 126 133 146 158 160 164 167 176 179
 0589: 69 118 147 152 170 171 175 181
 0590: 112 127 169
 0591: 20 118 127 147 152 169 170 171 175 181
 0592: 20 118 127 138 147 152 169 170 171 175 181
 0593: 20 118 127 138 147 152 169 170 171 175 178 181
 0594: 20 118 127 138 147 152 153 169 170 171 175 178 181
 0595: 20 113 118 127 136 138 147 152 153 169 170 171 175 178 181
 0596: 20 135 162 163
 0597: 43 113 118 127 135 136 138 147 152 153 162 163 169 170 171 175 178 181
 0598: 20 111 113 118 126 127 133 135 136 138 146 147 152 153 158 160 162 163 164 167 169 170 171 175 176 178 179 181
 0599: 21 120 161 166
 0600: 20 111 113 118 120 126 127 133 135 136 138 146 147 152 153 158 160 161 162 163 164 166 167 169 170 171 175 176 178 179 181
 0601: 28 150 151 159 165 168 177
 0602: 71 148 150 151 159 165 168 177 180
 0603: 47 111 113 118 120 126 127 133 135 136 138 146 147 148 150 151 152 153 158 159 160 161 162 163 164 165 166 167 168 169 170 171 175 176 177 178 179 180 181
 0604: 20 61 71 72 73 100 111 112 113 118 120 126 127 133 135 136 138 142 146 147 148 150 151 152 153 154 158 159 160 161 162 163 164 165 166 167 168 169 170 171 174 175 176 177 178 179 180 181 186 187
 0605: 37 137 139 157
 0606: 35 137 139 149 157 172
 0607: 81 61 71 72 73 100 111 112 113 118 120 126 127 133 135 136 137 138 139 142 146 147 148 149 150 151 152 153 154 157 158 159 160 161 162 163 164 165 166 167 168 169 170 171 172 174 175 176 177 178 179 180 181 186 187
 0608: 20 60 61 71 72 73 81 94 98 100 111 112 113 118 120 126 127 133 135 136 137 138 139 142 143 144 145 146 147 148 149 150 151 152 153 154 155 156 157 158 159 160 161 162 163 164 165 166 167 168 169 170 171 172 173 174 175 176 177 178 179 180 181 182 183 184 186 187
 0609: 20 0 1 2 3 4 5 6 7 8 9 10 11 12 13 14 16 17 18 19 20 21 22 23 25 27 28 29 30 32 33 34 35 36 38 39 40 41 42 43 44 45 46 47 48 49 50 51 52 53 54 55 56 57 58 59 62 70 75 76 77 79 80 87 89 93 95 97 99 101 102 103 104 105 106 107 108 109 110 114 141
 0610: 184 51 62 70 77 79 80 87 93 97 99
 0611: 26 101 109
 0612: 6 14 40 101 109 110
 0613: 5 14 40 45 101 104 105 106 109 110
 0614: 10 14 40 45 75 101 102 104 105 106 109 110
 0615: 58 4 11 14 23 24 27 40 42 45 46 49 75 95 101 102 104 105 106 107 108 109 110
 0616: 58 58 59 89 103
 0617: 11 54 58 59 62 79 87 89 103
 0618: 56 54 56 58 59 62 76 79 82 87 89 103
 0619: 5 51 60
 0620: 57 55 70 93 97 99
 0621: 5 51 55 60 70 77 80 93 97 99
 0622: 13 51 55 60 70 77 80 81 93 97 99 185 189
 0623: 59 65 68 78 83 84 85 92
 0624: 57 26 37 65 68 78 83 84 85 92
 0625: 60 61 63 64 66 67 69 71 72 73 74 86 90 96 100
 0626: 59 61 63 64 66 67 69 71 72 73 74 86 90 96 100 115 116 117 119 121 122 123 124 125 128 129 130 131 132 134 140
 0627: 6 15 26 37 61 63 64 65 66 67 68 69 71 72 73 74 78 83 84 85 86 88 90 91 92 96 100 115 116 117 119 121 122 123 124 125 128 129 130 131 132 134 140
 0628: 22 111 126 146 153 158 163 164 166 167 170 176 179
 0629: 5 111 126 133 146 148 150 151 153 158 159 160 163 164 165 166 167 168 170 176 179 180
 0630: 74 136 162
 0631: 7 113 120 135 136 162
 0632: 4 15 26 37 61 63 64 65 66 67 68 69 71 72 73 74 78 83 84 85 86 88 90 91 92 96 100 111 112 113 115 116 117 118 119 120 121 122 123 124 125 126 127 128 129 130 131 132 133 134 135 136 137 138 139 140 142 145 146 147 148 149 150 151 152 153 154 157 158 159 160 161 162 163 164 165 166 167 168 169 170 171 172 174 175 176 177 178 179 180 181 186 187
 0633: 5 141 144 155
 0634: 10 53 57 94 98 114 141 144 155
 0635: 30 53 57 94 98 114 141 144 155 188
 0636: 4 0 1 3 5 6 7 8 9 10 12 13 17 20 21 25 38 39 41 43 44 47 48 50
 0637: 5 0 3 5 6 7 8 9 10 12 13 17 20 25 38 41 43 44 47 48 50
 0638: 5 0 3 5 6 10 12 13 17 20 25 38 41 43 44 47 48 50
 0639: 105 6 50
 0640: 13 5 6 50
 0641: 1 3 5 6 10 12 13 41 44 48 50
 0642: 6 3 5 6 10 12 13 25 41 43 44 47 48 50
 0643: 187 3 5 6 10 12 13 22 25 41 43 44 47 48 50
 0644: 326 56 76
 0645: 11 3 10 13 22 25
 0646: 71 3 10 12 13 22 25 41 43 44 47
 0647: 138 1 3 5 6 7 8 9 10 12 13 17 20 21 22 25 28 29 30 34 38 39 41 43 44 47 48 50
 0648: 136 1 3 5 6 7 8 9 10 12 13 17 20 21 22 25 28 29 30 32 34 38 39 41 43 44 47 48 50
 0649: 136 1 3 5 6 7 8 9 10 12 13 17 20 21 22 25 28 29 30 32 33 34 38 39 41 43 44 47 48 50
 0650: 119 1 3 5 6 7 8 9 10 12 13 17 20 21 22 25 28 29 30 32 33 34 35 38 39 41 43 44 47 48 50
 0651: 41 1 2 3 5 6 7 8 9 10 12 13 16 17 18 19 20 21 22 25 28 29 30 32 33 34 35 36 38 39 41 43 44 47 48 50 52
 0652: 7 15 24 31 91
 0653: 11 65 68
 0654: 7 65 68 84
 0655: 7 65 68 83 84
 0656: 17 15 24 31 65 68 78 83 84 85 91
 0657: 7 92 96
 0658: 46 15 24 31 65 68 78 83 84 85 91 92 96
 0659: 99 15 24 26 31 37 63 64 65 66 67 68 69 74 78 83 84 85 86 90 91 92 96 188
 0660: 117 15 24 26 31 37 63 64 65 66 67 68 69 74 78 83 84 85 86 88 90 91 92 96 115 122 123 124 131 134 188
 0661: 66 82 94 98
 0662: 66 82 94 98 155
 0663: 66 82 94 98 144 155
 0664: 86 82 94 98 114 116 117 119 121 125 128 129 130 132 140 141 144 155
 0665: 151 60 81 82 94 98 114 116 117 119 121 125 128 129 130 132 140 141 144 155
 0666: 129 61 71 72 73 100 112 118 139 142 147 154 171 174 186 187
 0667: 36 61 71 72 73 100 112 113 118 120 127 135 136 139 142 147 152 153 154 162 163 169 170 171 174 175 178 181 186 187
 0668: 186 148 150 168 180
 0669: 16 111 126 133 146 148 149 150 151 158 159 160 161 164 165 166 167 168 176 177 179 180
 0670: 77 111 126 133 146 148 149 150 151 158 159 160 161 164 165 166 167 168 172 176 177 179 180
 0671: 119 111 126 133 137 145 146 148 149 150 151 157 158 159 160 161 164 165 166 167 168 172 176 177 179 180
 0672: 7 111 126 133 137 138 145 146 148 149 150 151 157 158 159 160 161 164 165 166 167 168 172 176 177 179 180
 0673: 185 60 61 71 72 73 81 82 94 98 100 111 112 113 114 116 117 118 119 120 121 125 126 127 128 129 130 132 133 135 136 137 138 139 140 141 142 143 144 145 146 147 148 149 150 151 152 153 154 155 156 157 158 159 160 161 162 163 164 165 166 167 168 169 170 171 172 173 174 175 176 177 178 179 180 181 182 183 184 186 187
 0674: 118 0 1 2 3 4 5 6 7 8 9 10 11 12 13 14 16 17 18 19 20 21 22 23 25 27 28 29 30 32 33 34 35 36 38 39 40 41 42 43 44 45 46 47 48 49 50 51 52 53 54 55 56 57 58 59 62 70 75 76 77 79 80 87 89 93 95 97 99 101 102 103 104 105 106 107 108 109 110 185 189
 0675: 136 0 1 2 3 4 5 6 7 8 9 10 11 12 13 14 16 17 18 19 20 21 22 23 25 27 28 29 30 32 33 34 35 36 38 39 40 41 42 43 44 45 46 47 48 49 50 51 52 53 54 55 56 57 58 59 62 70 75 76 77 79 80 87 89 93 95 97 99 101 102 103 104 105 106 107 108 109 110
 0676: 88 0 54 55 56 58 59 62 70 76 77 79 80 87 89 93 97 99 103
 0677: 188 54 55 56 58 59 76 89 103
 0678: 8 61 71 72 73 100 111 112 113 118 126 127 133 135 136 139 142 146 147 148 150 152 153 154 158 160 161 162 163 164 166 167 168 169 170 171 174 175 176 177 178 179 180 181 186 187
 0679: 180 15 31 91 92 96
 0680: 60 111 126 133 146 148 150 158 160 161 164 166 167 168 176 179 180
 0681: 22 45 75 102 104 105 106
 0682: 48 56 62 76 79 82 87
 0683: 56 15 88 91 189
 0684: 16 115 116 117 119 121 122 125 128 129 130 131 132 140
 0685: 35 135 136 162
 0686: 7 127 149 152 175 181
 0687: 21 0 17 20 22 25 38
 0688: 31 4 11 14 23 27 40 42 45 46 49 53 57 75 95 101 102 104 105 106 107 108 109 110
 0689: 45 31 92 96
 0690: 18 15 24 31 91 92 96
 0691: 79 15 24 26 31 37 63 64 65 66 67 68 69 74 78 83 84 85 86 90 91 92 96
 0692: 33 113 127 135 136 162
 0693: 108 153 178
 0694: 42 153 163 170 178 181
 0695: 107 118 139 147 153 163 170 171 178 181
 0696: 37 113 118 127 135 136 139 147 153 162 163 169 170 171 178 181
 0697: 96 61 71 72 73 100 111 112 113 118 120 126 127 133 135 136 137 139 142 145 146 147 148 149 150 151 152 153 154 157 158 159 160 161 162 163 164 165 166 167 168 169 170 171 172 174 175 176 177 178 179 180 181 186 187
 0698: 31 0 1 2 3 4 5 6 7 8 9 10 11 12 13 14 16 17 18 19 20 21 22 23 25 27 28 29 30 32 33 34 35 36 38 39 40 41 42 43 44 45 46 47 48 49 50 52 53 57 75 95 101 102 104 105 106 107 108 109 110
 0699: 5 0 1 3 5 6 7 8 9 10 12 13 17 18 20 21 22 25 28 29 30 32 33 34 35 36 38 39 41 43 44 47 48 50
 0700: 72 17 20 21 22 25 38 39
 0701: 116 1 2 3 4 5 6 7 8 9 10 11 12 13 14 15 16 17 18 19 20 21 22 23 25 27 28 29 30 32 33 34 35 36 38 39 40 41 42 43 44 45 46 47 48 49 50 52 53 57 75 95 101 102 104 105 106 107 108 109 110
 0702: 5 116 117 119 121 129 132 140
 0703: 119 61 71 72 73 100 139 154 174
 0704: 227 61 71 72 73 100 111 112 113 118 126 127 133 135 136 137 139 142 145 146 147 148 149 150 151 152 153 154 157 158 159 160 161 162 163 164 165 166 167 168 169 170 171 172 174 175 176 177 178 179 180 181 186 187
 0705: 54 60 61 71 72 73 81 82 91 94 98 100 111 112 113 114 116 117 118 119 120 121 125 126 127 128 129 130 132 133 135 136 137 138 139 140 141 142 143 144 145 146 147 148 149 150 151 152 153 154 155 156 157 158 159 160 161 162 163 164 165 166 167 168 169 170 171 172 173 174 175 176 177 178 179 180 181 182 183 184 185 186 187 189
 0706: 23 119 121 125 129 130 140
 0707: 118 24 95
 0708: 61 61 71 72 73 91 100 111 112 113 118 120 126 127 133 135 136 137 138 139 142 145 146 147 148 149 150 151 152 153 154 157 158 159 160 161 162 163 164 165 166 167 168 169 170 171 172 174 175 176 177 178 179 180 181 186 187
 0709: 28 51 70 77 80 93 97 99
 0710: 1 60 61 71 72 73 81 91 100 111 112 113 118 120 126 127 133 135 136 137 138 139 142 143 145 146 147 148 149 150 151 152 153 154 156 157 158 159 160 161 162 163 164 165 166 167 168 169 170 171 172 173 174 175 176 177 178 179 180 181 182 183 184 186 187
 0711: 13 55 89
 0712: 23 4 11 23 24 27 42 49 95
 0713: 42 154 172 174
 0714: 2 127 137 152 154 157 172 174 175 181
 0715: 3 91 143 173 183 184
 0716: 11 1 3 5 6 10 12 13 22 25 41 43 44 47 48 50
 0717: 11 1 3 5 6 7 8 9 10 12 13 22 25 41 43 44 47 48 50
 0718: 4 1 3 5 6 7 8 9 10 12 13 22 25 28 29 30 32 33 34 35 36 41 43 44 47 48 50
 0719: 3 1 3 5 6 7 8 9 10 12 13 21 22 25 28 29 30 32 33 34 35 36 39 41 43 44 47 48 50
 0720: 11 23 24
 0721: 6 40 75
 0722: 4 40 45 75 104 105 106
 0723: 3 40 45 75 104 105 106 107 108
 0724: 1 46 102
 0725: 5 40 45 46 75 102 104 105 106 107 108
 0726: 3 55 97
 0727: 10 70 80 99
 0728: 3 55 70 80 97 99
 0729: 4 15 51 55 60 70 77 80 81 88 91 93 97 99 185 189
 0730: 59 72 73
 0731: 59 72 73 100
 0732: 11 86 96
 0733: 1 15 26 37 51 55 60 61 63 64 65 66 67 68 69 70 71 72 73 74 77 78 80 81 83 84 85 86 88 90 91 92 93 96 97 99 100 115 116 117 119 121 122 123 124 125 128 129 130 131 132 134 140 185 189
 0734: 3 111 153
 0735: 4 111 153 179
 0736: 3 111 146 153 164 167 179
 0737: 14 158 176
 0738: 74 111 126 146 153 158 164 167 170 176 179
 0739: 2 120 133 148 150 151 159 160 165 168 180
 0740: 3 138 163
 0741: 3 138 163 166
 0742: 3 120 133 138 148 150 151 159 160 163 165 166 168 180
 0743: 3 111 120 126 133 138 146 147 148 150 151 153 158 159 160 163 164 165 166 167 168 170 171 176 178 179 180
 0744: 25 127 137 145 149 152 154 157 161 172 174 175 181
 0745: 1 53 57 94 98 144 155
 0746: 5 0 1 3 5 6 7 8 9 10 12 13 17 18 20 21 22 25 28 29 30 31 32 33 34 35 36 38 39 41 43 44 47 48 50
 0747: 5 3 10 12 13 22 25 41 43 44 47 50
 0748: 53 3 6 10 12 13 22 25 41 43 44 47 48 50
 0749: 71 1 3 5 6 7 8 9 10 12 13 17 20 21 22 25 28 29 30 38 39 41 43 44 47 48 50
 0750: 38 31 91
 0751: 67 65 78 83 84 85
 0752: 9 31 65 68 78 83 84 85 91
 0753: 40 15 31 65 68 78 83 84 85 91
 0754: 35 2 15 16 19 31 52 65 68 78 83 84 85 91
 0755: 11 2 15 16 19 24 31 52 65 68 78 83 84 85 91
 0756: 35 1 2 3 5 6 7 8 9 10 12 13 14 15 16 17 18 19 20 21 22 24 25 28 29 30 31 32 33 34 35 36 38 39 40 41 43 44 45 46 47 48 50 52 65 68 75 78 83 84 85 91 101 102 104 105 106 107 108 109 110
 0757: 38 1 2 3 5 6 7 8 9 10 12 13 14 15 16 17 18 19 20 21 22 24 25 28 29 30 31 32 33 34 35 36 38 39 40 41 43 44 45 46 47 48 50 52 65 68 75 78 83 84 85 91 95 101 102 104 105 106 107 108 109 110
 0758: 44 1 2 3 4 5 6 7 8 9 10 11 12 13 14 15 16 17 18 19 20 21 22 23 24 25 27 28 29 30 31 32 33 34 35 36 38 39 40 41 42 43 44 45 46 47 48 49 50 52 53 57 65 68 75 78 83 84 85 91 95 101 102 104 105 106 107 108 109 110
 0759: 9 1 2 3 4 5 6 7 8 9 10 11 12 13 14 15 16 17 18 19 20 21 22 23 24 25 27 28 29 30 31 32 33 34 35 36 38 39 40 41 42 43 44 45 46 47 48 49 50 51 52 53 57 65 68 75 78 83 84 85 91 95 101 102 104 105 106 107 108 109 110
 0760: 45 63 64 66 67 69 74 86 90 92 96
 0761: 45 26 37 63 64 66 67 69 74 86 90 92 96 188
 0762: 45 26 37 63 64 66 67 69 74 86 88 90 92 96 115 122 123 124 131 134 188
 0763: 61 82 94 98 114 141 144 155
 0764: 24 61 71 72 73 100 112 139 154 174
 0765: 5 61 71 72 73 100 112 139 142 152 153 154 163 170 174 175 178 181 186 187
 0766: 45 149 151 159 165 172
 0767: 45 137 145 149 151 157 159 165 172
 0768: 39 0 1 2 3 4 5 6 7 8 9 10 11 12 13 14 15 16 17 18 19 20 21 22 23 24 25 27 28 29 30 31 32 33 34 35 36 38 39 40 41 42 43 44 45 46 47 48 49 50 51 52 53 54 55 56 57 58 59 62 65 68 70 75 76 77 78 79 80 83 84 85 87 89 91 93 95 97 99 101 102 103 104 105 106 107 108 109 110 185 189
 0769: 44 0 1 2 3 4 5 6 7 8 9 10 11 12 13 14 15 16 17 18 19 20 21 22 23 24 25 27 28 29 30 31 32 33 34 35 36 38 39 40 41 42 43 44 45 46 47 48 49 50 51 52 53 54 55 56 57 58 59 62 65 68 70 75 76 77 78 79 80 83 84 85 87 89 91 93 95 97 99 101 102 103 104 105 106 107 108 109 110 185
 0770: 40 0 54 55 56 58 59 62 70 76 77 79 80 87 89 93 97 99 103 185
 0771: 44 0 185
 0772: 12 0 1 3 5 6 10 12 13 17 20 22 25 38 41 43 44 47 48 50
 0773: 15 5 48
 0774: 21 18 34
 0775: 13 1 3 5 6 7 8 9 10 12 13 17 18 20 21 22 25 28 29 30 34 38 39 41 43 44 47 48 50
 0776: 12 1 3 5 6 7 8 9 10 12 13 17 18 20 21 22 25 28 29 30 32 34 38 39 41 43 44 47 48 50
 0777: 13 1 3 5 6 7 8 9 10 12 13 17 18 20 21 22 25 28 29 30 32 33 34 38 39 41 43 44 47 48 50
 0778: 13 4 11 15 42 49 91
 0779: 13 4 11 15 23 27 42 49 91
 0780: 13 4 11 15 23 27 42 49 53 57 91
 0781: 20 1 2 3 4 5 6 7 8 9 10 11 12 13 14 15 16 17 18 19 20 21 22 23 25 27 28 29 30 32 33 34 35 36 38 39 40 41 42 43 44 45 46 47 48 49 50 52 53 57 75 91 95 101 102 104 105 106 107 108 109 110
 0782: 83 24 26 37
 0783: 17 24 26 31 37 63 64 65 66 67 68 69 74 78 83 84 85 86 90 92 96
 0784: 25 24 26 31 37 63 64 65 66 67 68 69 74 78 83 84 85 86 90 92 96 188
 0785: 77 24 26 31 37 63 64 65 66 67 68 69 74 78 83 84 85 86 88 90 92 96 115 122 123 124 131 134 188
 0786: 83 60 81 82 94 98 114 116 117 119 121 125 128 129 130 132 140 141 143 144 155 156 173 182 183 184
 0787: 13 61 71 72 73 100 142 154 174
 0788: 13 61 71 72 73 100 112 142 154 174
 0789: 14 61 71 72 73 100 112 139 142 154 174
 0790: 54 111 120 126 133 146 148 150 151 158 159 160 161 164 165 166 167 168 176 177 179 180
 0791: 16 61 71 72 73 100 111 112 113 118 120 126 127 133 135 136 139 142 146 147 148 150 151 152 153 154 158 159 160 161 162 163 164 165 166 167 168 169 170 171 174 175 176 177 178 179 180 181 186 187
 0792: 22 0 1 2 3 4 5 6 7 8 9 10 11 12 13 14 15 16 17 18 19 20 21 22 23 25 27 28 29 30 32 33 34 35 36 38 39 40 41 42 43 44 45 46 47 48 49 50 51 52 53 54 55 56 57 58 59 62 70 75 76 77 79 80 87 89 91 93 95 97 99 101 102 103 104 105 106 107 108 109 110 185 189
 0793: 20 0 1 2 3 4 5 6 7 8 9 10 11 12 13 14 15 16 17 18 19 20 21 22 23 25 27 28 29 30 32 33 34 35 36 38 39 40 41 42 43 44 45 46 47 48 49 50 51 52 53 54 55 56 57 58 59 62 70 75 76 77 79 80 87 89 91 93 95 97 99 101 102 103 104 105 106 107 108 109 110
 0794: 35 0 56 76
 0795: 64 0 76
 0796: 14 12 41 44
 0797: 7 12 22 41 44
 0798: 67 1 3 5 6 7 8 9 10 12 13 17 18 20 21 22 25 28 29 30 32 33 34 35 36 38 39 41 43 44 47 48 50 52
 0799: 2 51 56 76
 0800: 3 4 11 23 24 27 42 49 92
 0801: 18 14 75 110
 0802: 3 14 75 102 110
 0803: 7 14 40 45 75 102 104 105 106 110
 0804: 7 14 40 45 75 102 104 105 106 107 110
 0805: 8 46 101 109
 0806: 4 14 40 45 46 75 101 102 104 105 106 107 109 110
 0807: 12 74 96
 0808: 3 74 86 88 96
 0809: 3 74 86 88 96 189
 0810: 3 74 86 88 96 188 189
 0811: 3 14 40 45 46 74 75 86 88 96 101 102 104 105 106 107 108 109 110 188 189
 0812: 12 115 116 117 119 121 122 125 129 130 132 140
 0813: 8 115 116 117 119 121 122 124 125 129 130 131 132 140
 0814: 8 115 116 117 119 121 122 123 124 125 129 130 131 132 134 140
 0815: 3 51 115 116 117 119 121 122 123 124 125 129 130 131 132 134 140
 0816: 6 53 57 143 156 173 182 183 184
 0817: 3 53 56 57 82 143 156 173 182 183 184
 0818: 1 53 56 57 82 114 141 143 144 155 156 173 182 183 184
 0819: 3 65 68 83 85
 0820: 3 53 56 57 65 68 78 82 83 84 85 114 141 143 144 155 156 173 182 183 184
 0821: 4 61 71 72 73 100 112
 0822: 2 61 71 72 73 100 112 118 139
 0823: 1 61 71 72 73 100 112 118 139 177
 0824: 3 128 154 174
 0825: 1 128 154 172 174
 0826: 3 128 137 154 157 172 174
 0827: 3 128 137 151 154 157 159 165 172 174
 0828: 3 142 145
 0829: 3 128 137 142 145 151 154 157 159 165 172 174
 0830: 2 128 137 142 145 147 151 154 157 159 165 172 174
 0831: 2 61 71 72 73 100 112 118 128 137 139 142 145 147 151 154 157 159 165 172 174 177
 0832: 3 181 185
 0833: 3 149 181 185
 0834: 3 149 175 181 185
 0835: 3 149 152 175 181 185
 0836: 3 149 150 152 175 181 185
 0837: 3 61 71 72 73 100 112 118 128 137 139 142 145 147 149 150 151 152 154 157 159 165 172 174 175 177 181 185
 0838: 6 138 171
 0839: 5 138 148 168 171 180
 0840: 1 61 71 72 73 100 112 118 128 137 138 139 142 145 147 148 149 150 151 152 154 157 159 165 168 171 172 174 175 177 180 181 185
 0841: 8 127 135 169
 0842: 9 113 127 135 136 169
 0843: 3 133 158 160
 0844: 2 133 158 160 162
 0845: 1 120 133 158 160 162
 0846: 3 113 120 127 133 135 136 158 160 162 169
 0847: 3 113 120 127 133 135 136 158 160 161 162 166 169
 0848: 1 61 71 72 73 100 112 113 118 120 127 128 133 135 136 137 138 139 142 145 147 148 149 150 151 152 154 157 158 159 160 161 162 165 166 168 169 171 172 174 175 177 180 181 185
 0849: 3 126 170 176
 0850: 3 146 153 163 164 167 178 179
 0851: 3 126 146 153 163 164 167 170 176 178 179
 0852: 3 61 71 72 73 100 112 113 118 120 126 127 128 133 135 136 137 138 139 142 145 146 147 148 149 150 151 152 153 154 157 158 159 160 161 162 163 164 165 166 167 168 169 170 171 172 174 175 176 177 178 179 180 181 185
 0853: 3 61 71 72 73 100 111 112 113 118 120 126 127 128 133 135 136 137 138 139 142 145 146 147 148 149 150 151 152 153 154 157 158 159 160 161 162 163 164 165 166 167 168 169 170 171 172 174 175 176 177 178 179 180 181 185
 0854: 3 61 71 72 73 100 111 112 113 118 120 126 127 128 133 135 136 137 138 139 142 145 146 147 148 149 150 151 152 153 154 157 158 159 160 161 162 163 164 165 166 167 168 169 170 171 172 174 175 176 177 178 179 180 181 185 186 187
 0855: 3 53 56 57 61 65 68 71 72 73 78 82 83 84 85 100 111 112 113 114 118 120 126 127 128 133 135 136 137 138 139 141 142 143 144 145 146 147 148 149 150 151 152 153 154 155 156 157 158 159 160 161 162 163 164 165 166 167 168 169 170 171 172 173 174 175 176 177 178 179 180 181 182 183 184 185 186 187
 0856: 1 51 53 56 57 61 65 68 71 72 73 78 82 83 84 85 100 111 112 113 114 115 116 117 118 119 120 121 122 123 124 125 126 127 128 129 130 131 132 133 134 135 136 137 138 139 140 141 142 143 144 145 146 147 148 149 150 151 152 153 154 155 156 157 158 159 160 161 162 163 164 165 166 167 168 169 170 171 172 173 174 175 176 177 178 179 180 181 182 183 184 185 186 187
 0857: 2 0 1 2 3 4 5 6 7 8 9 10 11 12 13 14 15 16 17 18 19 20 21 22 23 24 25 26 27 28 29 30 31 32 33 34 35 36 37 38 39 40 41 42 43 44 45 46 47 48 49 50 52 54 55 58 59 62 63 64 66 67 69 70 74 75 76 77 79 80 86 87 88 89 90 91 92 93 94 95 96 97 99 101 102 103 104 105 106 107 108 109 110 188 189
 0858: 3 0 1 2 3 4 5 6 7 8 9 10 11 12 13 15 16 17 18 19 20 21 22 23 24 25 26 27 28 29 30 31 32 33 34 35 36 37 38 39 41 42 43 44 47 48 49 50 52 54 55 58 59 62 63 64 66 67 69 70 76 77 79 80 87 89 90 91 92 93 94 95 97 99 103
 0859: 7 55 76
 0860: 3 55 62 70 76 77 79 80 87 93 97 99
 0861: 7 55 62 70 76 77 79 80 87 89 93 97 99
 0862: 3 54 55 62 70 76 77 79 80 87 89 93 97 99
 0863: 3 58 59 95 103
 0864: 4 63 64 66 67 69 90 91
 0865: 3 58 59 63 64 66 67 69 90 91 95 103
 0866: 3 54 55 58 59 62 63 64 66 67 69 70 76 77 79 80 87 89 90 91 93 95 97 99 103
 0867: 3 0 1 2 3 4 5 6 7 8 9 10 11 12 13 15 16 17 18 19 20 21 22 23 24 25 26 27 28 29 30 31 32 33 34 35 36 37 38 39 41 42 43 44 47 48 49 50 52 92 94
 0868: 3 0 1 2 3 4 5 6 7 8 9 10 11 12 13 15 16 17 18 19 20 21 22 23 24 25 26 27 28 29 30 31 32 33 34 35 36 37 38 39 41 42 43 44 47 48 49 50 52 92
 0869: 3 0 1 2 3 5 6 7 8 9 10 12 13 15 16 17 18 19 20 21 22 25 26 28 29 30 31 32 33 34 35 36 37 38 39 41 43 44 47 48 50 52
 0870: 3 0 1 3 5 6 7 8 9 10 12 13 17 18 20 21 22 25 26 28 29 30 31 32 33 34 35 36 37 38 39 41 43 44 47 48 50 52
 0871: 3 0 1 3 5 6 7 8 9 10 12 13 17 18 20 21 22 25 26 28 29 30 31 32 33 34 35 36 37 38 39 41 43 44 47 48 50
 0872: 3 18 26 37
 0873: 3 0 3 5 6 7 8 9 10 12 13 17 20 21 22 25 38 39 41 43 44 47 48 50
 0874: 3 0 3 5 6 7 8 9 10 12 13 17 20 21 38 39 41 43 44 47 48 50
 0875: 17 5 6 41 43 44 48 50
 0876: 3 3 5 6 10 12 13 41 43 44 48 50
 0877: 3 3 5 6 7 8 9 10 12 13 41 43 44 47 48 50
 0878: 10 0 17 20 21 38 39
 0879: 32 111 113 118 126 127 133 135 136 139 146 147 148 150 151 152 153 158 159 160 161 162 163 164 165 166 167 168 169 170 171 172 175 176 177 178 179 180 181
 0880: 17 14 46 75 101 109 110
 0881: 17 14 40 46 75 101 109 110
 0882: 17 14 40 46 75 101 102 109 110
 0883: 17 14 40 46 75 101 102 107 108 109 110
 0884: 22 111 126 153 158 170 176
 0885: 3 111 126 153 158 170 176 179
 0886: 17 133 138 148 150 151 159 160 165 168 180
 0887: 16 113 135 136 162 178
 0888: 24 111 113 120 126 133 135 136 138 146 148 150 151 153 158 159 160 162 163 164 165 166 167 168 170 176 178 179 180
 0889: 28 147 171
 0890: 16 147 169 171
 0891: 22 149 154 172 174
 0892: 24 137 145 149 154 157 161 172 174
 0893: 6 53 57 94 98 188
 0894: 17 0 1 3 5 6 7 8 9 10 12 13 17 20 21 22 25 28 30 31 38 39 41 43 44 47 48 50
 0895: 17 0 1 3 5 6 7 8 9 10 12 13 17 20 21 22 25 28 31 38 39 41 43 44 47 48 50
 0896: 20 0 1 3 5 6 7 8 9 10 12 13 17 20 21 22 25 31 38 39 41 43 44 47 48 50
 0897: 16 0 1 3 5 6 10 12 13 17 20 21 22 25 31 38 39 41 43 44 47 48 50
 0898: 16 0 3 5 6 10 12 13 17 20 21 22 25 31 38 39 41 43 44 47 48 50
 0899: 20 5 6 22 25 48 50
 0900: 17 0 17 20 21 31 38 39
 0901: 16 0 17 20 31 38
 0902: 16 20 31 38
 0903: 17 17 20 31 38
 0904: 3 61 71 72 73 100 111 112 113 118 120 126 127 133 135 136 137 139 146 147 148 149 150 151 152 153 154 157 158 159 160 161 162 163 164 165 166 167 168 169 170 171 174 175 176 177 178 179 180 181
 0905: 138 15 26 31 37 63 64 65 66 67 68 69 74 78 83 84 85 86 90 91 92 96
 0906: 57 61 71 72 73 100 112 149 154 174
 0907: 57 113 118 127 135 136 137 139 147 152 153 157 162 163 169 170 171 175 178 181
 0908: 21 111 146 158 160 161 164 166 167 176 179
 0909: 36 15 31 91
 0910: 1 2 15 16 19 31 52 91
 0911: 30 1 2 3 5 6 7 8 9 10 12 13 14 15 16 17 18 19 20 21 22 25 28 29 30 31 32 33 34 35 36 38 39 40 41 43 44 45 46 47 48 50 52 65 68 75 78 83 84 85 91 101 102 104 105 106 107 108 109 110
 0912: 33 0 51 54 55 56 58 59 62 70 76 77 79 80 87 89 93 97 99 103 185
 0913: 4 7 8 9 28
 0914: 56 14 46 101 109
 0915: 15 40 45 75 104 105 106 110
 0916: 24 40 45 75 102 104 105 106 107 108 110
 0917: 21 15 24 31 91 92
 0918: 11 15 24 26 31 37 63 64 65 66 67 68 69 74 78 82 83 84 85 86 90 91 92 96 188
 0919: 19 15 26 31 37 65 68 78 83 84 85 91 92 96
 0920: 8 17 20 22 25 38
 0921: 4 1 17 20 21 22 25 38 39
 0922: 4 1 3 10 13 17 20 21 22 25 38 39
 0923: 4 1 3 10 13 17 20 21 22 25 38 39 47
 0924: 3 1 3 5 6 10 13 17 20 21 22 25 38 39 41 43 44 47 48 50
 0925: 6 1 3 5 6 7 8 9 10 12 13 17 20 21 22 25 28 29 30 32 33 34 36 38 39 41 43 44 47 48 50
 0926: 5 11 42 49
 0927: 8 15 24
 0928: 27 125 129 130 140
 0929: 2 98 114 116 117 119 121 125 128 129 130 132 140 141 155
 0930: 2 61 71 72 73 100 112 138 139 142 154 174 186 187
 0931: 4 148 168
 0932: 39 150 151 159 165 177
 0933: 4 150 151 159 165 177 180
 0934: 60 113 118 127 135 136 147 152 153 162 163 169 170 171 175 178 181
 0935: 27 111 113 118 120 126 127 133 135 136 146 147 148 150 151 152 153 158 159 160 161 162 163 164 165 166 167 168 169 170 171 175 176 177 178 179 180 181
 0936: 46 137 149 157 172
 0937: 4 62 70 79 80 87 93 97 99
 0938: 1 61 71 72 73 100 174
 0939: 31 1 3 5 6 7 8 9 10 12 13 17 20 21 22 25 28 29 30 32 33 34 35 36 38 39 41 43 44 47 48 50 52
 0940: 44 24 26 37 188
 0941: 52 24 26 37 88 115 122 123 124 131 134 188
 0942: 16 31 65 68 78 83 84 85 92 96
 0943: 16 60 81 91
 0944: 61 116 117
 0945: 55 116 117 121 125 130 132
 0946: 55 116 117 121 125 129 130 132 140
 0947: 16 60 81 91 98 114 116 117 119 121 125 128 129 130 132 140 141 144 155
 0948: 16 61 71 72 73 100 111 112 113 118 126 127 133 135 136 139 142 146 147 148 150 151 152 153 154 158 159 160 161 162 163 164 165 166 167 168 169 170 171 172 174 175 176 177 178 179 180 181 186 187
 0949: 9 61 71 72 73 100 111 112 113 118 120 126 127 133 135 136 138 139 142 146 147 148 150 151 152 153 154 158 159 160 161 162 163 164 165 166 167 168 169 170 171 172 174 175 176 177 178 179 180 181 186 187
 0950: 17 137 145 149 157
 0951: 16 60 61 71 72 73 81 91 98 100 111 112 113 114 116 117 118 119 120 121 125 126 127 128 129 130 132 133 135 136 137 138 139 140 141 142 144 145 146 147 148 149 150 151 152 153 154 155 157 158 159 160 161 162 163 164 165 166 167 168 169 170 171 172 174 175 176 177 178 179 180 181 186 187
 0952: 10 82 94 143 156 173 182 183 184
 0953: 61 0 1 2 3 4 5 6 7 8 9 10 11 12 13 14 15 16 17 18 19 20 21 22 23 25 27 28 29 30 32 33 34 35 36 38 39 40 41 42 43 44 45 46 47 48 49 50 51 52 53 54 55 56 57 58 59 62 70 75 76 77 79 80 87 89 93 95 97 99 101 102 103 104 105 106 107 108 109 110 185 189
 0954: 62 0 1 2 3 4 5 6 7 8 9 10 11 12 13 14 15 16 17 18 19 20 21 22 23 25 27 28 29 30 32 33 34 35 36 38 39 40 41 42 43 44 45 46 47 48 49 50 51 52 53 54 55 56 57 58 59 62 70 75 76 77 79 80 87 89 93 95 97 99 101 102 103 104 105 106 107 108 109 110
 0955: 1 20 21 39
 0956: 23 20 21 38 39
 0957: 2 3 10 12 13 20 21 38 39 41 43 44 47
 0958: 11 5 6 48
 0959: 18 3 5 6 10 12 13 20 21 38 39 41 43 44 47 48 50
 0960: 21 17 22 25
 0961: 1 1 3 5 6 10 12 13 17 20 21 22 25 28 38 39 41 43 44 47 48 50
 0962: 17 40 75 102 110
 0963: 2 40 45 75 102 104 105 106 107 110
 0964: 31 1 3 5 6 7 8 9 10 12 13 14 17 18 20 21 22 25 28 29 30 32 33 34 35 36 38 39 40 41 43 44 45 46 47 48 50 75 95 101 102 104 105 106 107 108 109 110
 0965: 46 15 63 64 66 67 69 90 91
 0966: 60 15 63 64 66 67 69 74 86 90 91 96
 0967: 19 24 65 68 78 83 84 85
 0968: 63 24 31 65 68 78 83 84 85 92
 0969: 2 125 130 140
 0970: 4 60 81 98 114 116 117 119 121 125 128 129 130 132 140 141 143 144 155 156 173 182 183 184
 0971: 4 61 112
 0972: 5 71 72 73 100 154 174
 0973: 4 61 71 72 73 100 112 142 145 154 174 186 187
 0974: 4 61 71 72 73 100 112 142 145 149 154 172 174 186 187
 0975: 4 61 71 72 73 100 112 137 139 142 145 149 154 157 172 174 186 187
 0976: 1 111 179
 0977: 40 111 120 126 133 146 158 160 161 164 166 167 176 179
 0978: 25 150 151
 0979: 4 150 151 177
 0980: 4 111 120 126 133 146 150 151 158 159 160 161 164 165 166 167 176 177 179
 0981: 4 111 120 126 133 146 148 150 151 158 159 160 161 164 165 166 167 176 177 179 180
 0982: 6 93 97
 0983: 2 40 75 102
 0984: 2 0 5 6 17 20 38 48 50
 0985: 20 1 3 4 5 6 7 8 9 10 11 12 13 14 17 18 20 21 22 23 25 27 28 29 30 32 33 34 35 36 38 39 40 41 42 43 44 45 46 47 48 49 50 53 57 75 95 101 102 104 105 106 107 108 109 110
 0986: 9 113 127 135 136 152 153 162 163 169 170 175 178 181
 0987: 3 0 1 2 3 4 5 6 7 8 9 10 11 12 13 14 15 16 17 18 19 20 21 22 23 24 25 27 28 29 30 31 32 33 34 35 36 38 39 40 41 42 43 44 45 46 47 48 49 50 52 53 54 55 56 57 58 59 62 65 68 70 75 76 77 78 79 80 83 84 85 87 89 91 93 95 97 99 101 102 103 104 105 106 107 108 109 110 185
 0988: 13 111 126 133 146 158 161 164 166 167 176 177 179
 0989: 5 0 1 2 3 4 5 6 7 8 9 10 11 12 13 14 15 16 17 18 19 20 21 22 23 24 25 27 28 29 30 32 33 34 35 36 38 39 40 41 42 43 44 45 46 47 48 49 50 51 52 53 57 62 70 75 77 79 80 87 93 95 97 99 101 102 104 105 106 107 108 109 110
 0990: 13 5 50
 0991: 16 40 102
 0992: 49 24 31 92
 0993: 16 15 24 31 63 64 65 66 67 68 69 74 78 83 84 85 86 90 91 92 96 115 122 123 124 131 134
 0994: 17 15 24 31 63 64 65 66 67 68 69 74 78 83 84 85 86 88 90 91 92 96 115 122 123 124 131 134
 0995: 24 60 81 82 94
 0996: 12 113 118 127 135 136 137 138 139 147 149 152 153 157 162 163 169 170 171 172 175 178 181
 0997: 16 111 113 118 120 126 127 133 135 136 137 138 139 146 147 148 149 150 151 152 153 157 158 159 160 161 162 163 164 165 166 167 168 169 170 171 172 175 176 177 178 179 180 181
 0998: 3 15 31 65 68 78 83 84 85 91 92
 0999: 2 148 150 168
 1000: 1 111 126 133 146 148 158 160 161 164 166 167 168 176 177 179 180
 1001: 12 24 26 37 88 115 122 123 124 131 134
 1002: 13 0 54 55 58 59 76 89 103
 1003: 7 4 11 42 49 53 57
 1004: 1 126 146 153 158 164 167 170 176
 1005: 74 61 71 72 73 100 112 120 154 174
 1006: 68 61 71 72 73 100 112 113 118 120 127 135 136 139 147 149 152 153 154 162 163 169 170 171 174 175 178 181
 1007: 3 118 137 139 147 152 153 157 163 170 171 175 178 181
 1008: 12 111 120 126 133 138 146 148 150 151 158 159 160 161 164 165 166 167 168 176 177 179 180
 1009: 25 118 139 147 153 163 170 171 178
 1010: 8 20 25 38
 1011: 4 7 8 9 20 25 38
 1012: 4 3 7 8 9 10 12 13 20 25 38 41 44 47
 1013: 4 3 7 8 9 10 12 13 20 25 38 41 43 44 47
 1014: 13 3 5 6 7 8 9 10 12 13 20 25 38 41 43 44 47 48 50
 1015: 4 1 3 5 6 7 8 9 10 12 13 20 25 38 41 43 44 47 48 50
 1016: 13 1 3 5 6 7 8 9 10 12 13 20 21 25 38 39 41 43 44 47 48 50
 1017: 8 1 3 5 6 7 8 9 10 12 13 17 20 21 25 38 39 41 43 44 47 48 50
 1018: 4 18 28 30
 1019: 13 18 28 29 30 32 33 34 35 36
 1020: 4 52 92
 1021: 4 2 16 19 52 92
 1022: 4 1 2 3 5 6 7 8 9 10 12 13 16 17 18 19 20 21 22 25 28 29 30 32 33 34 35 36 38 39 41 43 44 47 48 50 52 92
 1023: 4 152 170 175
 1024: 4 1 2 3 5 6 7 8 9 10 12 13 16 17 18 19 20 21 22 25 28 29 30 32 33 34 35 36 38 39 41 43 44 47 48 50 52 92 152 170 175
 1025: 4 112 118
 1026: 4 112 118 171
 1027: 4 31 112 118 171
 1028: 4 31 112 118 147 171
 1029: 11 153 186 187
 1030: 4 153 163 178 186 187
 1031: 4 31 112 118 147 153 163 171 178 186 187
 1032: 4 1 2 3 5 6 7 8 9 10 12 13 16 17 18 19 20 21 22 25 28 29 30 31 32 33 34 35 36 38 39 41 43 44 47 48 50 52 92 112 118 147 152 153 163 170 171 175 178 186 187
 1033: 10 111 148 168 180
 1034: 4 120 158
 1035: 4 120 158 179
 1036: 4 120 158 161 166 179
 1037: 4 120 158 161 166 176 179
 1038: 4 120 126 158 161 166 176 179
 1039: 6 164 181
 1040: 6 146 164 181
 1041: 4 120 126 146 158 161 164 166 176 179 181
 1042: 4 111 120 126 146 148 158 161 164 166 168 176 179 180 181
 1043: 4 1 2 3 5 6 7 8 9 10 12 13 16 17 18 19 20 21 22 25 28 29 30 31 32 33 34 35 36 38 39 41 43 44 47 48 50 52 92 111 112 118 120 126 146 147 148 152 153 158 161 163 164 166 168 170 171 175 176 178 179 180 181 186 187
 1044: 6 133 150 151 160
 1045: 18 149 159 165
 1046: 4 133 149 150 151 159 160 165
 1047: 12 137 138 157
 1048: 4 133 137 138 149 150 151 157 159 160 165
 1049: 5 139 177
 1050: 4 133 137 138 139 149 150 151 157 159 160 165 177
 1051: 4 133 137 138 139 149 150 151 157 159 160 165 172 177
 1052: 4 113 127 133 135 136 137 138 139 149 150 151 157 159 160 162 165 169 172 177
 1053: 4 1 2 3 5 6 7 8 9 10 12 13 16 17 18 19 20 21 22 25 28 29 30 31 32 33 34 35 36 38 39 41 43 44 47 48 50 52 92 111 112 113 118 120 126 127 133 135 136 137 138 139 146 147 148 149 150 151 152 153 157 158 159 160 161 162 163 164 165 166 168 169 170 171 172 175 176 177 178 179 180 181 186 187
 1054: 4 1 2 3 5 6 7 8 9 10 12 13 16 17 18 19 20 21 22 25 28 29 30 31 32 33 34 35 36 38 39 41 43 44 47 48 50 52 92 111 112 113 118 120 126 127 133 135 136 137 138 139 142 146 147 148 149 150 151 152 153 157 158 159 160 161 162 163 164 165 166 168 169 170 171 172 175 176 177 178 179 180 181 186 187
 1055: 4 145 167
 1056: 4 1 2 3 5 6 7 8 9 10 12 13 16 17 18 19 20 21 22 25 28 29 30 31 32 33 34 35 36 38 39 41 43 44 47 48 50 52 92 111 112 113 118 120 126 127 133 135 136 137 138 139 142 145 146 147 148 149 150 151 152 153 157 158 159 160 161 162 163 164 165 166 167 168 169 170 171 172 175 176 177 178 179 180 181 186 187
 1057: 4 53 57 143 173 183 184
 1058: 4 1 2 3 5 6 7 8 9 10 12 13 16 17 18 19 20 21 22 25 28 29 30 31 32 33 34 35 36 38 39 41 43 44 47 48 50 52 53 57 92 111 112 113 118 120 126 127 133 135 136 137 138 139 142 143 145 146 147 148 149 150 151 152 153 156 157 158 159 160 161 162 163 164 165 166 167 168 169 170 171 172 173 175 176 177 178 179 180 181 182 183 184 186 187
 1059: 4 54 108
 1060: 6 46 54 101 108 109
 1061: 6 46 54 101 107 108 109
 1062: 6 14 46 54 75 101 107 108 109 110
 1063: 6 14 40 46 54 75 101 107 108 109 110
 1064: 6 14 40 46 54 75 101 102 107 108 109 110
 1065: 6 14 40 45 46 54 75 101 102 104 105 106 107 108 109 110
 1066: 4 14 40 45 46 54 75 101 102 104 105 106 107 108 109 110 189
 1067: 4 14 40 45 46 54 75 101 102 104 105 106 107 108 109 110 185 189
 1068: 4 14 40 45 46 51 54 75 101 102 104 105 106 107 108 109 110 185 189
 1069: 4 0 4 11 15 23 24 26 27 37 42 49 55 56 58 59 60 61 62 63 64 65 66 67 68 69 70 71 72 73 74 76 77 78 79 80 81 82 83 84 85 86 87 88 89 90 91 93 94 95 96 97 98 99 100 103 114 115 116 117 119 121 122 123 124 125 128 129 130 131 132 134 140 141 144 154 155 174 188
 1070: 3 4 11 42 49 56 76
 1071: 2 4 11 23 42 49 56 76
 1072: 3 4 11 23 42 49 56 76 82 94
 1073: 5 62 77 79 87
 1074: 4 62 77 79 87 93
 1075: 4 62 70 77 79 80 87 93 99
 1076: 6 55 62 70 77 79 80 87 89 93 97 99
 1077: 2 4 11 23 42 49 55 56 62 70 76 77 79 80 82 87 89 93 94 97 99
 1078: 4 26 37 91
 1079: 3 4 11 23 26 37 42 49 55 56 62 70 76 77 79 80 82 87 89 91 93 94 97 99
 1080: 12 60 78
 1081: 20 65 83 85
 1082: 7 60 65 68 78 83 84 85
 1083: 9 60 65 68 78 81 83 84 85
 1084: 2 60 63 64 65 66 67 68 69 78 81 83 84 85
 1085: 4 60 63 64 65 66 67 68 69 78 81 83 84 85 95
 1086: 2 60 63 64 65 66 67 68 69 78 81 83 84 85 95 114 141 144 155
 1087: 4 4 11 23 26 37 42 49 55 56 60 62 63 64 65 66 67 68 69 70 76 77 78 79 80 81 82 83 84 85 87 89 91 93 94 95 97 99 114 141 144 155
 1088: 4 4 11 23 26 37 42 49 55 56 60 62 63 64 65 66 67 68 69 70 76 77 78 79 80 81 82 83 84 85 87 89 91 93 94 95 97 99 114 141 144 155 188
 1089: 4 0 15 24 27 58 59 61 71 72 73 74 86 88 90 96 98 100 103 115 116 117 119 121 122 123 124 125 128 129 130 131 132 134 140 154 174
 1090: 11 15 88
 1091: 7 61 72
 1092: 4 15 61 71 72 73 88 100 154 174
 1093: 4 0 24 27 58 59 74 86 90 96 98 103 115 116 117 119 121 122 123 124 125 128 129 130 131 132 134 140
 1094: 4 0 24 27 58 59 74 86 90 96 98 103 115 122 123 124 131 134
 1095: 4 58 59 103 115 122 123 124 131 134
 1096: 4 0 24 27 74 86 90 96 98
 1097: 11 0 24 27 98
 1098: 11 24 27 98
 1099: 4 1 2 3 4 5 6 7 8 9 10 11 12 13 14 15 16 17 18 19 20 21 22 23 24 25 27 28 29 30 31 32 33 34 35 36 38 39 40 41 42 43 44 45 46 47 48 49 50 51 52 53 54 55 56 57 58 59 62 65 68 70 75 76 77 78 79 80 83 84 85 87 89 91 93 95 97 99 101 102 103 104 105 106 107 108 109 110
 1100: 19 51 54 55 58 59 62 70 77 79 80 87 89 93 97 99 103
 1101: 11 61 71 72 73 100 154
 1102: 1 15 26 31 37 63 64 65 66 67 68 69 74 78 83 84 85 86 90 91 92 96 115 122 123 124 131 134 188
 1103: 21 14 40 101 110
 1104: 1 156 182 183 184
 1105: 2 61 71 72 73 100 112 118 120 137 139 147 149 152 153 154 157 163 170 171 174 175 178 181
 1106: 2 2 16 19 82 94
 1107: 12 4 11 23 42 49
 1108: 40 40 45 102 104 105 106
 1109: 4 15 74 86 91 96
 1110: 2 60 81 82 94 98 114 116 117 119 121 125 128 129 130 132 140 141 144 155 156 182
 1111: 35 111 120 126 133 146 158 160 164 167 176 179
 1112: 6 26 37 63 64 66 67 69 74 86 88 90 92 96 115 122 123 124 131 134 188 189
 1113: 1 118 139 147 153 163 169 170 171 178 181
 1114: 1 118 139 147 163 171 178
 1115: 14 3 5 6 7 8 9 10 12 13 17 20 21 22 25 38 39 41 43 44 47 48 50
 1116: 1 15 24 65 68 83 84 85 91
 1117: 10 149 151 159 165
 1118: 1 14 45 46 101 104 105 106 109 110
 1119: 1 0 5 17 20 38
 1120: 3 0 20 38
 1121: 1 1 3 5 6 10 12 13 21 22 25 39 41 43 44 47 48 50
 1122: 7 118 147
 1123: 1 15 31 63 64 65 66 67 68 69 78 83 84 85 90 91 92 96
 1124: 25 14 46 101 107 108 109
 1125: 3 15 24 31 65 68 74 78 83 84 85 86 91 92 96
 1126: 7 111 126 138 146 153 158 163 164 167 170 176 179
 1127: 1 5 6 47 48 50
 1128: 5 3 13 25
 1129: 5 3 13 20 25 38
 1130: 7 10 41 44
 1131: 5 10 12 41 44
 1132: 5 10 12 41 44 47
 1133: 5 5 6 10 12 41 44 47 48 50
 1134: 5 5 6 10 12 41 43 44 47 48 50
 1135: 9 3 5 6 10 12 13 20 25 38 41 43 44 47 48 50
 1136: 5 17 22
 1137: 5 15 19
 1138: 6 15 16 19
 1139: 5 4 11 42 49 62 79 87
 1140: 4 1 2 3 4 5 6 7 8 9 10 11 12 13 15 16 17 18 19 20 21 22 25 28 29 30 32 33 34 35 36 38 39 41 42 43 44 47 48 49 50 52 62 79 87
 1141: 5 14 75 101 109 110
 1142: 6 14 40 75 101 109 110
 1143: 6 14 40 45 75 101 104 105 106 109 110
 1144: 5 1 2 3 4 5 6 7 8 9 10 11 12 13 14 15 16 17 18 19 20 21 22 25 28 29 30 32 33 34 35 36 38 39 40 41 42 43 44 45 46 47 48 49 50 52 62 75 79 87 95 101 102 104 105 106 107 108 109 110
 1145: 9 23 24 27 53 57
 1146: 5 56 76 82 94
 1147: 5 23 24 27 53 56 57 76 82 94
 1148: 5 23 24 27 53 56 57 76 82 94 143 156 173 182 183 184
 1149: 5 23 24 27 53 56 57 76 82 94 143 144 155 156 173 182 183 184
 1150: 5 23 24 27 53 56 57 76 82 94 114 141 143 144 155 156 173 182 183 184
 1151: 5 74 86 90
 1152: 7 63 64 65 66 67 68 69 74 78 83 84 85 86 90
 1153: 5 63 64 65 66 67 68 69 74 78 83 84 85 86 90 92
 1154: 5 63 64 65 66 67 68 69 74 78 83 84 85 86 90 91 92
 1155: 3 26 37 63 64 65 66 67 68 69 74 78 83 84 85 86 90 91 92 188
 1156: 1 26 37 63 64 65 66 67 68 69 74 78 83 84 85 86 90 91 92 128 188
 1157: 5 23 24 26 27 37 53 56 57 63 64 65 66 67 68 69 74 76 78 82 83 84 85 86 90 91 92 94 114 128 141 143 144 155 156 173 182 183 184 188
 1158: 5 23 24 26 27 37 53 56 57 63 64 65 66 67 68 69 74 76 78 82 83 84 85 86 90 91 92 94 114 115 116 117 119 121 122 123 124 125 128 129 130 131 132 134 140 141 143 144 155 156 173 182 183 184 188
 1159: 9 112 139
 1160: 13 112 118 139 147 171
 1161: 5 112 118 139 145 147 171
 1162: 5 112 118 139 145 147 171 177
 1163: 5 112 118 139 145 146 147 164 171 177
 1164: 13 126 158 176
 1165: 5 112 118 126 139 145 146 147 158 164 171 176 177
 1166: 5 112 118 126 139 145 146 147 158 160 164 171 176 177
 1167: 5 153 170 178 181
 1168: 5 153 162 163 170 178 181
 1169: 5 113 127 135 136 153 162 163 169 170 178 181
 1170: 5 112 113 118 126 127 135 136 139 145 146 147 153 158 160 162 163 164 169 170 171 176 177 178 181
 1171: 4 150 179
 1172: 5 150 161 166 179
 1173: 4 112 113 118 126 127 135 136 139 145 146 147 150 153 158 160 161 162 163 164 166 169 170 171 176 177 178 179 181
 1174: 5 138 157
 1175: 4 120 138 157
 1176: 5 112 113 118 120 126 127 135 136 138 139 145 146 147 150 153 157 158 160 161 162 163 164 166 169 170 171 176 177 178 179 181
 1177: 5 149 152
 1178: 5 149 152 175
 1179: 5 137 149 152 175
 1180: 7 159 165 172
 1181: 4 137 149 152 159 165 172 175
 1182: 5 137 149 151 152 159 165 172 175
 1183: 5 133 137 149 151 152 159 165 172 175
 1184: 5 112 113 118 120 126 127 133 135 136 137 138 139 145 146 147 149 150 151 152 153 157 158 159 160 161 162 163 164 165 166 169 170 171 172 175 176 177 178 179 181
 1185: 3 112 113 118 120 126 127 133 135 136 137 138 139 145 146 147 148 149 150 151 152 153 157 158 159 160 161 162 163 164 165 166 169 170 171 172 175 176 177 178 179 180 181
 1186: 5 112 113 118 120 126 127 133 135 136 137 138 139 145 146 147 148 149 150 151 152 153 157 158 159 160 161 162 163 164 165 166 168 169 170 171 172 175 176 177 178 179 180 181
 1187: 5 111 112 113 118 120 126 127 133 135 136 137 138 139 145 146 147 148 149 150 151 152 153 157 158 159 160 161 162 163 164 165 166 168 169 170 171 172 175 176 177 178 179 180 181
 1188: 6 111 112 113 118 120 126 127 133 135 136 137 138 139 145 146 147 148 149 150 151 152 153 157 158 159 160 161 162 163 164 165 166 167 168 169 170 171 172 175 176 177 178 179 180 181
 1189: 5 0 1 2 3 4 5 6 7 8 9 10 11 12 13 14 15 16 17 18 19 20 21 22 25 28 29 30 31 32 33 34 35 36 38 39 40 41 42 43 44 45 46 47 48 49 50 51 52 54 55 58 59 60 61 62 70 71 72 73 75 77 79 80 81 87 88 89 93 95 96 97 98 99 100 101 102 103 104 105 106 107 108 109 110 142 154 174 185 186 187 189
 1190: 10 61 71 72 73 100 186 187
 1191: 6 142 154 174
 1192: 5 61 71 72 73 100 142 154 174 186 187
 1193: 5 0 1 2 3 4 5 6 7 8 9 10 11 12 13 14 15 16 17 18 19 20 21 22 25 28 29 30 31 32 33 34 35 36 38 39 40 41 42 43 44 45 46 47 48 49 50 51 52 54 55 58 59 60 62 70 75 77 79 80 81 87 88 89 93 95 96 97 98 99 101 102 103 104 105 106 107 108 109 110 185 189
 1194: 11 88 189
 1195: 5 0 1 2 3 4 5 6 7 8 9 10 11 12 13 14 15 16 17 18 19 20 21 22 25 28 29 30 31 32 33 34 35 36 38 39 40 41 42 43 44 45 46 47 48 49 50 51 52 54 55 58 59 60 62 70 75 77 79 80 81 87 89 93 95 96 97 98 99 101 102 103 104 105 106 107 108 109 110 185
 1196: 5 0 31 51 54 55 58 59 60 70 77 80 81 89 93 96 97 98 99 103 185
 1197: 5 0 31 51 54 55 58 59 60 70 77 80 81 89 93 96 97 98 99 103
 1198: 3 31 89
 1199: 12 31 54 89
 1200: 5 55 96
 1201: 5 31 54 55 89 96
 1202: 5 31 54 55 58 59 89 96 103
 1203: 4 51 70 77 80 93 97 98 99
 1204: 4 51 60 70 77 80 81 93 97 98 99
 1205: 2 31 51 54 55 58 59 60 70 77 80 81 89 93 96 97 98 99 103
 1206: 3 31 65 68 74 78 83 84 85 86 92 96
 1207: 5 0 3 5 6 10 12 13 17 20 21 22 25 38 39 41 43 44 47 48 50
 1208: 3 0 3 5 6 10 12 13 41 43 44 47 48 50
 1209: 4 111 120 126 133 137 138 139 146 148 149 150 151 157 158 159 160 161 164 165 166 167 168 172 176 177 179 180
 1210: 2 51 54 55 56 58 59 76 89 103
 1211: 1 1 3 5 6 7 8 9 10 12 13 17 18 20 21 22 25 28 29 30 33 34 38 39 41 43 44 47 48 50
 1212: 1 1 3 5 6 7 8 9 10 12 13 17 18 20 21 22 25 28 29 30 32 33 34 35 38 39 41 43 44 47 48 50
 1213: 1 1 3 5 6 7 8 9 10 12 13 14 17 18 20 21 22 25 28 29 30 32 33 34 35 36 38 39 40 41 43 44 45 46 47 48 50 52 75 101 102 104 105 106 107 108 109 110
 1214: 1 1 2 3 4 5 6 7 8 9 10 11 12 13 14 15 16 17 18 19 20 21 22 23 25 27 28 29 30 32 33 34 35 36 38 39 40 41 42 43 44 45 46 47 48 49 50 52 53 57 75 91 101 102 104 105 106 107 108 109 110
 1215: 2 118 171 186 187
 1216: 3 118 147 171 186 187
 1217: 1 111 126 146 161 164 166 167 176 179
 1218: 1 0 1 2 3 4 5 6 7 8 9 10 11 12 13 14 15 16 17 18 19 20 21 22 23 25 27 28 29 30 32 33 34 35 36 38 39 40 41 42 43 44 45 46 47 48 49 50 51 52 53 54 55 56 57 58 59 62 70 75 76 77 79 80 87 89 91 93 95 97 99 101 102 103 104 105 106 107 108 109 110 185
 1219: 3 14 23 24 27 40 45 46 75 95 101 102 104 105 106 107 108 109 110
 1220: 11 1 3 5 6 7 8 9 10 12 13 17 20 21 22 25 28 29 32 33 34 35 36 38 39 41 43 44 47 48 50
 1221: 20 4 11 23 27 42 49 53 57 95
 1222: 4 46 107
 1223: 4 54 55 56 58 59 62 70 77 79 80 87 89 93 97 99 103
 1224: 1 56 82 143 156 173 182 183 184
 1225: 1 53 56 57 65 68 78 82 83 84 85 143 156 173 182 183 184
 1226: 1 128 137 154 157 174
 1227: 1 118 128 137 139 142 145 147 151 154 157 159 165 172 174
 1228: 2 61 71 72 73 100 112 118 128 137 139 142 145 147 151 154 157 159 165 172 174
 1229: 2 61 71 72 73 100 112 118 126 128 137 139 142 145 146 147 149 150 151 152 153 154 157 159 163 164 165 167 170 172 174 175 176 177 178 179 181 185
 1230: 2 113 127 133 135 136 158 160 162 169
 1231: 2 138 168 171
 1232: 2 113 120 127 133 135 136 138 148 158 160 161 162 166 168 169 171 180
 1233: 1 53 56 57 60 61 65 68 71 72 73 78 81 82 83 84 85 98 100 111 112 113 114 118 120 126 127 128 133 135 136 137 138 139 141 142 143 144 145 146 147 148 149 150 151 152 153 154 155 156 157 158 159 160 161 162 163 164 165 166 167 168 169 170 171 172 173 174 175 176 177 178 179 180 181 182 183 184 185 186 187
 1234: 5 12 41 43 44
 1235: 2 3 10 12 13 41 43 44
 1236: 19 3 5 6 10 12 13 17 20 22 25 38 41 43 44 47 48 50
 1237: 11 18 36
 1238: 9 1 3 5 6 7 8 9 10 12 13 17 18 20 21 22 25 28 29 30 32 33 34 36 38 39 41 43 44 47 48 50
 1239: 1 45 75 102 104 105 106 110
 1240: 1 1 2 3 5 6 7 8 9 10 12 13 14 16 17 18 19 20 21 22 25 28 29 30 32 33 34 35 36 38 39 40 41 43 44 45 46 47 48 50 75 95 101 102 104 105 106 107 108 109 110
 1241: 9 143 173 183
 1242: 2 61 71 72 73 100 112 137 139 142 149 154 157 172 174 186 187
 1243: 21 111 126 146 164 167 176 179
 1244: 9 111 126 133 146 164 167 176 179
 1245: 9 111 126 133 146 158 164 167 176 179
 1246: 26 148 150 168 177 180
 1247: 1 148 150 161 166 168 177 180
 1248: 9 148 150 151 159 161 165 166 168 177 180
 1249: 4 0 1 2 3 5 6 7 8 9 10 12 13 14 16 17 18 19 20 21 22 25 28 29 30 32 33 34 35 36 38 39 40 41 43 44 45 46 47 48 50 51 52 53 54 55 56 57 58 59 62 70 75 76 77 79 80 87 89 93 95 97 99 101 102 103 104 105 106 107 108 109 110
 1250: 11 53 57 76
 1251: 9 51 53 57 76
 1252: 9 51 53 56 57 76
 1253: 1 0 1 2 3 5 6 7 8 9 10 12 13 14 16 17 18 19 20 21 22 25 28 29 30 32 33 34 35 36 38 39 40 41 43 44 45 46 47 48 50 52 54 55 58 59 62 70 75 77 79 80 87 89 93 95 97 99 101 102 103 104 105 106 107 108 109 110
 1254: 12 0 1 2 3 5 6 7 8 9 10 12 13 14 16 17 18 19 20 21 22 25 28 29 30 32 33 34 35 36 38 39 40 41 43 44 45 46 47 48 50 52 75 95 101 102 104 105 106 107 108 109 110
 1255: 2 3 5 6 10 12 13 21 39 41 43 44 47 48 50
 1256: 6 2 16
 1257: 6 24 26 37 82
 1258: 6 24 26 37 82 188
 1259: 5 31 63 64 65 66 67 68 69 74 78 83 84 85 86 90 92 96 115 122 123 124 131 134
 1260: 4 24 26 31 37 63 64 65 66 67 68 69 74 78 82 83 84 85 86 90 92 96 115 122 123 124 131 134 188
 1261: 6 24 26 31 37 63 64 65 66 67 68 69 74 78 82 83 84 85 86 88 90 92 96 115 122 123 124 131 134 188
 1262: 7 98 116 117 119 121 125 128 129 130 132 140 144 155
 1263: 6 91 145
 1264: 1 91 137 145 149 157 172
 1265: 7 60 61 71 72 73 81 91 94 98 100 111 112 113 114 116 117 118 119 120 121 125 126 127 128 129 130 132 133 135 136 137 138 139 140 141 142 143 144 145 146 147 148 149 150 151 152 153 154 155 156 157 158 159 160 161 162 163 164 165 166 167 168 169 170 171 172 173 174 175 176 177 178 179 180 181 182 183 184 186 187
 1266: 4 3 10 12 13 22 25 41 43 44 47 48
 1267: 6 154 157 174
 1268: 12 5 6 12 41 43 44 47 48 50
 1269: 8 3 5 6 10 12 13 17 20 38 41 43 44 47 48 50
 1270: 7 18 32 33 34 35 36
 1271: 12 18 29 32 33 34 35 36
 1272: 9 53 57 95
 1273: 7 53 57 94 95
 1274: 5 1 2 3 5 6 7 8 9 10 12 13 16 17 18 19 20 21 22 25 28 29 30 32 33 34 35 36 38 39 41 43 44 47 48 50 52 53 57 94 95
 1275: 5 1 2 3 5 6 7 8 9 10 12 13 16 17 18 19 20 21 22 25 28 29 30 32 33 34 35 36 38 39 41 43 44 47 48 50 52 53 57 82 94 95
 1276: 6 56 62 79 87
 1277: 7 4 11 23 42 49 56 62 79 87
 1278: 7 1 2 3 4 5 6 7 8 9 10 11 12 13 16 17 18 19 20 21 22 23 25 28 29 30 32 33 34 35 36 38 39 41 42 43 44 47 48 49 50 52 53 56 57 62 79 82 87 94 95
 1279: 7 14 31 40 45 46 54 75 89 101 102 104 105 106 107 108 109 110
 1280: 6 15 88 91 103
 1281: 7 15 74 86 88 90 91 96 103
 1282: 5 15 65 68 74 78 83 84 85 86 88 90 91 96 103
 1283: 6 58 59 92
 1284: 2 58 59 92 115 122
 1285: 19 123 124 131 134
 1286: 7 58 59 92 115 122 123 124 131 134
 1287: 7 15 58 59 65 68 74 78 83 84 85 86 88 90 91 92 96 103 115 122 123 124 131 134
 1288: 10 61 71
 1289: 10 61 71 73
 1290: 9 61 71 72 73
 1291: 7 61 63 64 66 67 69 71 72 73 100
 1292: 6 15 58 59 61 63 64 65 66 67 68 69 71 72 73 74 78 83 84 85 86 88 90 91 92 96 100 103 115 122 123 124 131 134
 1293: 7 15 26 37 58 59 61 63 64 65 66 67 68 69 71 72 73 74 78 83 84 85 86 88 90 91 92 96 100 103 115 122 123 124 131 134
 1294: 3 76 143 156 173 182 183 184
 1295: 7 76 143 144 155 156 173 182 183 184
 1296: 7 146 163 164 179
 1297: 7 111 146 163 164 179
 1298: 10 112 118 139
 1299: 8 112 118 139 171
 1300: 7 153 178 186 187
 1301: 7 138 153 178 186 187
 1302: 7 112 118 138 139 147 153 171 178 186 187
 1303: 7 111 112 118 138 139 146 147 153 163 164 171 178 179 186 187
 1304: 8 152 170 181
 1305: 7 111 112 118 138 139 146 147 152 153 163 164 170 171 175 178 179 181 186 187
 1306: 7 111 112 118 138 139 146 147 152 153 163 164 170 171 175 177 178 179 181 186 187
 1307: 7 135 169
 1308: 8 113 135 136 169
 1309: 7 113 120 135 136 162 169
 1310: 7 126 167
 1311: 7 166 176
 1312: 7 158 166 176
 1313: 7 126 158 166 167 176
 1314: 7 113 120 126 135 136 158 162 166 167 169 176
 1315: 7 113 120 126 135 136 158 160 162 166 167 169 176
 1316: 7 113 120 126 133 135 136 158 160 162 166 167 169 176
 1317: 7 113 120 126 133 135 136 150 151 158 160 162 166 167 169 176
 1318: 7 113 120 126 133 135 136 148 150 151 158 160 162 166 167 168 169 176 180
 1319: 7 111 112 113 118 120 126 133 135 136 138 139 146 147 148 150 151 152 153 158 160 162 163 164 166 167 168 169 170 171 175 176 177 178 179 180 181 186 187
 1320: 3 111 112 113 118 120 126 127 133 135 136 138 139 146 147 148 150 151 152 153 158 160 162 163 164 166 167 168 169 170 171 175 176 177 178 179 180 181 186 187
 1321: 15 137 157 172
 1322: 14 137 149 157 159 165 172
 1323: 6 111 112 113 118 120 126 127 133 135 136 137 138 139 146 147 148 149 150 151 152 153 157 158 159 160 162 163 164 165 166 167 168 169 170 171 172 175 176 177 178 179 180 181 186 187
 1324: 4 111 112 113 118 120 126 127 133 135 136 137 138 139 145 146 147 148 149 150 151 152 153 157 158 159 160 161 162 163 164 165 166 167 168 169 170 171 172 175 176 177 178 179 180 181 186 187
 1325: 5 76 111 112 113 118 120 126 127 133 135 136 137 138 139 143 144 145 146 147 148 149 150 151 152 153 155 156 157 158 159 160 161 162 163 164 165 166 167 168 169 170 171 172 173 175 176 177 178 179 180 181 182 183 184 186 187
 1326: 5 114 116 117 119 121 125 128 129 130 132 140 141 142 154 174
 1327: 2 114 116 117 119 121 125 128 129 130 132 140 141 142 154 174 188
 1328: 5 76 111 112 113 114 116 117 118 119 120 121 125 126 127 128 129 130 132 133 135 136 137 138 139 140 141 142 143 144 145 146 147 148 149 150 151 152 153 154 155 156 157 158 159 160 161 162 163 164 165 166 167 168 169 170 171 172 173 174 175 176 177 178 179 180 181 182 183 184 186 187 188
 1329: 5 51 55 60 70 76 77 80 81 93 97 99 111 112 113 114 116 117 118 119 120 121 125 126 127 128 129 130 132 133 135 136 137 138 139 140 141 142 143 144 145 146 147 148 149 150 151 152 153 154 155 156 157 158 159 160 161 162 163 164 165 166 167 168 169 170 171 172 173 174 175 176 177 178 179 180 181 182 183 184 185 186 187 188 189
 1330: 5 0 1 2 3 4 5 6 7 8 9 10 11 12 13 14 16 17 18 19 20 21 22 23 24 25 27 28 29 30 31 32 33 34 35 36 38 39 40 41 42 43 44 45 46 47 48 49 50 52 53 54 56 57 62 75 79 82 87 89 94 95 98 101 102 104 105 106 107 108 109 110
 1331: 6 0 1 2 3 4 5 6 7 8 9 10 11 12 13 16 17 18 19 20 21 22 23 24 25 27 28 29 30 32 33 34 35 36 38 39 41 42 43 44 47 48 49 50 52 53 56 57 62 79 82 87 94 95 98
 1332: 3 91 156 182
 1333: 1 1 3 5 6 7 8 9 10 12 13 17 20 21 22 25 28 30 32 33 34 35 36 38 39 41 43 44 47 48 50
 1334: 5 118 152 153 163 170 171 175 178 181
 1335: 1 24 26
 1336: 5 88 115 122 123 124 131 134 188
 1337: 4 0 51 56 62 70 76 77 79 80 87 93 97 99
 1338: 2 0 51 56 76
 1339: 1 3 6 10 12 13 22 25 41 43 44 47 50
 1340: 3 15 24 26 31 37 63 64 65 66 67 68 69 74 78 83 84 85 86 88 90 91 92 96 188
 1341: 2 61 71 73 100
 1342: 1 60 61 71 72 73 81 82 94 98 100 111 112 113 114 115 116 117 118 119 120 121 122 123 124 125 126 127 128 129 130 131 132 133 134 135 136 137 138 139 140 141 142 143 144 145 146 147 148 149 150 151 152 153 154 155 156 157 158 159 160 161 162 163 164 165 166 167 168 169 170 171 172 173 174 175 176 177 178 179 180 181 182 183 184 186 187
 1343: 4 4 11 14 23 27 40 42 45 46 49 53 57 75 101 102 104 105 106 107 108 109 110
 1344: 3 15 31 63 64 65 66 67 68 69 74 78 83 84 85 86 90 91 92 96 188
 1345: 7 61 71 72 73 100 112 113 118 120 127 135 136 139 147 152 153 154 162 163 169 170 171 174 175 178 181
 1346: 4 61 71 72 73 100 111 112 113 118 120 126 127 133 135 136 139 146 147 148 149 150 151 152 153 154 158 159 160 161 162 163 164 165 166 167 168 169 170 171 172 174 175 176 177 178 179 180 181
 1347: 3 0 1 2 3 4 5 6 7 8 9 10 11 12 13 14 16 17 18 19 20 21 22 23 24 25 27 28 29 30 32 33 34 35 36 38 39 40 41 42 43 44 45 46 47 48 49 50 51 52 53 54 55 56 57 58 59 62 70 75 76 77 79 80 82 87 89 93 94 95 97 99 101 102 103 104 105 106 107 108 109 110
 1348: 6 28 29 30 32 33 34 35 36 52
 1349: 9 117 121 132
 1350: 2 153 163 178 186
 1351: 2 152 153 163 170 175 178 181 186
 1352: 2 118 147 152 153 163 170 171 175 178 181 186
 1353: 1 113 118 127 135 136 147 152 153 162 163 169 170 171 175 178 181 186
 1354: 2 61 71 72 73 100 112 113 118 127 135 136 139 147 152 153 154 162 163 169 170 171 174 175 178 181 186
 1355: 2 142 187
 1356: 2 111 126 133 142 146 148 150 151 158 159 160 161 164 165 166 167 168 176 177 179 180 187
 1357: 3 61 71 72 73 100 111 112 113 118 126 127 133 135 136 137 139 142 145 146 147 148 150 151 152 153 154 157 158 159 160 161 162 163 164 165 166 167 168 169 170 171 174 175 176 177 178 179 180 181 186 187
 1358: 2 120 149 172
 1359: 6 0 1 2 3 5 6 7 8 9 10 12 13 14 16 17 18 19 20 21 22 25 28 29 30 32 33 34 35 36 38 39 40 41 43 44 45 46 47 48 50 52 75 101 102 104 105 106 107 108 109 110
 1360: 2 0 2 16 19 52
 1361: 10 41 43 44 47
 1362: 1 3 5 6 10 12 13 17 20 21 25 38 39 41 43 44 47 48 50
 1363: 3 2 16 19 52 95
 1364: 10 137 138 149 157 172
 1365: 2 61 71 72 73 100 112 137 138 139 142 149 154 157 172 174 186 187
 1366: 2 61 71 72 73 100 112 113 118 127 135 136 137 138 139 142 147 149 152 153 154 157 162 163 169 170 171 172 174 175 178 181 186 187
 1367: 2 111 120 126 133 146 148 150 151 158 159 160 164 165 167 168 176 177 179 180
 1368: 2 4 11 14 23 24 27 40 42 45 46 49 56 75 76 82 95 101 102 104 105 106 107 108 109 110
 1369: 4 94 95
 1370: 4 4 11 23 24 27 42 49 94 95
 1371: 4 14 40 45 75 104 105 106 110
 1372: 4 14 40 45 75 104 105 106 107 108 110
 1373: 4 14 40 45 46 75 104 105 106 107 108 110
 1374: 4 63 64 66 69
 1375: 4 63 64 66 67 69 101
 1376: 4 63 64 66 67 69 101 102
 1377: 4 14 40 45 46 63 64 66 67 69 75 101 102 104 105 106 107 108 110
 1378: 4 14 40 45 46 63 64 66 67 69 75 101 102 104 105 106 107 108 109 110
 1379: 4 4 11 14 23 24 27 40 42 45 46 49 63 64 66 67 69 75 94 95 101 102 104 105 106 107 108 109 110
 1380: 4 4 11 14 23 24 27 40 42 45 46 49 63 64 66 67 69 75 94 95 98 101 102 104 105 106 107 108 109 110
 1381: 4 26 31 37
 1382: 3 54 74 86 90 96
 1383: 3 54 65 68 74 78 83 84 85 86 90 96
 1384: 3 54 56 65 68 74 78 82 83 84 85 86 90 96
 1385: 1 54 56 60 65 68 74 78 82 83 84 85 86 90 96
 1386: 4 54 56 60 65 68 74 78 81 82 83 84 85 86 90 96
 1387: 4 58 59 92 103
 1388: 3 54 56 58 59 60 65 68 74 78 81 82 83 84 85 86 90 92 96 103
 1389: 13 119 125 128 129 130 140
 1390: 4 54 56 58 59 60 65 68 74 78 81 82 83 84 85 86 90 92 96 103 115 116 117 119 121 122 123 124 125 128 129 130 131 132 134 140
 1391: 4 61 71 72 73 88 100 186 187 189
 1392: 4 54 56 58 59 60 61 65 68 71 72 73 74 78 81 82 83 84 85 86 88 90 92 96 100 103 115 116 117 119 121 122 123 124 125 128 129 130 131 132 134 140 186 187 189
 1393: 4 26 31 37 54 56 58 59 60 61 65 68 71 72 73 74 78 81 82 83 84 85 86 88 90 92 96 100 103 115 116 117 119 121 122 123 124 125 128 129 130 131 132 134 140 186 187 189
 1394: 4 53 57 91
 1395: 4 53 57 91 144 155
 1396: 5 114 141 188
 1397: 4 53 57 91 114 141 144 155 188
 1398: 4 149 181
 1399: 4 149 152 181
 1400: 4 149 152 175 181
 1401: 4 137 149 152 175 181
 1402: 4 137 149 152 175 177 181
 1403: 4 137 148 149 152 168 175 177 180 181
 1404: 4 111 137 148 149 152 168 175 177 180 181
 1405: 4 111 137 148 149 152 163 168 175 177 180 181
 1406: 4 126 158
 1407: 4 126 158 176 179
 1408: 4 111 126 137 148 149 152 158 163 168 175 176 177 179 180 181
 1409: 4 111 126 137 146 148 149 152 158 163 164 168 175 176 177 179 180 181
 1410: 4 111 126 137 146 148 149 152 158 163 164 167 168 175 176 177 179 180 181
 1411: 6 118 170
 1412: 4 147 153
 1413: 4 118 147 153 170
 1414: 4 118 147 153 170 171 178
 1415: 4 111 118 126 137 146 147 148 149 152 153 158 163 164 167 168 170 171 175 176 177 178 179 180 181
 1416: 4 157 172
 1417: 4 113 127 135 136 157 162 169 172
 1418: 4 120 138 166
 1419: 4 120 133 138 150 151 159 160 165 166
 1420: 4 113 120 127 133 135 136 138 150 151 157 159 160 162 165 166 169 172
 1421: 4 111 113 118 120 126 127 133 135 136 137 138 146 147 148 149 150 151 152 153 157 158 159 160 162 163 164 165 166 167 168 169 170 171 172 175 176 177 178 179 180 181
 1422: 4 53 57 91 111 113 114 118 120 126 127 133 135 136 137 138 141 144 146 147 148 149 150 151 152 153 155 157 158 159 160 162 163 164 165 166 167 168 169 170 171 172 175 176 177 178 179 180 181 188
 1423: 4 143 145 156 161 173 182 183 184
 1424: 4 53 57 91 111 113 114 118 120 126 127 133 135 136 137 138 141 143 144 145 146 147 148 149 150 151 152 153 155 156 157 158 159 160 161 162 163 164 165 166 167 168 169 170 171 172 173 175 176 177 178 179 180 181 182 183 184 188
 1425: 4 53 57 91 111 113 114 118 120 126 127 133 135 136 137 138 141 142 143 144 145 146 147 148 149 150 151 152 153 155 156 157 158 159 160 161 162 163 164 165 166 167 168 169 170 171 172 173 175 176 177 178 179 180 181 182 183 184 188
 1426: 4 53 57 91 111 112 113 114 118 120 126 127 133 135 136 137 138 139 141 142 143 144 145 146 147 148 149 150 151 152 153 155 156 157 158 159 160 161 162 163 164 165 166 167 168 169 170 171 172 173 175 176 177 178 179 180 181 182 183 184 188
 1427: 3 53 57 91 111 112 113 114 118 120 126 127 133 135 136 137 138 139 141 142 143 144 145 146 147 148 149 150 151 152 153 154 155 156 157 158 159 160 161 162 163 164 165 166 167 168 169 170 171 172 173 174 175 176 177 178 179 180 181 182 183 184 188
 1428: 4 0 1 2 3 4 5 6 7 8 9 10 11 12 13 14 15 16 17 18 19 20 21 22 23 24 25 27 28 29 30 32 33 34 35 36 38 39 40 41 42 43 44 45 46 47 48 49 50 51 52 55 62 63 64 66 67 69 70 75 76 77 79 80 87 89 93 94 95 97 98 99 101 102 104 105 106 107 108 109 110 185
 1429: 4 0 1 2 3 5 6 7 8 9 10 12 13 15 16 17 18 19 20 21 22 25 28 29 30 32 33 34 35 36 38 39 41 43 44 47 48 50 51 52 55 62 70 76 77 79 80 87 89 93 97 99 185
 1430: 4 55 76 89
 1431: 4 55 76 80 89
 1432: 4 55 70 76 80 89 93 97 99
 1433: 4 55 62 70 76 79 80 87 89 93 97 99
 1434: 4 51 55 62 70 76 77 79 80 87 89 93 97 99
 1435: 4 51 55 62 70 76 77 79 80 87 89 93 97 99 185
 1436: 4 0 1 2 3 5 6 7 8 9 10 12 13 15 16 17 18 19 20 21 22 25 28 29 30 32 33 34 35 36 38 39 41 43 44 47 48 50 52
 1437: 3 120 137 138 149 157 172
 1438: 1 113 118 135 136 139 147 152 153 162 163 169 170 171 175 178 181
 1439: 5 15 24 26 31 37 63 64 65 66 67 68 69 74 78 82 83 84 85 86 90 91 92 96 116 117 119 121 125 128 129 130 132 140 188
 1440: 2 94 98
 1441: 1 0 1 2 3 5 6 7 8 9 10 12 13 14 16 17 18 19 20 21 22 25 28 29 30 32 33 34 35 36 38 39 40 41 43 44 45 46 47 48 50 52 75 82 94 101 102 104 105 106 107 108 109 110
 1442: 1 154 157 172 174
 1443: 2 4 11 42 49 76
 1444: 2 40 45 46 75 104 105 106 107 108
 1445: 1 4 11 14 23 24 27 40 42 45 46 49 75 76 95 101 102 104 105 106 107 108 109 110
 1446: 2 4 11 14 23 24 27 40 42 45 46 49 62 75 76 79 87 95 101 102 104 105 106 107 108 109 110
 1447: 2 4 11 14 23 24 27 40 42 45 46 49 54 58 59 62 75 76 79 87 89 95 101 102 103 104 105 106 107 108 109 110
 1448: 2 4 11 14 23 24 26 27 37 40 42 45 46 49 54 56 58 59 61 62 63 64 65 66 67 68 69 71 72 73 74 75 76 78 79 82 83 84 85 86 87 89 90 92 95 96 100 101 102 103 104 105 106 107 108 109 110 115 116 117 119 121 122 123 124 125 128 129 130 131 132 134 140
 1449: 1 120 126 133 138 148 150 151 158 159 160 163 165 166 168 170 176 180
 1450: 2 127 137 142 149 152 154 157 172 174 175 181 186 187
 1451: 2 111 113 120 126 127 133 135 136 137 138 142 146 147 148 149 150 151 152 153 154 157 158 159 160 162 163 164 165 166 167 168 169 170 171 172 174 175 176 178 179 180 181 186 187
 1452: 3 111 113 120 126 127 133 135 136 137 138 142 145 146 147 148 149 150 151 152 153 154 157 158 159 160 161 162 163 164 165 166 167 168 169 170 171 172 174 175 176 178 179 180 181 186 187
 1453: 1 111 113 120 126 127 133 135 136 137 138 142 145 146 147 148 149 150 151 152 153 154 157 158 159 160 161 162 163 164 165 166 167 168 169 170 171 172 174 175 176 177 178 179 180 181 186 187
 1454: 4 5 6
 1455: 3 1 3 5 6 10 12 13 17 20 22 25 38 41 43 44 47 48 50
 1456: 1 111 126 133 145 146 148 150 151 158 159 160 161 164 165 166 167 168 172 176 177 179 180
 1457: 3 111 126 133 137 145 146 148 150 151 157 158 159 160 161 164 165 166 167 168 172 176 177 179 180
 1458: 7 120 137 138 145 149 157
 1459: 1 60 81 143 156 173 182 183 184
 1460: 2 111 126 133 146 158 161 164 166 167 176 179
 1461: 2 61 71 72 73 82 94 98 100 111 112 113 114 116 117 118 119 120 121 125 126 127 128 129 130 132 133 135 136 137 138 139 140 141 142 144 145 146 147 148 149 150 151 152 153 154 155 157 158 159 160 161 162 163 164 165 166 167 168 169 170 171 172 174 175 176 177 178 179 180 181 186 187
 1462: 6 0 4 11 23 27 42 49 51 53 54 55 56 57 58 59 62 70 76 77 79 80 87 89 93 97 99 103
 1463: 4 61 71 72 73 100 112 137 154 157 174
 1464: 1 60 81 91 98 114 116 117 119 121 125 128 129 130 132 140 141 143 144 155 156 173 182 183 184
 1465: 4 0 1 2 3 5 6 7 8 9 10 12 13 16 17 18 19 20 21 22 25 28 29 30 31 32 33 34 35 36 38 39 41 43 44 47 48 50 52 53 57 94 98 114 141 188
 1466: 1 61 71 72 73 100 139
 1467: 9 0 1 3 5 6 7 8 9 10 12 13 17 20 21 22 25 28 38 39 41 43 44 47 48 50
 1468: 1 0 1 2 3 4 5 6 7 8 9 10 11 12 13 14 16 17 18 19 20 21 22 23 25 27 28 29 30 32 33 34 35 36 38 39 40 41 42 43 44 45 46 47 48 49 50 51 52 53 54 55 56 57 58 59 62 70 75 76 77 79 80 87 89 93 95 97 99 101 102 103 104 105 106 107 108 109 110 185
 1469: 2 118 153 171
 1470: 2 118 153 171 178
 1471: 1 118 153 163 171 178
 1472: 3 3 5 6 10 12 13 22 25 41 44 47 48 50
 1473: 4 111 120 126 133 146 148 158 160 161 164 166 167 168 176 179 180
 1474: 3 137 138 139 149 157 172
 1475: 8 111 113 120 126 133 135 136 138 146 148 150 151 153 158 159 160 162 163 164 165 166 167 168 169 170 176 178 179 180
 1476: 15 114 141 144 155 188
 1477: 1 113 120 135 136 162 178
 1478: 1 0 17 20 38 43
 1479: 6 61 71 72 73 94 100 111 112 113 118 120 126 127 133 135 136 137 138 139 142 145 146 147 148 149 150 151 152 153 154 157 158 159 160 161 162 163 164 165 166 167 168 169 170 171 172 174 175 176 177 178 179 180 181 186 187
 1480: 8 111 113 118 120 126 127 133 135 136 146 147 152 153 158 160 161 162 163 164 166 167 169 170 171 175 176 178 179 181
 1481: 1 1 21 28 29 30 32 33 34 35 36 39
 1482: 3 3 10 13 20 38
 1483: 3 3 5 6 10 12 13 20 38 41 43 44 47 48 50
 1484: 3 3 5 6 7 8 9 10 12 13 20 38 41 43 44 47 48 50
 1485: 3 1 3 5 6 7 8 9 10 12 13 20 21 28 29 30 32 33 34 35 36 38 39 41 43 44 47 48 50
 1486: 3 1 3 5 6 7 8 9 10 12 13 20 21 22 25 28 29 30 32 33 34 35 36 38 39 41 43 44 47 48 50
 1487: 3 40 45 75 102 104 105 106 107 108
 1488: 3 51 54
 1489: 3 14 40 45 46 51 54 75 101 102 104 105 106 107 108 109 110
 1490: 3 94 188
 1491: 3 26 37 94 188
 1492: 3 26 37 94 142 188
 1493: 1 88 115 116 117 119 121 122 123 124 125 128 129 130 131 132 134 140
 1494: 3 88 115 116 117 119 121 122 123 124 125 128 129 130 131 132 134 140 189
 1495: 3 88 115 116 117 119 121 122 123 124 125 128 129 130 131 132 134 140 154 174 189
 1496: 2 61 71 72 73 88 100 115 116 117 119 121 122 123 124 125 128 129 130 131 132 134 140 154 174 189
 1497: 3 26 37 61 71 72 73 88 94 100 115 116 117 119 121 122 123 124 125 128 129 130 131 132 134 140 142 154 174 188 189
 1498: 5 153 163
 1499: 3 146 153 163 164 167 179
 1500: 3 111 146 153 163 164 167 179
 1501: 3 111 146 152 153 163 164 167 170 175 179 181
 1502: 3 111 146 152 153 163 164 167 168 170 175 179 181
 1503: 3 111 146 148 152 153 163 164 167 168 170 175 179 180 181
 1504: 3 126 158 160 176
 1505: 3 126 133 158 160 176
 1506: 3 126 133 150 151 158 160 176
 1507: 3 126 133 149 150 151 158 159 160 165 176
 1508: 3 111 126 133 146 148 149 150 151 152 153 158 159 160 163 164 165 167 168 170 175 176 179 180 181
 1509: 3 185 186 187
 1510: 3 114 141 144 155 185 186 187
 1511: 3 112 114 141 144 155 185 186 187
 1512: 3 112 114 118 139 141 144 155 177 185 186 187
 1513: 3 112 114 118 139 141 144 147 155 171 177 178 185 186 187
 1514: 3 112 114 118 139 141 144 147 155 169 171 177 178 185 186 187
 1515: 3 127 172
 1516: 1 127 138 172
 1517: 2 127 137 138 157 172
 1518: 3 112 114 118 127 137 138 139 141 144 147 155 157 169 171 172 177 178 185 186 187
 1519: 3 112 113 114 118 120 127 135 136 137 138 139 141 144 147 155 157 162 169 171 172 177 178 185 186 187
 1520: 3 111 112 113 114 118 120 126 127 133 135 136 137 138 139 141 144 146 147 148 149 150 151 152 153 155 157 158 159 160 162 163 164 165 167 168 169 170 171 172 175 176 177 178 179 180 181 185 186 187
 1521: 3 111 112 113 114 118 120 126 127 133 135 136 137 138 139 141 144 146 147 148 149 150 151 152 153 155 157 158 159 160 161 162 163 164 165 166 167 168 169 170 171 172 175 176 177 178 179 180 181 185 186 187
 1522: 3 111 112 113 114 118 120 126 127 133 135 136 137 138 139 141 144 145 146 147 148 149 150 151 152 153 155 157 158 159 160 161 162 163 164 165 166 167 168 169 170 171 172 175 176 177 178 179 180 181 185 186 187
 1523: 3 26 37 61 71 72 73 88 94 100 111 112 113 114 115 116 117 118 119 120 121 122 123 124 125 126 127 128 129 130 131 132 133 134 135 136 137 138 139 140 141 142 144 145 146 147 148 149 150 151 152 153 154 155 157 158 159 160 161 162 163 164 165 166 167 168 169 170 171 172 174 175 176 177 178 179 180 181 185 186 187 188 189
 1524: 3 26 37 61 71 72 73 88 94 100 111 112 113 114 115 116 117 118 119 120 121 122 123 124 125 126 127 128 129 130 131 132 133 134 135 136 137 138 139 140 141 142 143 144 145 146 147 148 149 150 151 152 153 154 155 156 157 158 159 160 161 162 163 164 165 166 167 168 169 170 171 172 173 174 175 176 177 178 179 180 181 182 183 184 185 186 187 188 189
 1525: 2 0 1 2 3 4 5 6 7 8 9 10 11 12 13 15 16 17 18 19 20 21 22 23 24 25 27 28 29 30 31 32 33 34 35 36 38 39 41 42 43 44 47 48 49 50 52 53 55 56 57 58 59 60 62 63 64 65 66 67 68 69 70 74 76 77 78 79 80 81 82 83 84 85 86 87 89 90 91 92 93 95 96 97 98 99 103
 1526: 3 0 4 11 15 23 24 27 31 42 49 53 55 56 57 58 59 60 62 63 64 65 66 67 68 69 70 74 76 77 78 79 80 81 82 83 84 85 86 87 89 90 91 92 93 95 96 97 98 99 103
 1527: 3 76 82
 1528: 3 4 11 23 24 27 42 49 53 57 76 82 95
 1529: 2 55 56 89
 1530: 1 4 11 23 24 27 42 49 53 55 56 57 76 82 89 95
 1531: 2 0 15 31 58 59 60 62 63 64 65 66 67 68 69 70 74 77 78 79 80 81 83 84 85 86 87 90 91 92 93 96 97 98 99 103
 1532: 1 0 15 31 58 59 60 62 63 64 65 66 67 68 69 70 74 77 78 79 80 81 83 84 85 86 87 90 91 92 93 96 97 99 103
 1533: 5 60 78 81
 1534: 3 60 70 77 78 80 81 93 97 99
 1535: 3 60 62 70 77 78 79 80 81 87 93 97 99
 1536: 3 0 15 31 58 59 63 64 65 66 67 68 69 74 83 84 85 86 90 91 92 96 103
 1537: 3 0 31 58 59 63 64 65 66 67 68 69 74 83 84 85 86 90 92 96 103
 1538: 3 31 58 59 92 103
 1539: 3 0 63 64 65 66 67 68 69 74 83 84 85 86 90 96
 1540: 3 63 64 65 66 67 68 69 83 84 85
 1541: 3 0 74 86 90 96
 1542: 3 0 74 86 96
 1543: 1 61 71 72 73 100 112 113 118 135 136 139 142 147 152 153 154 162 163 169 170 171 174 175 178 181 186 187
 1544: 1 1 3 5 6 7 8 9 10 12 13 17 20 21 22 25 28 29 30 34 35 36 38 39 41 43 44 47 48 50
 1545: 1 32 33
 1546: 1 14 45 75 101 102 104 105 106 110
 1547: 1 63 64 66 67 69 90 96
 1548: 1 111 126 133 146 148 158 160 161 164 166 167 168 176 179 180
 1549: 1 5 6 43 48 50
 1550: 2 18 35 36
 1551: 1 24 91
 1552: 1 15 24 31 78 91 92 96
 1553: 1 26 37 60 61 71 72 73 81 82 88 91 94 98 100 111 112 113 114 115 116 117 118 119 120 121 122 123 124 125 126 127 128 129 130 131 132 133 134 135 136 137 138 139 140 141 142 143 144 145 146 147 148 149 150 151 152 153 154 155 156 157 158 159 160 161 162 163 164 165 166 167 168 169 170 171 172 173 174 175 176 177 178 179 180 181 182 183 184 185 186 187 188 189
 1554: 4 0 1 2 3 4 5 6 7 8 9 10 11 12 13 16 17 18 19 20 21 22 23 24 25 27 28 29 30 32 33 34 35 36 38 39 41 42 43 44 47 48 49 50 52 53 57 82 94 95
 1555: 1 98 114 141 144 155
 1556: 4 15 90 91
 1557: 4 15 74 86 90 91 96
 1558: 1 60 81 82 98 114 116 117 119 121 125 128 129 130 132 140 141 143 144 155 156 173 182 183 184
 1559: 12 118 170 171
 1560: 4 118 147 170 171
 1561: 3 152 153 163 175 178 181
 1562: 3 111 113 118 120 126 127 133 135 136 137 138 146 147 148 150 151 152 153 157 158 159 160 161 162 163 164 165 166 167 168 169 170 171 175 176 177 178 179 180 181
 1563: 4 61 71 72 73 100 111 112 113 118 120 126 127 133 135 136 137 138 139 142 146 147 148 150 151 152 153 154 157 158 159 160 161 162 163 164 165 166 167 168 169 170 171 174 175 176 177 178 179 180 181 186 187
 1564: 4 54 55 56 58 59 89 103
 1565: 8 51 53 54 55 56 57 58 59 62 70 76 77 79 80 87 89 93 97 99 103
 1566: 5 4 11 23 27 42 49 51 53 54 55 56 57 58 59 62 70 76 77 79 80 87 89 93 97 99 103
 1567: 1 137 149 172
 1568: 4 61 71 72 73 100 111 112 113 118 120 126 127 133 135 136 137 139 142 146 147 148 149 150 151 152 153 154 157 158 159 160 161 162 163 164 165 166 167 168 169 170 171 172 174 175 176 177 178 179 180 181 186 187
 1569: 1 7 9
 1570: 4 1 3 5 6 7 8 9 10 12 13 17 18 20 21 22 25 28 29 32 33 34 35 36 38 39 41 43 44 47 48 50
 1571: 6 186 187 189
 1572: 6 1 2 3 5 6 7 8 9 10 12 13 16 17 18 19 20 21 22 25 28 29 30 32 33 34 35 36 38 39 41 43 44 47 48 50 52 186 187 189
 1573: 4 31 151
 1574: 4 31 150 151
 1575: 4 31 150 151 152 175
 1576: 4 31 150 151 152 175 181
 1577: 4 1 2 3 5 6 7 8 9 10 12 13 16 17 18 19 20 21 22 25 28 29 30 31 32 33 34 35 36 38 39 41 43 44 47 48 50 52 150 151 152 175 181 186 187 189
 1578: 4 1 2 3 5 6 7 8 9 10 12 13 16 17 18 19 20 21 22 25 28 29 30 31 32 33 34 35 36 38 39 41 43 44 47 48 50 52 138 150 151 152 175 181 186 187 189
 1579: 4 1 2 3 5 6 7 8 9 10 12 13 16 17 18 19 20 21 22 25 28 29 30 31 32 33 34 35 36 38 39 41 43 44 47 48 50 52 138 150 151 152 163 175 181 186 187 189
 1580: 4 153 170 178
 1581: 4 147 153 170 171 178
 1582: 4 113 127 135 136 147 153 162 169 170 171 178
 1583: 4 1 2 3 5 6 7 8 9 10 12 13 16 17 18 19 20 21 22 25 28 29 30 31 32 33 34 35 36 38 39 41 43 44 47 48 50 52 113 127 135 136 138 147 150 151 152 153 162 163 169 170 171 175 178 181 186 187 189
 1584: 5 168 180
 1585: 4 111 120 148 168 180
 1586: 4 111 120 148 166 168 180
 1587: 4 158 179
 1588: 5 158 176 179
 1589: 4 111 120 148 158 166 168 176 179 180
 1590: 4 111 120 133 148 158 160 166 168 176 179 180
 1591: 4 111 120 126 133 148 158 160 166 168 176 179 180
 1592: 4 111 120 126 133 146 148 158 160 164 166 168 176 179 180
 1593: 4 111 120 126 133 146 148 158 160 164 166 167 168 176 179 180
 1594: 2 111 120 126 133 142 146 148 158 160 164 166 167 168 176 179 180
 1595: 4 1 2 3 5 6 7 8 9 10 12 13 16 17 18 19 20 21 22 25 28 29 30 31 32 33 34 35 36 38 39 41 43 44 47 48 50 52 111 113 120 126 127 133 135 136 138 142 146 147 148 150 151 152 153 158 160 162 163 164 166 167 168 169 170 171 175 176 178 179 180 181 186 187 189
 1596: 4 118 137 139 149 157 159 165 172 177
 1597: 4 1 2 3 5 6 7 8 9 10 12 13 16 17 18 19 20 21 22 25 28 29 30 31 32 33 34 35 36 38 39 41 43 44 47 48 50 52 111 113 118 120 126 127 133 135 136 137 138 139 142 146 147 148 149 150 151 152 153 157 158 159 160 162 163 164 165 166 167 168 169 170 171 172 175 176 177 178 179 180 181 186 187 189
 1598: 4 1 2 3 5 6 7 8 9 10 12 13 16 17 18 19 20 21 22 25 28 29 30 31 32 33 34 35 36 38 39 41 43 44 47 48 50 52 111 112 113 118 120 126 127 133 135 136 137 138 139 142 146 147 148 149 150 151 152 153 157 158 159 160 162 163 164 165 166 167 168 169 170 171 172 175 176 177 178 179 180 181 186 187 189
 1599: 4 145 161 185
 1600: 3 1 2 3 5 6 7 8 9 10 12 13 16 17 18 19 20 21 22 25 28 29 30 31 32 33 34 35 36 38 39 41 43 44 47 48 50 52 111 112 113 118 120 126 127 133 135 136 137 138 139 142 145 146 147 148 149 150 151 152 153 157 158 159 160 161 162 163 164 165 166 167 168 169 170 171 172 175 176 177 178 179 180 181 185 186 187 189
 1601: 4 1 2 3 5 6 7 8 9 10 12 13 16 17 18 19 20 21 22 25 28 29 30 31 32 33 34 35 36 38 39 41 43 44 47 48 50 52 111 112 113 118 120 126 127 133 135 136 137 138 139 142 143 145 146 147 148 149 150 151 152 153 156 157 158 159 160 161 162 163 164 165 166 167 168 169 170 171 172 173 175 176 177 178 179 180 181 182 183 184 185 186 187 189
 1602: 1 0 4 11 14 15 23 24 26 27 37 40 42 45 46 49 51 53 54 55 56 57 58 59 60 62 63 64 65 66 67 68 69 70 74 75 76 77 78 79 80 81 82 83 84 85 86 87 88 89 90 91 92 93 94 95 96 97 98 99 101 102 103 104 105 106 107 108 109 110 114 115 116 117 119 121 122 123 124 125 128 129 130 131 132 134 140 141 144 155 188
 1603: 4 15 88 92
 1604: 4 15 88 92 96
 1605: 2 15 63 64 66 67 69 74 86 88 90 92 96
 1606: 3 15 63 64 66 67 69 74 82 86 88 90 92 96
 1607: 4 58 59 188
 1608: 4 26 37 58 59 188
 1609: 4 15 26 37 58 59 63 64 66 67 69 74 82 86 88 90 92 96 188
 1610: 4 115 119 122 125 129 130 140
 1611: 3 103 115 116 117 119 121 122 123 124 125 128 129 130 131 132 134 140
 1612: 1 15 26 37 58 59 63 64 66 67 69 74 82 86 88 90 92 96 103 115 116 117 119 121 122 123 124 125 128 129 130 131 132 134 140 188
 1613: 3 0 4 11 14 23 24 27 40 42 45 46 49 51 53 54 55 56 57 60 62 65 68 70 75 76 77 78 79 80 81 83 84 85 87 89 91 93 94 95 97 98 99 101 102 104 105 106 107 108 109 110 114 141 144 155
 1614: 1 0 4 11 14 23 24 27 40 42 45 46 49 51 53 54 55 56 57 60 62 65 68 70 75 76 77 78 79 80 81 83 84 85 87 89 93 94 95 97 98 99 101 102 104 105 106 107 108 109 110 114 141 144 155
 1615: 1 60 65 68 78 81 83 84 85 114 141 144 155
 1616: 3 0 4 11 14 23 24 27 40 42 45 46 49 51 53 54 55 56 57 62 70 75 76 77 79 80 87 89 93 94 95 97 98 99 101 102 104 105 106 107 108 109 110
 1617: 5 4 11 42 49 94
 1618: 5 4 11 42 49 76 94
 1619: 4 51 98
 1620: 4 4 11 42 49 51 76 94 98
 1621: 3 0 14 23 24 27 40 45 46 53 54 55 56 57 62 70 75 77 79 80 87 89 93 95 97 99 101 102 104 105 106 107 108 109 110
 1622: 2 0 14 23 24 27 40 45 46 53 54 55 57 62 70 75 77 79 80 87 89 93 95 97 99 101 102 104 105 106 107 108 109 110
 1623: 4 14 40 45 75 102 104 105 106 107 108 110
 1624: 4 14 40 45 46 75 102 104 105 106 107 108 110
 1625: 3 14 40 45 46 54 75 89 101 102 104 105 106 107 108 109 110
 1626: 3 14 40 45 46 54 75 89 95 101 102 104 105 106 107 108 109 110
 1627: 4 14 23 24 27 40 45 46 53 54 57 75 89 95 101 102 104 105 106 107 108 109 110
 1628: 4 0 55 62 70 77 79 80 87 93 97 99
 1629: 4 55 62 70 77 79 80 87 93 97 99
 1630: 5 15 24 26 31 37 65 68 78 83 84 85 91 92 96
 1631: 1 111 126 133 137 145 146 148 149 150 151 157 158 159 160 161 164 165 166 167 168 176 177 179 180
 1632: 2 0 62 70 77 79 80 87 93 97 99
 1633: 1 15 91 92 96
 1634: 1 111 126 133 146 148 150 151 158 160 161 164 166 167 168 176 177 179 180
 1635: 1 114 144 155
 1636: 1 1 25
 1637: 1 1 17 20 21 25 38 39
 1638: 2 28 29 32 33 34 35 36
 1639: 2 127 137 147 149 152 154 157 169 171 172 174 175 178 181
 1640: 1 29 30
 1641: 3 4 11 14 23 27 40 42 45 46 49 75 95 101 102 104 105 106 107 108 109 110
 1642: 2 23 24 27 53 56 57 63 64 65 66 67 68 69 74 76 78 82 83 84 85 86 90 91 92 94 114 141 143 144 155 156 173 182 183 184
 1643: 4 23 24 26 27 37 53 56 57 63 64 65 66 67 68 69 74 76 78 82 83 84 85 86 90 91 92 94 114 141 143 144 155 156 173 182 183 184 188
 1644: 1 112 113 118 120 126 127 135 136 139 145 146 147 150 153 158 160 161 162 163 164 166 169 170 171 176 177 178 179 181
 1645: 2 112 113 118 120 126 127 133 135 136 137 138 139 145 146 147 149 150 151 152 153 157 158 159 160 161 162 163 164 165 166 168 169 170 171 172 175 176 177 178 179 181
 1646: 2 0 31 54 55 58 59 89 96 103
 1647: 1 31 54
 1648: 1 61 71 72 73 100 112 113 118 127 135 136 139 142 147 149 152 153 154 162 163 169 170 171 174 175 178 181 186 187
 1649: 1 61 71 72 73 100 111 112 113 118 126 127 133 135 136 137 138 139 142 145 146 147 148 149 150 151 152 153 154 157 158 159 160 161 162 163 164 165 166 167 168 169 170 171 172 174 175 176 177 178 179 180 181 186 187
 1650: 3 26 37 61 63 64 65 66 67 68 69 71 72 73 74 78 83 84 85 86 90 92 96 100 111 112 113 115 116 117 118 119 120 121 122 123 124 125 126 127 128 129 130 131 132 133 134 135 136 137 138 139 140 142 145 146 147 148 149 150 151 152 153 154 157 158 159 160 161 162 163 164 165 166 167 168 169 170 171 172 174 175 176 177 178 179 180 181 186 187
 1651: 4 153 163 171 178
 1652: 1 152 163 170 175 178 181
 1653: 2 1 2 3 4 5 6 7 8 9 10 11 12 13 14 15 16 17 18 19 20 21 22 23 24 25 27 28 29 30 31 32 33 34 35 36 38 39 40 41 42 43 44 45 46 47 48 49 50 52 65 68 75 78 83 84 85 91 95 101 102 104 105 106 107 108 109 110
 1654: 3 143 156 173 182
 1655: 10 113 127 135 136 137 157 162 169
 1656: 3 15 24 31 63 64 65 66 67 68 69 74 78 83 84 85 86 90 91 92 96 188
 1657: 1 143 173 182 183 184
 1658: 2 0 54 55 58 59 62 70 76 77 79 80 87 89 93 97 99 103
 1659: 8 118 152 170 171 175 181
 1660: 2 149 157 172
 1661: 1 4 11 14 23 24 27 40 42 45 46 49 53 57 75 82 94 95 101 102 104 105 106 107 108 109 110
 1662: 2 113 127 135 136 152 162 169 175
 1663: 1 0 7 8 9
 1664: 3 0 51 54 55 56 58 59 76 89 103
 1665: 2 142 188
 1666: 1 76 111 112 113 118 120 126 127 133 135 136 137 138 139 142 143 144 145 146 147 148 149 150 151 152 153 155 156 157 158 159 160 161 162 163 164 165 166 167 168 169 170 171 172 173 175 176 177 178 179 180 181 182 183 184 186 187 188
 1667: 6 114 116 117 119 121 125 128 129 130 132 140 141 154 174
 1668: 1 3 6 10 12 13 41 43 44 47 48 50
 1669: 1 61 71 72 73 100 112 118 139 147 152 153 154 163 170 171 174 175 178 181 186
 1670: 1 0 1 2 3 5 6 7 8 9 10 12 13 16 17 19 20 21 22 25 28 29 30 32 33 34 35 36 38 39 41 43 44 47 48 50 52
 1671: 1 0 1 2 3 5 6 7 8 9 10 12 13 16 17 18 19 20 21 22 25 28 29 30 31 32 33 34 35 36 38 39 41 43 44 47 48 50 52 53 57 94 98 114 141 144 155 156 182 188
 1672: 1 3 5 6 10 13 22 25 48 50
 1673: 2 61 71 72 73 100 111 112 113 118 120 126 127 133 135 136 138 139 142 146 147 148 149 150 151 152 153 154 158 159 160 161 162 163 164 165 166 167 168 169 170 171 172 174 175 176 177 178 179 180 181 186 187
 1674: 8 113 127 135 136 152 162 169 170 175 181
 1675: 1 4 11 14 15 23 24 26 27 37 40 42 45 46 49 51 54 55 56 58 59 60 62 65 68 70 75 76 77 78 79 80 81 82 83 84 85 87 88 89 91 92 93 95 97 99 101 102 103 104 105 106 107 108 109 110 185 189
 1676: 1 26 37 88 115 122 123 124 131 134
 1677: 1 111 126 133 146 158 160 164 166 167 176 179
 1678: 1 3 10
 1679: 1 5 6 41 44 48 50
 1680: 2 108 109
 1681: 2 107 108 109
 1682: 2 46 107 108 109
 1683: 1 15 31 91 92
 1684: 1 24 65
 1685: 2 24 65 83 84 85
 1686: 1 24 65 68 83 84 85
 1687: 3 0 51 54 55 58 59 89 103
 1688: 2 1 3 5 6 7 8 9 10 12 13 20 21 38 39 41 43 44 47 48 50
 1689: 2 1 2 3 5 6 7 8 9 10 12 13 16 17 18 19 20 21 22 25 28 29 30 32 33 34 35 36 38 39 41 43 44 47 48 50
 1690: 2 0 15 31 55 56 58 59 60 62 63 64 65 66 67 68 69 70 74 77 78 79 80 81 83 84 85 86 87 89 90 91 92 93 96 97 98 99 103
 1691: 1 55 60 62 70 77 78 79 80 81 87 89 93 97 99
 1692: 1 55 60 62 70 77 78 79 80 81 87 89 93 97 98 99
 1693: 1 55 56 60 62 70 77 78 79 80 81 87 89 93 97 98 99
 1694: 1 4 11 23 42 49 55 56 62 70 76 77 79 80 87 89 93 97 99
 1695: 2 63 64 66 67 69 95
 1696: 1 26 37 60 63 64 65 66 67 68 69 78 81 83 84 85 91 95 114 141 144 155
 1697: 1 112 113 118 120 126 127 133 135 136 137 138 139 145 146 147 149 150 151 152 153 157 158 159 160 161 162 163 164 165 166 169 170 171 172 175 176 177 178 179 180 181
 1698: 1 31 54 55 58 59 60 81 89 96 103
 1699: 1 0 51 70 77 80 93 97 98 99
 1700: 1 14 40 45 46 51 74 75 86 88 96 101 102 104 105 106 107 108 109 110 115 116 117 119 121 122 123 124 125 129 130 131 132 134 140 188 189
 1701: 1 65 68 78 83 84 85 114 141 144 155
 1702: 1 61 71 72 73 100 112 118 139 147
 1703: 1 149 150 152 175 177 181 185
 1704: 1 0 1 2 3 4 5 6 7 8 9 10 11 12 13 15 16 17 18 19 20 21 22 23 24 25 26 27 28 29 30 31 32 33 34 35 36 37 38 39 41 42 43 44 47 48 49 50 52 54 55 58 59 60 62 63 64 66 67 69 70 76 77 79 80 81 87 89 90 91 92 93 94 95 97 98 99 103
 1705: 3 17 20
 1706: 1 61 71 72 73 100 120 149 154 174
 1707: 2 31 63 64 65 66 67 68 69 74 78 83 84 85 86 88 90 92 96 115 122 123 124 131 134
 1708: 2 61 71 72 73 100 112 113 118 120 127 135 136 139 147 149 152 153 154 157 162 163 169 170 171 174 175 178 181
 1709: 1 2 16 19 31
 1710: 1 4 11 42 49 62 76 79 87
 1711: 2 14 40 45 46 75 101 104 105 106 107 108 109 110
 1712: 1 14 23 24 27 40 45 46 75 101 102 104 105 106 107 108 109 110
 1713: 3 26 37 61 63 64 66 67 69 71 72 73 74 86 90 96 100 115 116 117 119 121 122 123 124 125 128 129 130 131 132 134 140
 1714: 1 146 167
 1715: 1 111 126 146 147 153 158 164 167 170 176 179
 1716: 1 120 138 163 166
 1717: 1 111 120 126 133 138 146 147 148 150 151 153 158 159 160 163 164 165 166 167 168 170 176 179 180
 1718: 1 113 127 135 136 137 142 149 152 154 157 162 169 172 174 175 181 186 187
 1719: 1 112 118 139 177
 1720: 1 111 126 133 146 148 150 158 159 160 161 164 165 166 167 168 176 177 179 180
 1721: 2 5 17 20 21 38 39
 1722: 4 0 54 55 56 58 59 76 89 103
 1723: 1 4 11 14 15 23 24 27 40 42 45 46 49 51 54 55 56 58 59 60 61 62 63 64 66 67 69 70 71 72 73 74 75 76 77 79 80 81 82 86 87 88 89 90 91 93 95 96 97 99 100 101 102 103 104 105 106 107 108 109 110 115 116 117 119 121 122 123 124 125 128 129 130 131 132 134 140 185 189
 1724: 1 23 24 27 53 56 57 76 82 94 141 143 144 155 156 173 182 183 184
 1725: 1 31 63 64 65 66 67 68 69 74 78 83 84 85 86 88 90 92 96
 1726: 1 111 146 164 166 167 179
 1727: 1 26 37 92
 1728: 2 61 71 72 73 100 112 120 149 154 157 174
 1729: 1 3 10 12 13 44 47
 1730: 2 58 59 115 122 123 124 131 134
 1731: 2 15 58 59 74 86 88 90 91 92 96 103 115 122 123 124 131 134
 1732: 1 116 117 119 121 125 128 129 130 132 140 141
 1733: 1 152 163 170 175 181
 1734: 1 115 122 123 131 134
 1735: 1 118 139 147 153 163 178
 1736: 2 62 70 77 79 80 93 97 99
 1737: 1 14 46 101
 1738: 1 1 2 3 5 6 7 8 9 10 12 13 14 16 17 18 19 20 21 22 25 28 29 30 32 33 34 35 36 38 39 40 41 43 44 45 46 47 48 50 51 52 54 75 101 102 104 105 106 107 108 109 110
 1739: 1 26 37 88 94 115 116 117 119 121 122 123 124 125 128 129 130 131 132 134 140 142 154 174 188 189
 1740: 1 112 114 118 127 139 141 144 147 155 169 171 172 177 178 185 186 187
 1741: 1 60 62 70 77 78 79 80 81 87 93 97 98 99
 1742: 1 111 113 120 126 133 135 136 146 148 150 151 153 158 159 160 162 163 164 165 166 167 168 170 176 179 180
 1743: 1 3 10 12 13 17 20 21 38 39 41 43 44 47
 1744: 1 1 2 3 5 6 7 8 9 10 12 13 14 15 16 17 18 19 20 21 22 24 25 28 29 30 32 33 34 35 36 38 39 40 41 43 44 45 46 47 48 50 52 53 57 75 95 101 102 104 105 106 107 108 109 110
 1745: 1 1 2 3 4 5 6 7 8 9 10 11 12 13 14 15 16 17 18 19 20 21 22 23 24 25 27 28 29 30 31 32 33 34 35 36 38 39 40 41 42 43 44 45 46 47 48 49 50 52 53 57 65 68 75 78 83 84 85 91 95 101 102 104 105 106 107 108 109 110 189
 1746: 1 24 26 31 37 65 68 78 83 84 85 92
 1747: 1 111 126 133 146 148 150 158 161 164 166 167 168 176 177 179 180
 1748: 1 61 71 72 73 98 100 111 112 113 114 116 117 118 119 120 121 125 126 127 128 129 130 132 133 135 136 137 138 139 140 141 142 144 145 146 147 148 149 150 151 152 153 154 155 157 158 159 160 161 162 163 164 165 166 167 168 169 170 171 172 174 175 176 177 178 179 180 181 186 187
 1749: 1 60 61 71 72 73 81 82 94 98 100 111 112 113 114 116 117 118 119 120 121 125 126 127 128 129 130 132 133 135 136 137 138 139 140 141 142 144 145 146 147 148 149 150 151 152 153 154 155 157 158 159 160 161 162 163 164 165 166 167 168 169 170 171 172 174 175 176 177 178 179 180 181 186 187
 1750: 2 1 2 3 5 6 7 8 9 10 12 13 16 17 18 19 20 21 22 25 28 29 30 31 32 33 34 35 36 38 39 41 43 44 47 48 50 52 111 113 120 126 127 133 135 136 138 146 147 148 150 151 152 153 158 160 162 163 164 166 167 168 169 170 171 175 176 178 179 180 181 186 187 189
 1751: 2 63 64 66 67 69 74 82 86 90
 1752: 2 15 26 37 58 59 61 63 64 66 67 69 71 72 73 74 82 86 88 90 92 96 100 154 174 188
 1753: 2 15 26 37 58 59 61 63 64 66 67 69 71 72 73 74 82 86 88 90 92 96 100 103 115 116 117 119 121 122 123 124 125 128 129 130 131 132 134 140 154 174 188
 1754: 2 0 4 11 14 23 24 27 40 42 45 46 49 51 53 54 55 56 57 60 62 65 68 70 75 76 77 78 79 80 81 83 84 85 87 89 91 93 94 95 97 98 99 101 102 104 105 106 107 108 109 110
 1755: 2 60 65 68 78 81 83 84 85 91
 1756: 2 0 55 56 62 70 77 79 80 87 93 97 99
 1757: 1 3 5 6 10 12 13 22 41 44 48 50
 1758: 1 1 12
 1759: 1 4 11 42 49 76 94 98
 1760: 1 4 11 42 49 56 76 94 98
 1761: 1 4 11 42 49 56 62 76 79 87 94 98
 1762: 1 14 40 75 110
 1763: 1 46 101 108 109
 1764: 1 14 40 46 75 101 108 109 110
 1765: 1 14 40 46 75 101 107 108 109 110
 1766: 1 23 24 27 92
 1767: 1 23 24 27 54 58 59 89 92 103
 1768: 1 14 23 24 27 40 45 46 54 58 59 75 89 92 101 102 103 104 105 106 107 108 109 110
 1769: 1 55 70 80
 1770: 1 51 55 70 77 80 93 97 99 185
 1771: 1 51 55 70 77 80 93 97 99 185 189
 1772: 1 14 23 24 27 40 45 46 51 54 55 58 59 70 75 77 80 89 92 93 97 99 101 102 103 104 105 106 107 108 109 110 185 189
 1773: 1 4 11 14 23 24 27 40 42 45 46 49 51 54 55 56 58 59 62 70 75 76 77 79 80 87 89 92 93 94 97 98 99 101 102 103 104 105 106 107 108 109 110 185 189
 1774: 1 4 11 14 23 24 27 40 42 45 46 49 51 54 55 56 58 59 62 70 75 76 77 79 80 87 89 92 93 94 97 98 99 101 102 103 104 105 106 107 108 109 110 154 174 185 189
 1775: 1 63 64 66 67 69 74 86 90 95
 1776: 1 15 63 64 66 67 69 74 86 88 90 91 95
 1777: 1 15 63 64 66 67 69 74 86 88 90 91 95 115 116 117 119 121 122 123 124 125 128 129 130 131 132 134 140
 1778: 1 4 11 14 15 23 24 27 40 42 45 46 49 51 54 55 56 58 59 62 63 64 66 67 69 70 74 75 76 77 79 80 86 87 88 89 90 91 92 93 94 95 97 98 99 101 102 103 104 105 106 107 108 109 110 115 116 117 119 121 122 123 124 125 128 129 130 131 132 134 140 154 174 185 189
 1779: 1 68 84
 1780: 1 68 83 84 85
 1781: 1 26 37 60 65 68 78 81 83 84 85 188
 1782: 1 96 144 155
 1783: 1 96 141 144 155
 1784: 1 96 114 141 144 155
 1785: 1 53 57 96 114 141 144 155
 1786: 1 53 57 82 96 114 141 144 155
 1787: 1 26 37 53 57 60 65 68 78 81 82 83 84 85 96 114 141 144 155 188
 1788: 1 4 11 14 15 23 24 26 27 37 40 42 45 46 49 51 53 54 55 56 57 58 59 60 62 63 64 65 66 67 68 69 70 74 75 76 77 78 79 80 81 82 83 84 85 86 87 88 89 90 91 92 93 94 95 96 97 98 99 101 102 103 104 105 106 107 108 109 110 114 115 116 117 119 121 122 123 124 125 128 129 130 131 132 134 140 141 144 154 155 174 185 188 189
 1789: 1 4 11 14 15 23 24 26 27 37 40 42 45 46 49 51 53 54 55 56 57 58 59 60 62 63 64 65 66 67 68 69 70 74 75 76 77 78 79 80 81 82 83 84 85 86 87 88 89 90 91 92 93 94 95 96 97 98 99 101 102 103 104 105 106 107 108 109 110 114 115 116 117 119 121 122 123 124 125 128 129 130 131 132 134 140 141 142 144 154 155 174 185 188 189
 1790: 1 0 1 2 3 5 6 7 8 9 10 12 13 16 17 18 19 20 21 22 25 28 29 30 31 32 33 34 35 36 38 39 41 43 44 47 48 50 52 61 71 72 73 100 111 113 118 120 126 127 133 135 136 137 138 139 143 145 146 147 148 149 150 151 152 153 156 157 158 159 160 161 162 163 164 165 166 167 168 169 170 171 172 173 175 176 177 178 179 180 181 182 183 184 186 187
 1791: 2 111 148
 1792: 1 111 148 168
 1793: 1 150 152
 1794: 1 133 150 152 160
 1795: 1 111 133 148 150 152 160 168 180
 1796: 1 126 176
 1797: 1 126 158 166 176
 1798: 1 120 126 158 166 176
 1799: 1 111 120 126 133 148 150 152 158 160 166 168 176 180
 1800: 1 111 120 126 133 148 150 151 152 158 159 160 165 166 168 176 180
 1801: 1 111 120 126 133 138 148 150 151 152 158 159 160 165 166 168 171 176 180
 1802: 1 137 145 157 161 172
 1803: 1 137 139 145 157 161 172 177
 1804: 1 111 120 126 133 137 138 139 145 148 150 151 152 157 158 159 160 161 165 166 168 171 172 176 177 180
 1805: 1 113 127 135 136 143 156 169 173 182 183 184
 1806: 1 111 113 120 126 127 133 135 136 137 138 139 143 145 148 150 151 152 156 157 158 159 160 161 165 166 168 169 171 172 173 176 177 180 182 183 184
 1807: 1 146 179
 1808: 1 146 167 179
 1809: 1 146 153 163 167 178 179
 1810: 1 162 164
 1811: 1 162 164 170
 1812: 1 162 164 170 181
 1813: 1 162 164 170 175 181
 1814: 1 146 153 162 163 164 167 170 175 178 179 181
 1815: 1 118 146 147 153 162 163 164 167 170 175 178 179 181
 1816: 1 111 113 118 120 126 127 133 135 136 137 138 139 143 145 146 147 148 150 151 152 153 156 157 158 159 160 161 162 163 164 165 166 167 168 169 170 171 172 173 175 176 177 178 179 180 181 182 183 184
 1817: 1 111 113 118 120 126 127 133 135 136 137 138 139 143 145 146 147 148 149 150 151 152 153 156 157 158 159 160 161 162 163 164 165 166 167 168 169 170 171 172 173 175 176 177 178 179 180 181 182 183 184
 1818: 1 0 1 2 3 5 6 7 8 9 10 12 13 16 17 18 19 20 21 22 25 28 29 30 31 32 33 34 35 36 38 39 41 43 44 47 48 50 52 61 71 72 73 100 186 187
 1819: 2 0 1 3 5 6 7 8 9 10 12 13 17 18 20 21 22 25 28 29 30 31 32 33 34 35 36 38 39 41 43 44 47 48 50 52
 1820: 1 0 3 5 6 10 13 17 20 21 22 25 38 39 41 43 44 47 48 50
 1821: 1 3 5 6 13 48 50
 1822: 1 3 5 6 13 43 48 50
 1823: 1 3 5 6 13 43 47 48 50
 1824: 1 3 5 6 10 13 41 43 44 47 48 50
 1825: 1 3 5 6 10 13 22 25 41 43 44 47 48 50
 1826: 1 0 1 3 5 6 7 8 9 10 12 13 16 17 18 19 20 21 22 25 28 29 30 32 33 34 35 36 38 39 41 43 44 47 48 50 52
 1827: 2 58 59 62 79 87 89 103
 1828: 1 114 116 117 119 121 125 128 129 130 132 140 141 144
 1829: 1 137 139 145 149 157 172
 1830: 1 118 152 153 170 171 175 178 181
 1831: 1 1 21 22 39
 1832: 1 4 11 14 23 24 27 40 42 45 46 49 75 101 102 104 105 106 107 108 109 110
 1833: 1 7 8 9 28 29 30 32 33 34 35 36
 1834: 1 154 172
 1835: 2 2 16 19 82
 1836: 1 1 2 3 5 6 7 8 9 10 12 13 16 17 18 19 20 21 22 25 28 29 30 32 33 34 35 36 38 39 41 43 44 47 48 50 52 82
 1837: 2 1 2 3 4 5 6 7 8 9 10 11 12 13 16 17 18 19 20 21 22 23 25 28 29 30 32 33 34 35 36 38 39 41 42 43 44 47 48 49 50 52 56 62 79 82 87
 1838: 1 15 26 37 58 59 65 68 74 78 83 84 85 86 88 90 91 92 96 103 115 122 123 124 131 134
 1839: 4 76 144 155
 1840: 4 127 137 149 157 159 165 172
 1841: 2 111 112 113 114 116 117 118 119 120 121 125 126 127 128 129 130 132 133 135 136 137 138 139 140 141 142 146 147 148 149 150 151 152 153 154 157 158 159 160 162 163 164 165 166 167 168 169 170 171 172 174 175 176 177 178 179 180 181 186 187
 1842: 1 111 112 113 114 116 117 118 119 120 121 125 126 127 128 129 130 132 133 135 136 137 138 139 140 141 142 145 146 147 148 149 150 151 152 153 154 157 158 159 160 161 162 163 164 165 166 167 168 169 170 171 172 174 175 176 177 178 179 180 181 186 187
 1843: 4 76 111 112 113 114 116 117 118 119 120 121 125 126 127 128 129 130 132 133 135 136 137 138 139 140 141 142 143 144 145 146 147 148 149 150 151 152 153 154 155 156 157 158 159 160 161 162 163 164 165 166 167 168 169 170 171 172 173 174 175 176 177 178 179 180 181 182 183 184 186 187
 1844: 2 51 55 60 70 76 77 80 81 93 97 99 111 112 113 114 116 117 118 119 120 121 125 126 127 128 129 130 132 133 135 136 137 138 139 140 141 142 143 144 145 146 147 148 149 150 151 152 153 154 155 156 157 158 159 160 161 162 163 164 165 166 167 168 169 170 171 172 173 174 175 176 177 178 179 180 181 182 183 184 185 186 187 189
 1845: 2 0 1 2 3 4 5 6 7 8 9 10 11 12 13 14 16 17 18 19 20 21 22 23 24 25 27 28 29 30 31 32 33 34 35 36 38 39 40 41 42 43 44 45 46 47 48 49 50 52 53 54 56 57 62 75 79 82 87 89 94 95 98 101 102 104 105 106 107 108 109 110 188
 1846: 2 0 1 2 3 4 5 6 7 8 9 10 11 12 13 16 17 18 19 20 21 22 23 24 25 27 28 29 30 32 33 34 35 36 38 39 41 42 43 44 47 48 49 50 52 53 56 57 62 79 82 87 94 95 98 188
 1847: 1 4 11 23 42 49 56
 1848: 1 2 4 11 16 19 23 42 49 56 62 79 82 87
 1849: 1 15 74 86 88 90 91 96
 1850: 1 76 111 112 113 114 116 117 118 119 120 121 125 126 127 128 129 130 132 133 135 136 137 138 139 140 141 142 143 144 146 147 148 149 150 151 152 153 154 155 156 157 158 159 160 162 163 164 165 166 167 168 169 170 171 172 173 174 175 176 177 178 179 180 181 182 183 184 186 187
 1851: 1 0 24 27 98 188
 1852: 1 94 114 141 144 155 188
 1853: 1 61 63 64 66 67 69 71 72 73 74 86 90 96 100 115 116 117 119 121 122 124 125 128 129 130 131 132 140
 1854: 1 40 104
 1855: 3 111 126 133 137 138 146 148 149 150 151 157 158 159 160 161 164 165 166 167 168 172 176 177 179 180
 1856: 3 0 1 2 3 4 5 6 7 8 9 10 11 12 13 14 16 17 18 19 20 21 22 23 25 27 28 29 30 32 33 34 35 36 38 39 40 41 42 43 44 45 46 47 48 49 50 52 53 57 75 82 94 95 101 102 104 105 106 107 108 109 110
 1857: 3 0 1 2 3 5 6 7 8 9 10 12 13 16 17 18 19 20 21 22 25 28 29 30 32 33 34 35 36 38 39 41 43 44 47 48 50 52 82
 1858: 2 76 143 144 145 155 156 161 173 182 183 184
 1859: 1 76 111 112 113 118 120 126 133 135 136 138 139 143 144 145 146 147 148 150 151 152 153 155 156 158 160 161 162 163 164 166 167 168 169 170 171 173 175 176 177 178 179 180 181 182 183 184 186 187
 1860: 1 61 71 72 73 100 111 112 118 126 133 139 142 146 147 148 150 151 152 153 154 158 159 160 161 163 164 165 166 167 168 170 171 174 175 176 177 178 179 180 181 186 187
 1861: 1 149 150 151 159 165 168 177
 1862: 1 0 1 3 5 6 7 8 9 10 12 13 17 18 20 21 22 25 28 29 30 32 33 34 35 36 38 39 41 43 44 47 48 50 52 82 94
 1863: 1 26 37 115 116 117 119 121 122 123 124 125 128 129 130 131 132 134 140
 1864: 1 111 126 146 158 164 167 170 176
 1865: 1 53 57 94 98 143 156 173 182 183 184
 1866: 1 0 1 2 3 5 6 7 8 9 10 12 13 16 17 18 19 20 21 22 25 28 29 30 31 32 33 34 35 36 38 39 41 43 44 47 48 50 52 114 141 144 155 188
 1867: 1 0 1 2 3 5 6 7 8 9 10 12 13 16 17 18 19 20 21 22 25 28 29 30 31 32 33 34 35 36 38 39 41 43 44 47 48 50 52 188
 1868: 1 17 20 21 31 38 39
 1869: 1 24 31 65 68 78 83 84 85 92 115 122 123 124 131 134
 1870: 1 2 14 15 16 19 40 45 46 52 75 101 102 104 105 106 107 108 109 110
 1871: 1 170 175 181
 1872: 1 23 94
 nsplits: 1873
 ntax: 190
UFBootSplit1:
 0000: 1 0 1 2 3 4 5 6 7 8 9 10 11 12 13 14 16 17 18 19 20 21 22 23 24 25 27 28 29 30 32 33 34 35 36 38 39 40 41 42 43 44 45 46 47 48 49 50 51 52 53 57 75 82 94 95 101 102 104 105 106 107 108 109 110 185 189
 0001: 1 0 31 51 54 55 58 59 62 63 64 65 66 67 68 69 70 74 76 77 78 79 80 83 84 85 86 87 89 90 92 93 96 97 99 103
 0002: 1 1 3 5 6 10 12 13 17 20 21 38 39 41 43 44 47 48 50
 0003: 1 26 31 37 54 56 58 59 60 61 65 68 71 72 73 74 78 81 82 83 84 85 86 88 90 92 96 100 103 115 116 117 119 121 122 123 124 125 128 129 130 131 132 134 140 154 174 186 187 189
 0004: 978 16 19
 0005: 940 2 16 19
 0006: 1 54 56 58 59 60 65 68 74 78 81 82 83 84 85 86 90 92 96 103
 0007: 116 2 16 19 52
 0008: 1 56 60 65 68 74 78 81 82 83 84 85 86 90 96
 0009: 1 56 65 68 74 78 82 83 84 85 86 90 96
 0010: 1 65 68 74 78 83 84 85 86 90 96
 0011: 1000 42 49
 0012: 993 4 42 49
 0013: 1 60 61 71 72 73 81 88 100 111 112 113 114 116 117 118 119 120 121 125 126 127 128 129 130 132 133 135 136 137 138 139 140 141 142 143 144 145 146 147 148 149 150 151 152 153 154 155 156 157 158 159 160 161 162 163 164 165 166 167 168 169 170 171 172 173 174 175 176 177 178 179 180 181 182 183 184 186 187
 0014: 1000 4 11 42 49
 0015: 1 158 161
 0016: 1 111 146 164 166 167 179
 0017: 1 14 40 75 101 102 110
 0018: 663 24 27
 0019: 676 23 24 27
 0020: 691 4 11 23 24 27 42 49
 0021: 1 137 149 154 157 174
 0022: 1 0 1 2 3 4 5 6 7 8 9 10 11 12 13 14 16 17 18 19 20 21 22 23 24 25 27 28 29 30 32 33 34 35 36 38 39 40 41 42 43 44 45 46 47 48 49 50 51 52 53 54 55 56 57 58 59 62 70 75 76 77 79 80 82 87 88 89 93 94 95 97 99 101 102 103 104 105 106 107 108 109 110 115 122 123 124 131 134 185 189
 0023: 998 53 57
 0024: 639 4 11 23 24 27 42 49 53 57
 0025: 1 158 160
 0026: 1 143 156 173 182
 0027: 694 15 91
 0028: 1 111 120 126 133 146 148 150 151 158 159 160 164 165 167 168 176 177 179 180
 0029: 1 61 71 72 73 100 112 113 118 127 135 136 137 138 139 142 147 149 152 153 154 157 162 163 169 170 171 172 174 175 178 181 186 187
 0030: 879 31 92
 0031: 258 15 31 91 92
 0032: 1 61 71 72 73 100 112 137 138 139 142 149 154 157 172 174 186 187
 0033: 1 2 16 19 52 95
 0034: 1 60 81 114 116 117 119 121 125 128 129 130 132 140 141 144 155
 0035: 997 83 85
 0036: 1 26 37 63 64 66 67 69 74 86 88 90 92 96 115 122 123 124 131 134 188 189
 0037: 970 83 84 85
 0038: 973 65 83 84 85
 0039: 1 88 122
 0040: 734 65 68 83 84 85
 0041: 1 17 21 39
 0042: 985 65 68 78 83 84 85
 0043: 474 15 31 65 68 78 83 84 85 91 92
 0044: 1 4 11 14 23 24 27 40 42 45 46 49 53 57 75 95 101 102 104 105 106 107 108 109 110 185 189
 0045: 456 15 31 65 68 78 83 84 85 91 92 96
 0046: 1 111 126 146 158 160 164 167 176 179
 0047: 1 0 1 2 3 4 5 6 7 8 9 10 11 12 13 14 16 17 18 19 20 21 22 23 24 25 27 28 29 30 32 33 34 35 36 38 39 40 41 42 43 44 45 46 47 48 49 50 52 53 54 55 56 57 58 59 62 70 75 76 77 79 80 82 87 89 93 94 95 97 99 101 102 103 104 105 106 107 108 109 110 185 189
 0048: 1 91 98 144 155
 0049: 1000 64 66
 0050: 1000 63 64 66
 0051: 2 111 126 133 146 148 150 151 158 160 161 164 166 167 168 176 179 180
 0052: 2 51 76
 0053: 970 67 69
 0054: 1000 63 64 66 67 69
 0055: 1 0 17 21 39
 0056: 955 63 64 66 67 69 90
 0057: 1 51 54 55 56 58 59 60 61 62 70 71 72 73 76 77 79 80 81 87 89 93 97 98 99 100 103 111 112 113 118 120 126 127 133 135 136 137 138 139 142 143 145 146 147 148 149 150 151 152 153 154 156 157 158 159 160 161 162 163 164 165 166 167 168 169 170 171 172 173 174 175 176 177 178 179 180 181 182 183 184 186 187
 0058: 2 40 45 75 104 105 106 110
 0059: 992 74 86
 0060: 588 63 64 66 67 69 74 86 90
 0061: 594 15 31 63 64 65 66 67 68 69 74 78 83 84 85 86 90 91 92 96
 0062: 1 4 11 23 26 37 42 49 55 56 60 62 63 64 65 66 67 68 69 70 76 77 78 79 80 81 82 83 84 85 87 89 91 93 94 95 97 99
 0063: 1 4 11 23 26 37 42 49 56 76 82 91 94
 0064: 999 26 37
 0065: 1 23 82 94
 0066: 224 26 37 188
 0067: 383 15 26 31 37 63 64 65 66 67 68 69 74 78 83 84 85 86 90 91 92 96 188
 0068: 1 61 71 72 73 100 112 142 152 154 170 174 175 181 186 187
 0069: 1 102 107
 0070: 999 115 122
 0071: 1 0 1 3 5 6 7 8 9 10 12 13 17 18 20 21 22 25 28 29 30 31 32 33 34 35 36 38 39 41 43 44 47 48 50 52
 0072: 874 115 122 131
 0073: 2 111 113 120 126 133 135 136 138 146 148 150 151 153 158 159 160 162 163 164 165 166 167 168 169 170 176 178 179 180
 0074: 871 115 122 124 131
 0075: 1 111 126 153 158 170 176 179
 0076: 1 111 153 158 176 179
 0077: 1000 123 134
 0078: 932 115 122 123 124 131 134
 0079: 328 15 26 31 37 63 64 65 66 67 68 69 74 78 83 84 85 86 90 91 92 96 115 122 123 124 131 134 188
 0080: 1 153 179
 0081: 6 15 26 31 37 63 64 65 66 67 68 69 74 78 83 84 85 86 90 91 92 96 115 122 123 124 131 134 188 189
 0082: 1 15 26 37 61 63 64 65 66 67 68 69 71 72 73 74 78 83 84 85 86 88 90 91 92 96 100 115 116 117 119 121 122 123 124 125 128 129 130 131 132 134 140 189
 0083: 1 55 93 97 99
 0084: 976 60 81
 0085: 1 54 56 58 59 62 76 79 87 89 103
 0086: 592 60 81 98
 0087: 1 15 91 92
 0088: 1 14 24 40 45 46 75 95 101 102 104 105 106 107 108 109 110
 0089: 1 61 71 72 73 98 100 111 112 113 118 120 126 127 133 135 136 137 138 139 142 143 145 146 147 148 149 150 151 152 153 154 156 157 158 159 160 161 162 163 164 165 166 167 168 169 170 171 172 173 174 175 176 177 178 179 180 181 182 183 184 186 187
 0090: 1 113 118 135 136 137 139 147 152 153 157 162 163 169 170 171 175 178 181
 0091: 259 72 73
 0092: 1 0 17 20
 0093: 245 72 73 100
 0094: 974 71 72 73 100
 0095: 990 61 71 72 73 100
 0096: 1 31 65 68 74 78 83 84 85 86 92 96
 0097: 1 111 146 158 161 164 166 167 179
 0098: 982 154 174
 0099: 901 61 71 72 73 100 154 174
 0100: 1 26 37 63 64 66 67 69 74 86 90 115 122 123 124 131 134 188
 0101: 646 61 71 72 73 100 112 154 174
 0102: 1 0 56
 0103: 1 4 11 14 23 24 27 40 42 45 46 49 51 53 54 55 57 60 62 70 75 76 77 79 80 81 87 89 93 97 98 99 101 102 104 105 106 107 108 109 110
 0104: 300 120 149
 0105: 451 61 71 72 73 100 112 120 149 154 174
 0106: 1 46 54 101 109
 0107: 1 54 101 109
 0108: 880 137 157
 0109: 265 61 71 72 73 100 112 120 137 149 154 157 174
 0110: 1 54 109
 0111: 1 4 11 23 24 27 42 49 51 53 55 57 60 62 70 76 77 79 80 81 87 89 93 97 98 99
 0112: 814 118 139
 0113: 1 51 55 60 62 70 77 79 80 81 87 89 93 97 98 99
 0114: 679 118 139 147
 0115: 1 51 55 62 70 77 79 80 87 89 93 97 98 99
 0116: 818 118 139 147 171
 0117: 1 51 55 62 70 77 79 80 87 89 93 97 99
 0118: 1 55 70 77 80 89 93 97 99
 0119: 915 152 175
 0120: 1 55 70 80 89 93 97 99
 0121: 1 55 70 80 89 97 99
 0122: 904 170 181
 0123: 936 152 170 175 181
 0124: 381 118 139 147 152 170 171 175 181
 0125: 30 61 71 72 73 100 112 118 120 137 139 147 149 152 154 157 170 171 174 175 181
 0126: 1 55 89 97
 0127: 1 4 11 23 24 27 42 49 53 57 76
 0128: 927 113 136
 0129: 1 0 4 11 14 23 24 27 40 42 45 46 49 51 53 54 55 56 57 60 62 70 75 76 77 79 80 81 87 89 93 97 98 99 101 102 104 105 106 107 108 109 110
 0130: 319 113 135 136
 0131: 1 0 4 11 14 23 24 27 40 42 45 46 49 51 53 54 55 56 57 60 62 70 75 76 77 79 80 81 87 89 93 97 98 99 101 102 104 105 106 107 108 109 110 188
 0132: 1 58 59 103 116 117 119 121 125 128 129 130 132 140
 0133: 321 127 169
 0134: 126 113 127 135 136 169
 0135: 1 0 4 11 14 23 24 27 40 42 45 46 49 51 53 54 55 56 57 58 59 60 62 70 75 76 77 79 80 81 87 89 93 97 98 99 101 102 103 104 105 106 107 108 109 110 116 117 119 121 125 128 129 130 132 140 188
 0136: 651 113 127 135 136 162 169
 0137: 1 15 63 64 65 66 67 68 69 74 78 83 84 85 86 88 90 115 122 123 124 131 134
 0138: 1 63 64 65 66 67 68 69 74 78 83 84 85 86 90 115 122 123 124 131 134
 0139: 251 153 163
 0140: 1 0 4 11 14 15 23 24 27 40 42 45 46 49 51 53 54 55 56 57 58 59 60 62 63 64 65 66 67 68 69 70 74 75 76 77 78 79 80 81 83 84 85 86 87 88 89 90 93 97 98 99 101 102 103 104 105 106 107 108 109 110 115 116 117 119 121 122 123 124 125 128 129 130 131 132 134 140 188
 0141: 831 153 163 178
 0142: 395 113 127 135 136 153 162 163 169 178
 0143: 478 61 71 72 73 100 112 113 118 120 127 135 136 137 139 147 149 152 153 154 157 162 163 169 170 171 174 175 178 181
 0144: 1 0 4 11 14 15 23 24 27 40 42 45 46 49 51 53 54 55 56 57 58 59 60 62 63 64 65 66 67 68 69 70 74 75 76 77 78 79 80 81 83 84 85 86 87 88 89 90 93 97 98 99 101 102 103 104 105 106 107 108 109 110 115 116 117 119 121 122 123 124 125 128 129 130 131 132 134 140 154 174 188
 0145: 1 26 37 82 91 94 95 96
 0146: 1 26 37 91 95 96
 0147: 1 91 95 96
 0148: 939 164 167
 0149: 943 146 164 167
 0150: 1 91 96
 0151: 932 146 164 167 179
 0152: 927 111 146 164 167 179
 0153: 1 0 4 11 14 15 23 24 26 27 37 40 42 45 46 49 51 53 54 55 56 57 58 59 60 62 63 64 65 66 67 68 69 70 74 75 76 77 78 79 80 81 82 83 84 85 86 87 88 89 90 91 93 94 95 96 97 98 99 101 102 103 104 105 106 107 108 109 110 115 116 117 119 121 122 123 124 125 128 129 130 131 132 134 140 154 174 188
 0154: 1 114 141 143 144 155 156 173 182 183 184
 0155: 931 161 166
 0156: 532 111 146 161 164 166 167 179
 0157: 1 1 2 3 5 6 7 8 9 10 12 13 16 17 18 19 20 21 22 25 28 29 30 31 32 33 34 35 36 38 39 41 43 44 47 48 50 52 61 71 72 73 92 100 111 112 113 118 120 126 127 133 135 136 137 138 139 142 145 146 147 148 149 150 151 152 153 157 158 159 160 161 162 163 164 165 166 167 168 169 170 171 172 175 176 177 178 179 180 181 185 186 187 189
 0158: 860 111 146 161 164 166 167 176 179
 0159: 1 1 2 3 5 6 7 8 9 10 12 13 16 17 18 19 20 21 22 25 28 29 30 31 32 33 34 35 36 38 39 41 43 44 47 48 50 52 61 71 72 73 92 100 111 113 118 120 126 127 133 135 136 137 138 139 142 145 146 147 148 149 150 151 152 153 157 158 159 160 161 162 163 164 165 166 167 168 169 170 171 172 175 176 177 178 179 180 181 185 186 187 189
 0160: 877 111 146 158 161 164 166 167 176 179
 0161: 1 31 61 71 72 73 92 100 137 139 149 152 157 159 165 172 175 177 185
 0162: 826 111 126 146 158 161 164 166 167 176 179
 0163: 1 31 61 71 72 73 92 100 139 152 175 177 185
 0164: 86 111 126 146 158 161 164 166 167 176 177 179
 0165: 1 31 61 71 72 73 92 100 139 175 177 185
 0166: 1 61 71 72 73 100 175 177 185
 0167: 158 133 160
 0168: 665 111 126 133 146 158 160 161 164 166 167 176 177 179
 0169: 1 61 71 72 73 100 175 185
 0170: 1 61 71 72 73 100 185
 0171: 325 148 168
 0172: 1 61 71 73
 0173: 459 148 168 180
 0174: 289 111 126 133 146 148 158 160 161 164 166 167 168 176 177 179 180
 0175: 1 31 92 139
 0176: 723 111 126 133 146 148 150 158 160 161 164 166 167 168 176 177 179 180
 0177: 1 1 2 3 5 6 7 8 9 10 12 13 16 17 18 19 20 21 22 25 28 29 30 32 33 34 35 36 38 39 41 43 44 47 48 50 52 111 113 118 120 126 127 133 135 136 138 142 145 146 147 148 150 151 153 158 160 161 162 163 164 166 167 168 169 170 171 176 178 179 180 181 186 187 189
 0178: 1 133 138 142 145 148 150 151 160 161 168 171 178 180
 0179: 1 138 148 168 171 178 180
 0180: 998 159 165
 0181: 844 151 159 165
 0182: 698 111 126 133 146 148 150 151 158 159 160 161 164 165 166 167 168 176 177 179 180
 0183: 1 133 142 145 150 151 160 161
 0184: 622 111 126 133 146 148 150 151 158 159 160 161 164 165 166 167 168 172 176 177 179 180
 0185: 532 61 71 72 73 100 111 112 113 118 120 126 127 133 135 136 137 139 146 147 148 149 150 151 152 153 154 157 158 159 160 161 162 163 164 165 166 167 168 169 170 171 172 174 175 176 177 178 179 180 181
 0186: 1 142 145 161
 0187: 623 61 71 72 73 100 111 112 113 118 120 126 127 133 135 136 137 138 139 146 147 148 149 150 151 152 153 154 157 158 159 160 161 162 163 164 165 166 167 168 169 170 171 172 174 175 176 177 178 179 180 181
 0188: 1 1 2 3 5 6 7 8 9 10 12 13 16 17 18 19 20 21 22 25 28 29 30 32 33 34 35 36 38 39 41 43 44 47 48 50 52 111 113 118 120 126 127 135 136 146 147 153 158 162 163 164 166 167 169 170 176 179 181 186 187 189
 0189: 1 111 113 118 120 126 127 135 136 158 162 166 169 170 176 179
 0190: 1 111 113 118 120 126 135 136 158 162 166 170 176 179
 0191: 1 111 118 120 126 158 166 170 176 179
 0192: 999 186 187
 0193: 484 145 186 187
 0194: 613 142 145 186 187
 0195: 939 61 71 72 73 100 111 112 113 118 120 126 127 133 135 136 137 138 139 142 145 146 147 148 149 150 151 152 153 154 157 158 159 160 161 162 163 164 165 166 167 168 169 170 171 172 174 175 176 177 178 179 180 181 186 187
 0196: 1 111 118 126 158 166 170 176 179
 0197: 1 111 118 126 158 170 176 179
 0198: 999 143 173
 0199: 1 111 118 126 158 170 176
 0200: 1 118 126 158 170
 0201: 959 183 184
 0202: 981 143 173 183 184
 0203: 1 118 126 170
 0204: 1 1 2 3 5 6 7 8 9 10 12 13 16 17 18 19 20 21 22 25 28 29 30 32 33 34 35 36 38 39 41 43 44 47 48 50 52 146 147 153 163 164 167 181 186 187 189
 0205: 998 156 182
 0206: 955 143 156 173 182 183 184
 0207: 666 61 71 72 73 100 111 112 113 118 120 126 127 133 135 136 137 138 139 142 143 145 146 147 148 149 150 151 152 153 154 156 157 158 159 160 161 162 163 164 165 166 167 168 169 170 171 172 173 174 175 176 177 178 179 180 181 182 183 184 186 187
 0208: 80 60 61 71 72 73 81 98 100 111 112 113 118 120 126 127 133 135 136 137 138 139 142 143 145 146 147 148 149 150 151 152 153 154 156 157 158 159 160 161 162 163 164 165 166 167 168 169 170 171 172 173 174 175 176 177 178 179 180 181 182 183 184 186 187
 0209: 1 1 2 3 5 6 7 8 9 10 12 13 16 17 18 19 20 21 22 25 28 29 30 32 33 34 35 36 38 39 41 43 44 47 48 50 52 146 153 163 164 167 181 186 187 189
 0210: 1 146 164 167 181
 0211: 1 1 2 3 5 6 7 8 9 10 12 13 16 17 18 19 20 21 22 25 28 29 30 32 33 34 35 36 38 39 41 43 44 47 48 50 52 153 163 186 187 189
 0212: 1 1 3 5 6 7 8 9 10 12 13 17 18 20 21 28 29 30 32 33 34 35 36 38 39 41 43 44 47 48 50
 0213: 602 121 132
 0214: 584 116 121 132
 0215: 1 1 5 6 7 8 9 12 17 18 20 21 28 29 30 32 33 34 35 36 38 39 41 43 44 47 48 50
 0216: 873 116 117 121 132
 0217: 1 1 5 6 7 8 9 12 18 28 29 30 32 33 34 35 36 41 43 44 47 48 50
 0218: 1 7 8 9 12 47
 0219: 1 7 8 9 12
 0220: 1 1 5 6 18 28 29 30 32 33 34 35 36 41 43 44 48 50
 0221: 722 130 140
 0222: 721 129 130 140
 0223: 722 119 129 130 140
 0224: 1 1 5 6 18 28 29 30 32 33 34 35 36 48 50
 0225: 980 119 125 129 130 140
 0226: 938 116 117 119 121 125 129 130 132 140
 0227: 345 88 116 117 119 121 125 129 130 132 140
 0228: 1 1 18 28 29 30 32 33 34 35 36
 0229: 467 88 116 117 119 121 125 128 129 130 132 140
 0230: 1 18 29 34
 0231: 1 15 31 63 64 65 66 67 68 69 78 83 84 85 90 91 92
 0232: 996 114 141
 0233: 275 88 114 116 117 119 121 125 128 129 130 132 140 141
 0234: 1 1 2 3 5 6 7 8 9 10 12 13 15 16 17 18 19 20 21 22 25 28 29 30 32 33 34 35 36 38 39 41 43 44 47 48 50 52 95
 0235: 2 17 20
 0236: 695 144 155
 0237: 340 88 114 116 117 119 121 125 128 129 130 132 140 141 144 155
 0238: 311 60 61 71 72 73 81 88 98 100 111 112 113 114 116 117 118 119 120 121 125 126 127 128 129 130 132 133 135 136 137 138 139 140 141 142 143 144 145 146 147 148 149 150 151 152 153 154 155 156 157 158 159 160 161 162 163 164 165 166 167 168 169 170 171 172 173 174 175 176 177 178 179 180 181 182 183 184 186 187
 0239: 1 111 126 146 148 158 161 164 166 167 168 176 177 179 180
 0240: 5 60 61 71 72 73 81 88 98 100 111 112 113 114 116 117 118 119 120 121 125 126 127 128 129 130 132 133 135 136 137 138 139 140 141 142 143 144 145 146 147 148 149 150 151 152 153 154 155 156 157 158 159 160 161 162 163 164 165 166 167 168 169 170 171 172 173 174 175 176 177 178 179 180 181 182 183 184 185 186 187
 0241: 111 0 1 2 3 4 5 6 7 8 9 10 11 12 13 14 16 17 18 19 20 21 22 23 24 25 27 28 29 30 32 33 34 35 36 38 39 40 41 42 43 44 45 46 47 48 49 50 51 52 53 54 55 56 57 58 59 62 70 75 76 77 79 80 82 87 89 93 94 95 97 99 101 102 103 104 105 106 107 108 109 110
 0242: 1 61 71 72 73 100 111 112 118 126 133 139 142 146 147 148 150 152 153 154 158 160 161 163 164 166 167 168 170 171 174 175 176 177 178 179 180 181 186 187
 0243: 1 3 5 6 7 8 9 10 12 13 20 21 38 39 41 43 44 47 48 50
 0244: 2 1 3 5 6 7 8 9 10 12 13 17 20 21 22 25 30 38 39 41 43 44 47 48 50
 0245: 8 54 103
 0246: 1 14 75 101
 0247: 1 118 139 147 152 153 163 171 175 178
 0248: 999 58 59
 0249: 909 54 58 59 103
 0250: 1 7 8 9 28 29 30 32 33 34 35 36
 0251: 963 54 58 59 89 103
 0252: 1 173 183
 0253: 937 54 55 58 59 89 103
 0254: 1 152 153 170 175 181
 0255: 1 60 81 88 98 114 116 117 119 121 125 128 129 130 132 140 141 143 144 155 156 173 182 183 184
 0256: 1 45 104 105
 0257: 369 79 87
 0258: 994 62 79 87
 0259: 1 133 160 177
 0260: 508 62 77 79 87
 0261: 2 0 1 2 3 5 6 7 8 9 10 12 13 15 16 17 18 19 20 21 22 25 28 29 30 32 33 34 35 36 38 39 41 43 44 47 48 50 52
 0262: 2 51 55 62 70 76 77 79 80 87 89 93 97 99 185
 0263: 2 51 55 62 70 76 77 79 80 87 89 93 97 99
 0264: 976 93 99
 0265: 2 55 62 70 76 79 80 87 89 93 97 99
 0266: 983 93 97 99
 0267: 761 70 93 97 99
 0268: 501 62 70 77 79 87 93 97 99
 0269: 2 55 70 76 80 89 93 97 99
 0270: 777 62 70 77 79 80 87 93 97 99
 0271: 602 54 55 58 59 62 70 77 79 80 87 89 93 97 99 103
 0272: 2 55 76 80 89
 0273: 34 54 55 56 58 59 62 70 77 79 80 87 89 93 97 99 103
 0274: 2 55 76 89
 0275: 574 54 55 56 58 59 62 70 76 77 79 80 87 89 93 97 99 103
 0276: 471 51 54 55 56 58 59 62 70 76 77 79 80 87 89 93 97 99 103
 0277: 497 0 1 2 3 4 5 6 7 8 9 10 11 12 13 14 16 17 18 19 20 21 22 23 24 25 27 28 29 30 32 33 34 35 36 38 39 40 41 42 43 44 45 46 47 48 49 50 52 53 57 75 82 94 95 101 102 104 105 106 107 108 109 110
 0278: 2 0 1 2 3 5 6 7 8 9 10 12 13 15 16 17 18 19 20 21 22 25 28 29 30 32 33 34 35 36 38 39 41 43 44 47 48 50 51 52 55 62 70 76 77 79 80 87 89 93 97 99 185
 0279: 2 0 1 2 3 4 5 6 7 8 9 10 11 12 13 14 15 16 17 18 19 20 21 22 23 24 25 27 28 29 30 32 33 34 35 36 38 39 40 41 42 43 44 45 46 47 48 49 50 51 52 55 62 63 64 66 67 69 70 75 76 77 79 80 87 89 93 94 95 97 98 99 101 102 104 105 106 107 108 109 110 185
 0280: 869 82 94
 0281: 221 0 1 2 3 4 5 6 7 8 9 10 11 12 13 14 16 17 18 19 20 21 22 23 24 25 27 28 29 30 32 33 34 35 36 38 39 40 41 42 43 44 45 46 47 48 49 50 52 53 57 75 95 101 102 104 105 106 107 108 109 110
 0282: 198 0 1 2 3 5 6 7 8 9 10 12 13 14 16 17 18 19 20 21 22 25 28 29 30 32 33 34 35 36 38 39 40 41 43 44 45 46 47 48 50 52 75 95 101 102 104 105 106 107 108 109 110
 0283: 1 53 57 91 111 112 113 114 118 120 126 127 133 135 136 137 138 139 141 142 143 144 145 146 147 148 149 150 151 152 153 154 155 156 157 158 159 160 161 162 163 164 165 166 167 168 169 170 171 172 173 174 175 176 177 178 179 180 181 182 183 184 188
 0284: 188 0 1 2 3 5 6 7 8 9 10 12 13 14 16 17 18 19 20 21 22 25 28 29 30 32 33 34 35 36 38 39 40 41 43 44 45 46 47 48 50 52 75 101 102 104 105 106 107 108 109 110
 0285: 2 53 57 91 111 112 113 114 118 120 126 127 133 135 136 137 138 139 141 142 143 144 145 146 147 148 149 150 151 152 153 155 156 157 158 159 160 161 162 163 164 165 166 167 168 169 170 171 172 173 175 176 177 178 179 180 181 182 183 184 188
 0286: 2 112 139
 0287: 905 14 101
 0288: 2 53 57 91 111 113 114 118 120 126 127 133 135 136 137 138 141 142 143 144 145 146 147 148 149 150 151 152 153 155 156 157 158 159 160 161 162 163 164 165 166 167 168 169 170 171 172 173 175 176 177 178 179 180 181 182 183 184 188
 0289: 928 14 101 110
 0290: 2 53 57 91 111 113 114 118 120 126 127 133 135 136 137 138 141 143 144 145 146 147 148 149 150 151 152 153 155 156 157 158 159 160 161 162 163 164 165 166 167 168 169 170 171 172 173 175 176 177 178 179 180 181 182 183 184 188
 0291: 849 14 75 101 110
 0292: 2 143 145 156 161 173 182 183 184
 0293: 506 14 40 75 101 110
 0294: 2 53 57 91 111 113 114 118 120 126 127 133 135 136 137 138 141 144 146 147 148 149 150 151 152 153 155 157 158 159 160 162 163 164 165 166 167 168 169 170 171 172 175 176 177 178 179 180 181 188
 0295: 2 111 113 118 120 126 127 133 135 136 137 138 146 147 148 149 150 151 152 153 157 158 159 160 162 163 164 165 166 167 168 169 170 171 172 175 176 177 178 179 180 181
 0296: 1000 45 105
 0297: 2 113 120 127 133 135 136 138 150 151 157 159 160 162 165 166 169 172
 0298: 996 45 105 106
 0299: 2 120 133 138 150 151 159 160 165 166
 0300: 998 45 104 105 106
 0301: 867 14 40 45 75 101 104 105 106 110
 0302: 2 120 138 166
 0303: 914 14 40 45 75 101 102 104 105 106 110
 0304: 2 113 127 135 136 157 162 169 172
 0305: 488 14 40 45 75 101 102 104 105 106 107 110
 0306: 2 157 172
 0307: 879 14 40 45 46 75 101 102 104 105 106 107 110
 0308: 2 111 118 126 137 146 147 148 149 152 153 158 163 164 167 168 170 171 175 176 177 178 179 180 181
 0309: 918 14 40 45 46 75 101 102 104 105 106 107 108 110
 0310: 2 118 147 153 170 171 178
 0311: 991 14 40 45 46 75 101 102 104 105 106 107 108 109 110
 0312: 441 0 1 2 3 5 6 7 8 9 10 12 13 16 17 18 19 20 21 22 25 28 29 30 32 33 34 35 36 38 39 41 43 44 47 48 50 52
 0313: 99 0 1 3 5 6 7 8 9 10 12 13 17 18 20 21 22 25 28 29 30 32 33 34 35 36 38 39 41 43 44 47 48 50
 0314: 2 118 147 153 170
 0315: 644 0 1 3 5 6 7 8 9 10 12 13 17 20 21 22 25 28 29 30 32 33 34 35 36 38 39 41 43 44 47 48 50
 0316: 2 147 153
 0317: 3 118 170
 0318: 2 111 126 137 146 148 149 152 158 163 164 167 168 175 176 177 179 180 181
 0319: 2 111 126 137 146 148 149 152 158 163 164 168 175 176 177 179 180 181
 0320: 2 111 126 137 148 149 152 158 163 168 175 176 177 179 180 181
 0321: 969 35 36
 0322: 966 33 35 36
 0323: 966 32 33 35 36
 0324: 2 126 158 176 179
 0325: 843 32 33 34 35 36
 0326: 956 29 32 33 34 35 36
 0327: 234 0 1 3 5 6 7 8 9 10 12 13 17 20 21 22 25 28 30 38 39 41 43 44 47 48 50
 0328: 2 126 158 176
 0329: 384 0 1 3 5 6 7 8 9 10 12 13 17 20 21 22 25 28 38 39 41 43 44 47 48 50
 0330: 2 126 158
 0331: 661 0 1 3 5 6 7 8 9 10 12 13 17 20 21 22 25 38 39 41 43 44 47 48 50
 0332: 2 111 137 148 149 152 163 168 175 177 180 181
 0333: 2 111 137 148 149 152 168 175 177 180 181
 0334: 997 7 8
 0335: 2 137 148 149 152 168 175 177 180 181
 0336: 1000 7 8 9
 0337: 551 0 1 3 5 6 10 12 13 17 20 21 22 25 38 39 41 43 44 47 48 50
 0338: 393 0 3 5 6 10 12 13 17 20 21 22 25 38 39 41 43 44 47 48 50
 0339: 2 137 149 152 175 177 181
 0340: 2 137 149 152 175 181
 0341: 1000 3 13
 0342: 2 149 152 175 181
 0343: 2 149 152 181
 0344: 2 149 181
 0345: 915 6 48
 0346: 2 53 57 91 114 141 144 155 188
 0347: 877 6 48 50
 0348: 908 5 6 48 50
 0349: 2 114 141 188
 0350: 107 5 6 43 48 50
 0351: 2 53 57 91 144 155
 0352: 118 5 6 43 47 48 50
 0353: 2 53 57 91
 0354: 69 5 6 12 43 47 48 50
 0355: 2 26 31 37 54 56 58 59 60 61 65 68 71 72 73 74 78 81 82 83 84 85 86 88 90 92 96 100 103 115 116 117 119 121 122 123 124 125 128 129 130 131 132 134 140 186 187 189
 0356: 2 54 56 58 59 60 61 65 68 71 72 73 74 78 81 82 83 84 85 86 88 90 92 96 100 103 115 116 117 119 121 122 123 124 125 128 129 130 131 132 134 140 186 187 189
 0357: 1000 41 44
 0358: 65 5 6 12 41 43 44 47 48 50
 0359: 2 61 71 72 73 88 100 186 187 189
 0360: 64 5 6 12 22 41 43 44 47 48 50
 0361: 2 88 189
 0362: 33 5 6 10 12 22 41 43 44 47 48 50
 0363: 627 3 5 6 10 12 13 22 41 43 44 47 48 50
 0364: 394 0 17 20 21 25 38 39
 0365: 2 61 71 72 73 100 186 187
 0366: 2 54 56 58 59 60 65 68 74 78 81 82 83 84 85 86 90 92 96 103 115 116 117 119 121 122 123 124 125 128 129 130 131 132 134 140
 0367: 1000 21 39
 0368: 1 58 59 92 103 115 116 117 119 121 122 123 124 125 128 129 130 131 132 134 140
 0369: 393 21 25 39
 0370: 554 0 17 20 38
 0371: 2 58 59 92 103
 0372: 2 54 56 60 65 68 74 78 81 82 83 84 85 86 90 96
 0373: 996 20 38
 0374: 512 0 17
 0375: 1 54 56 65 68 74 78 82 83 84 85 86 90 96
 0376: 1 54 65 68 74 78 83 84 85 86 90 96
 0377: 938 3 10 13
 0378: 231 3 10 13 41 44
 0379: 231 3 10 12 13 41 44
 0380: 279 3 10 12 13 41 44 47
 0381: 327 3 10 12 13 41 43 44 47
 0382: 37 5 6 48
 0383: 260 3 5 6 10 12 13 41 43 44 47 48 50
 0384: 460 17 20 38
 0385: 234 17 20 21 38 39
 0386: 202 3 5 6 10 12 13 17 20 21 38 39 41 43 44 47 48 50
 0387: 356 22 25
 0388: 291 3 5 6 10 12 13 17 20 21 22 25 38 39 41 43 44 47 48 50
 0389: 298 1 3 5 6 10 12 13 17 20 21 22 25 38 39 41 43 44 47 48 50
 0390: 318 1 3 5 6 7 8 9 10 12 13 17 20 21 22 25 38 39 41 43 44 47 48 50
 0391: 259 1 3 5 6 7 8 9 10 12 13 17 20 21 22 25 28 38 39 41 43 44 47 48 50
 0392: 185 1 3 5 6 7 8 9 10 12 13 17 20 21 22 25 28 30 38 39 41 43 44 47 48 50
 0393: 312 1 3 5 6 7 8 9 10 12 13 17 20 21 22 25 28 29 30 32 33 34 35 36 38 39 41 43 44 47 48 50
 0394: 261 1 3 5 6 7 8 9 10 12 13 17 18 20 21 22 25 28 29 30 32 33 34 35 36 38 39 41 43 44 47 48 50
 0395: 277 2 15 16 19
 0396: 238 2 15 16 19 52
 0397: 247 1 2 3 5 6 7 8 9 10 12 13 15 16 17 18 19 20 21 22 25 28 29 30 32 33 34 35 36 38 39 41 43 44 47 48 50 52
 0398: 242 1 2 3 5 6 7 8 9 10 12 13 14 15 16 17 18 19 20 21 22 25 28 29 30 32 33 34 35 36 38 39 40 41 43 44 45 46 47 48 50 52 75 101 102 104 105 106 107 108 109 110
 0399: 149 1 2 3 5 6 7 8 9 10 12 13 14 15 16 17 18 19 20 21 22 25 28 29 30 32 33 34 35 36 38 39 40 41 43 44 45 46 47 48 50 52 75 95 101 102 104 105 106 107 108 109 110
 0400: 207 1 2 3 5 6 7 8 9 10 12 13 14 15 16 17 18 19 20 21 22 24 25 28 29 30 32 33 34 35 36 38 39 40 41 43 44 45 46 47 48 50 52 75 95 101 102 104 105 106 107 108 109 110
 0401: 317 23 27
 0402: 310 4 11 23 27 42 49
 0403: 288 4 11 23 27 42 49 53 57
 0404: 254 1 2 3 4 5 6 7 8 9 10 11 12 13 14 15 16 17 18 19 20 21 22 23 24 25 27 28 29 30 32 33 34 35 36 38 39 40 41 42 43 44 45 46 47 48 49 50 52 53 57 75 95 101 102 104 105 106 107 108 109 110
 0405: 313 26 37 82 94
 0406: 231 26 37 82 94 188
 0407: 186 60 81 91
 0408: 290 98 155
 0409: 290 98 144 155
 0410: 263 117 132
 0411: 277 116 117 132
 0412: 278 129 140
 0413: 239 119 129 140
 0414: 277 125 130
 0415: 651 116 117 119 121 125 128 129 130 132 140
 0416: 372 114 116 117 119 121 125 128 129 130 132 140 141
 0417: 276 98 114 116 117 119 121 125 128 129 130 132 140 141 144 155
 0418: 183 60 81 91 98 114 116 117 119 121 125 128 129 130 132 140 141 144 155
 0419: 144 60 81 91 98 114 116 117 119 121 125 128 129 130 132 140 141 143 144 155 156 173 182 183 184
 0420: 625 71 73
 0421: 739 71 73 100
 0422: 186 61 71 72 73 100 142 154 174
 0423: 190 61 71 72 73 100 112 142 154 174
 0424: 411 163 178
 0425: 149 153 163 178 186 187
 0426: 151 152 153 163 170 175 178 181 186 187
 0427: 151 118 139 147 152 153 163 170 171 175 178 181 186 187
 0428: 277 61 71 72 73 100 112 118 139 142 147 152 153 154 163 170 171 174 175 178 181 186 187
 0429: 270 113 136 162
 0430: 653 113 135 136 162
 0431: 349 113 135 136 162 169
 0432: 291 61 71 72 73 100 112 113 118 127 135 136 139 142 147 152 153 154 162 163 169 170 171 174 175 178 181 186 187
 0433: 165 61 71 72 73 100 112 113 118 120 127 135 136 139 142 147 152 153 154 162 163 169 170 171 174 175 178 181 186 187
 0434: 784 111 126 146 158 160 161 164 166 167 176 179
 0435: 481 111 126 133 146 158 160 161 164 166 167 176 179
 0436: 638 148 180
 0437: 156 111 126 133 146 148 158 160 161 164 166 167 176 179 180
 0438: 169 150 177
 0439: 168 150 168 177
 0440: 112 111 126 133 146 148 149 150 151 158 159 160 161 164 165 166 167 168 176 177 179 180
 0441: 166 111 126 133 146 148 149 150 151 158 159 160 161 164 165 166 167 168 172 176 177 179 180
 0442: 292 137 145 157
 0443: 177 111 126 133 137 145 146 148 149 150 151 157 158 159 160 161 164 165 166 167 168 172 176 177 179 180
 0444: 221 61 71 72 73 100 111 112 113 118 120 126 127 133 135 136 137 139 142 145 146 147 148 149 150 151 152 153 154 157 158 159 160 161 162 163 164 165 166 167 168 169 170 171 172 174 175 176 177 178 179 180 181 186 187
 0445: 253 60 61 71 72 73 81 91 98 100 111 112 113 114 116 117 118 119 120 121 125 126 127 128 129 130 132 133 135 136 137 138 139 140 141 142 143 144 145 146 147 148 149 150 151 152 153 154 155 156 157 158 159 160 161 162 163 164 165 166 167 168 169 170 171 172 173 174 175 176 177 178 179 180 181 182 183 184 186 187
 0446: 105 26 37 60 61 71 72 73 81 82 91 94 98 100 111 112 113 114 116 117 118 119 120 121 125 126 127 128 129 130 132 133 135 136 137 138 139 140 141 142 143 144 145 146 147 148 149 150 151 152 153 154 155 156 157 158 159 160 161 162 163 164 165 166 167 168 169 170 171 172 173 174 175 176 177 178 179 180 181 182 183 184 186 187 188
 0447: 457 88 115 122 123 124 131 134
 0448: 875 185 189
 0449: 114 88 115 122 123 124 131 134 185 189
 0450: 225 26 37 60 61 71 72 73 81 82 88 91 94 98 100 111 112 113 114 115 116 117 118 119 120 121 122 123 124 125 126 127 128 129 130 131 132 133 134 135 136 137 138 139 140 141 142 143 144 145 146 147 148 149 150 151 152 153 154 155 156 157 158 159 160 161 162 163 164 165 166 167 168 169 170 171 172 173 174 175 176 177 178 179 180 181 182 183 184 185 186 187 188 189
 0451: 76 31 92 96
 0452: 25 31 74 86 92 96
 0453: 221 31 63 64 66 67 69 74 86 90 92 96
 0454: 260 65 78 83 84 85
 0455: 276 31 63 64 65 66 67 68 69 74 78 83 84 85 86 90 92 96
 0456: 107 0 1 2 3 4 5 6 7 8 9 10 11 12 13 14 15 16 17 18 19 20 21 22 23 24 25 27 28 29 30 32 33 34 35 36 38 39 40 41 42 43 44 45 46 47 48 49 50 51 52 53 54 55 56 57 58 59 62 70 75 76 77 79 80 87 89 93 95 97 99 101 102 103 104 105 106 107 108 109 110
 0457: 297 0 51 54 55 56 58 59 62 70 76 77 79 80 87 89 93 97 99 103
 0458: 990 58 59 103
 0459: 220 56 76
 0460: 71 54 55 56 58 59 76 89 103
 0461: 259 0 51 62 70 77 79 80 87 93 97 99
 0462: 431 70 80 93 97 99
 0463: 371 70 77 80 93 97 99
 0464: 112 51 70 77 80 93 97 99
 0465: 631 62 79
 0466: 157 51 62 70 77 79 80 87 93 97 99
 0467: 101 1 21 39
 0468: 40 56 82
 0469: 48 56 76 82
 0470: 28 4 11 23 24 27 42 49 56 76 82
 0471: 28 4 11 23 24 27 42 49 56 62 76 79 82 87
 0472: 95 14 110
 0473: 51 14 101 109 110
 0474: 46 14 46 101 109 110
 0475: 411 40 45 104 105 106
 0476: 35 75 102
 0477: 42 40 45 75 102 104 105 106
 0478: 52 14 40 45 46 75 101 102 104 105 106 109 110
 0479: 34 14 40 45 46 75 101 102 104 105 106 108 109 110
 0480: 47 14 40 45 46 75 95 101 102 104 105 106 107 108 109 110
 0481: 61 54 89
 0482: 28 14 40 45 46 54 58 59 75 89 95 101 102 103 104 105 106 107 108 109 110
 0483: 51 4 11 14 23 24 27 40 42 45 46 49 54 56 58 59 62 75 76 79 82 87 89 95 101 102 103 104 105 106 107 108 109 110
 0484: 29 55 80
 0485: 52 55 70 80 93 97 99
 0486: 52 55 70 77 80 93 97 99
 0487: 49 51 55 70 77 80 93 97 99
 0488: 51 51 55 60 70 77 80 81 93 97 99
 0489: 51 51 55 60 70 77 80 81 93 97 99 185
 0490: 46 4 11 14 23 24 27 40 42 45 46 49 51 54 55 56 58 59 60 62 70 75 76 77 79 80 81 82 87 89 93 95 97 99 101 102 103 104 105 106 107 108 109 110 185
 0491: 30 4 11 14 23 24 27 40 42 45 46 49 51 54 55 56 58 59 60 62 70 75 76 77 79 80 81 82 87 89 93 95 97 99 101 102 103 104 105 106 107 108 109 110 185 189
 0492: 57 15 88 91
 0493: 45 4 11 14 15 23 24 27 40 42 45 46 49 51 54 55 56 58 59 60 62 70 75 76 77 79 80 81 82 87 88 89 91 93 95 97 99 101 102 103 104 105 106 107 108 109 110 185 189
 0494: 36 63 64 65 66 67 68 69 78 83 84 85
 0495: 394 74 86 96
 0496: 41 74 86 90 96
 0497: 39 63 64 65 66 67 68 69 74 78 83 84 85 86 90 96
 0498: 28 63 64 65 66 67 68 69 74 78 83 84 85 86 90 92 96
 0499: 56 116 117 121 128 132
 0500: 52 115 116 117 119 121 122 125 128 129 130 132 140
 0501: 49 124 131
 0502: 51 115 116 117 119 121 122 124 125 128 129 130 131 132 140
 0503: 53 115 116 117 119 121 122 123 124 125 128 129 130 131 132 134 140
 0504: 28 63 64 65 66 67 68 69 74 78 83 84 85 86 90 92 96 115 116 117 119 121 122 123 124 125 128 129 130 131 132 134 140
 0505: 28 61 63 64 65 66 67 68 69 71 72 73 74 78 83 84 85 86 90 92 96 100 115 116 117 119 121 122 123 124 125 128 129 130 131 132 134 140
 0506: 51 26 37 61 63 64 65 66 67 68 69 71 72 73 74 78 83 84 85 86 90 92 96 100 115 116 117 119 121 122 123 124 125 128 129 130 131 132 134 140
 0507: 47 4 11 14 15 23 24 26 27 37 40 42 45 46 49 51 54 55 56 58 59 60 61 62 63 64 65 66 67 68 69 70 71 72 73 74 75 76 77 78 79 80 81 82 83 84 85 86 87 88 89 90 91 92 93 95 96 97 99 100 101 102 103 104 105 106 107 108 109 110 115 116 117 119 121 122 123 124 125 128 129 130 131 132 134 140 185 189
 0508: 52 126 170
 0509: 46 126 158 170
 0510: 50 126 158 170 176
 0511: 46 111 126 158 170 176
 0512: 52 146 164
 0513: 42 153 167
 0514: 42 146 153 164 167
 0515: 47 111 126 146 153 158 164 167 170 176
 0516: 20 163 179
 0517: 48 111 126 146 153 158 163 164 167 170 176 179
 0518: 40 138 166
 0519: 42 111 126 138 146 153 158 163 164 166 167 170 176 179
 0520: 71 150 151 159 165
 0521: 53 133 150 151 159 160 165
 0522: 51 133 148 150 151 159 160 165 168 180
 0523: 47 111 126 133 138 146 148 150 151 153 158 159 160 163 164 165 166 167 168 170 176 179 180
 0524: 48 111 120 126 133 138 146 148 150 151 153 158 159 160 163 164 165 166 167 168 170 176 179 180
 0525: 44 111 113 120 126 133 135 136 138 146 148 150 151 153 158 159 160 162 163 164 165 166 167 168 170 176 179 180
 0526: 47 171 178
 0527: 44 147 171 178
 0528: 42 147 169 171 178
 0529: 50 111 113 120 126 133 135 136 138 146 147 148 150 151 153 158 159 160 162 163 164 165 166 167 168 169 170 171 176 178 179 180
 0530: 50 175 181
 0531: 80 152 175 181
 0532: 51 127 152 175 181
 0533: 21 137 154 157 174
 0534: 44 137 154 157 172 174
 0535: 45 137 149 154 157 172 174
 0536: 45 127 137 149 152 154 157 172 174 175 181
 0537: 42 111 113 120 126 127 133 135 136 137 138 146 147 148 149 150 151 152 153 154 157 158 159 160 162 163 164 165 166 167 168 169 170 171 172 174 175 176 178 179 180 181
 0538: 55 145 161
 0539: 49 111 113 120 126 127 133 135 136 137 138 145 146 147 148 149 150 151 152 153 154 157 158 159 160 161 162 163 164 165 166 167 168 169 170 171 172 174 175 176 178 179 180 181
 0540: 50 118 139 177
 0541: 49 111 113 118 120 126 127 133 135 136 137 138 139 145 146 147 148 149 150 151 152 153 154 157 158 159 160 161 162 163 164 165 166 167 168 169 170 171 172 174 175 176 177 178 179 180 181
 0542: 316 142 186 187
 0543: 49 111 113 118 120 126 127 133 135 136 137 138 139 142 145 146 147 148 149 150 151 152 153 154 157 158 159 160 161 162 163 164 165 166 167 168 169 170 171 172 174 175 176 177 178 179 180 181 186 187
 0544: 51 111 112 113 118 120 126 127 133 135 136 137 138 139 142 145 146 147 148 149 150 151 152 153 154 157 158 159 160 161 162 163 164 165 166 167 168 169 170 171 172 174 175 176 177 178 179 180 181 186 187
 0545: 51 0 1 2 3 5 6 7 8 9 10 12 13 16 17 18 19 20 21 22 25 28 29 30 31 32 33 34 35 36 38 39 41 43 44 47 48 50 52 53 57 94 98 114 141 143 144 155 156 173 182 183 184 188
 0546: 51 0 1 2 3 5 6 7 8 9 10 12 13 16 17 18 19 20 21 22 25 28 29 30 31 32 33 34 35 36 38 39 41 43 44 47 48 50 52 53 57 94 98 114 141 144 155 188
 0547: 239 114 141 144 155
 0548: 41 0 1 2 3 5 6 7 8 9 10 12 13 16 17 18 19 20 21 22 25 28 29 30 31 32 33 34 35 36 38 39 41 43 44 47 48 50 52 53 57 94 98 188
 0549: 40 0 1 2 3 5 6 7 8 9 10 12 13 16 17 18 19 20 21 22 25 28 29 30 31 32 33 34 35 36 38 39 41 43 44 47 48 50 52 53 57 94 98
 0550: 51 53 57 98
 0551: 51 53 57 94 98
 0552: 51 0 1 2 3 5 6 7 8 9 10 12 13 16 17 18 19 20 21 22 25 28 29 30 31 32 33 34 35 36 38 39 41 43 44 47 48 50 52
 0553: 50 0 1 2 3 5 6 7 8 9 10 12 13 16 17 18 19 20 21 22 25 28 29 30 31 32 33 34 35 36 38 39 41 43 44 47 48 50
 0554: 47 0 1 2 3 5 6 7 8 9 10 12 13 16 17 19 20 21 22 25 28 29 30 31 32 33 34 35 36 38 39 41 43 44 47 48 50
 0555: 49 0 1 3 5 6 7 8 9 10 12 13 17 20 21 22 25 28 29 30 31 32 33 34 35 36 38 39 41 43 44 47 48 50
 0556: 248 28 30
 0557: 39 0 3 5 6 10 12 13 17 20 22 25 38 41 43 44 47 48 50
 0558: 25 0 3 5 6 10 12 13 17 20 38 41 43 44 47 48 50
 0559: 4 0 3 5 6 10 12 13 17 20 38 41 44 47 48 50
 0560: 18 48 50
 0561: 5 5 48 50
 0562: 46 3 5 6 10 12 13 41 44 47 48 50
 0563: 115 3 10 12 13
 0564: 115 3 10 12 13 47
 0565: 114 41 43 44
 0566: 1 1 2 3 5 6 7 8 9 10 12 13 15 16 17 18 19 20 21 22 24 25 28 29 30 32 33 34 35 36 38 39 41 43 44 47 48 50 52
 0567: 92 1 2 3 5 6 7 8 9 10 12 13 14 15 16 17 18 19 20 21 22 24 25 28 29 30 32 33 34 35 36 38 39 40 41 43 44 45 46 47 48 50 52 75 101 102 104 105 106 107 108 109 110
 0568: 257 31 65 68 78 83 84 85 92
 0569: 332 63 64 66 67 69 74 86 90 96
 0570: 16 26 31 37 63 64 65 66 67 68 69 74 78 83 84 85 86 90 92 96 188
 0571: 35 26 31 37 63 64 65 66 67 68 69 74 78 83 84 85 86 88 90 92 96 115 122 123 124 131 134 188
 0572: 27 125 129 130 140
 0573: 212 60 81 98 114 116 117 119 121 125 128 129 130 132 140 141 144 155
 0574: 72 112 142 186 187
 0575: 129 61 71 72 73 100 112 142 154 174 186 187
 0576: 106 61 71 72 73 100 112 139 142 154 174 186 187
 0577: 180 118 171
 0578: 176 118 147 171
 0579: 167 152 153 163 170 175 178 181
 0580: 65 118 147 152 153 163 170 171 175 178 181
 0581: 144 150 151
 0582: 71 61 71 72 73 100 111 112 113 118 126 127 133 135 136 139 142 146 147 148 150 151 152 153 154 158 159 160 161 162 163 164 165 166 167 168 169 170 171 174 175 176 177 178 179 180 181 186 187
 0583: 153 149 172
 0584: 71 137 145 149 157 172
 0585: 87 61 71 72 73 100 111 112 113 118 126 127 133 135 136 137 139 142 145 146 147 148 149 150 151 152 153 154 157 158 159 160 161 162 163 164 165 166 167 168 169 170 171 172 174 175 176 177 178 179 180 181 186 187
 0586: 68 120 138
 0587: 16 91 184
 0588: 41 143 173 183
 0589: 41 91 143 173 183 184
 0590: 60 91 143 156 173 182 183 184
 0591: 44 61 71 72 73 91 100 111 112 113 118 120 126 127 133 135 136 137 138 139 142 143 145 146 147 148 149 150 151 152 153 154 156 157 158 159 160 161 162 163 164 165 166 167 168 169 170 171 172 173 174 175 176 177 178 179 180 181 182 183 184 186 187
 0592: 67 60 61 71 72 73 81 82 91 94 98 100 111 112 113 114 116 117 118 119 120 121 125 126 127 128 129 130 132 133 135 136 137 138 139 140 141 142 143 144 145 146 147 148 149 150 151 152 153 154 155 156 157 158 159 160 161 162 163 164 165 166 167 168 169 170 171 172 173 174 175 176 177 178 179 180 181 182 183 184 186 187
 0593: 30 0 1 2 3 4 5 6 7 8 9 10 11 12 13 14 15 16 17 18 19 20 21 22 23 24 25 27 28 29 30 32 33 34 35 36 38 39 40 41 42 43 44 45 46 47 48 49 50 51 52 53 54 55 56 57 58 59 62 70 75 76 77 79 80 87 89 93 95 97 99 101 102 103 104 105 106 107 108 109 110 185 189
 0594: 212 0 51 54 55 58 59 62 70 76 77 79 80 87 89 93 97 99 103
 0595: 235 0 51 54 55 58 59 62 70 77 79 80 87 89 93 97 99 103
 0596: 228 70 80
 0597: 47 0 51
 0598: 78 5 21 39
 0599: 12 5 21 39 50
 0600: 73 5 6 21 39 48 50
 0601: 77 3 5 6 10 12 13 21 39 41 43 44 47 48 50
 0602: 2 17 22
 0603: 14 17 22 25
 0604: 3 3 5 6 10 12 13 17 21 22 25 39 41 43 44 47 48 50
 0605: 243 29 30 32 33 34 35 36
 0606: 26 1 3 5 6 7 8 9 10 12 13 17 20 21 22 24 25 28 29 30 32 33 34 35 36 38 39 41 43 44 47 48 50
 0607: 26 1 3 5 6 7 8 9 10 12 13 14 17 20 21 22 24 25 28 29 30 32 33 34 35 36 38 39 40 41 43 44 45 46 47 48 50 75 101 102 104 105 106 107 108 109 110
 0608: 23 1 3 5 6 7 8 9 10 12 13 14 17 18 20 21 22 24 25 28 29 30 32 33 34 35 36 38 39 40 41 43 44 45 46 47 48 50 75 101 102 104 105 106 107 108 109 110
 0609: 55 26 37 88 115 122 123 124 131 134 188
 0610: 43 61 71 72 73 100 112 118 139 142 147 154 171 174 186 187
 0611: 118 26 37 60 61 71 72 73 81 82 88 91 94 98 100 111 112 113 114 115 116 117 118 119 120 121 122 123 124 125 126 127 128 129 130 131 132 133 134 135 136 137 138 139 140 141 142 143 144 145 146 147 148 149 150 151 152 153 154 155 156 157 158 159 160 161 162 163 164 165 166 167 168 169 170 171 172 173 174 175 176 177 178 179 180 181 182 183 184 186 187 188
 0612: 127 0 31 51 54 55 56 58 59 62 63 64 65 66 67 68 69 70 74 76 77 78 79 80 83 84 85 86 87 89 90 92 93 96 97 99 103
 0613: 17 78 84
 0614: 17 78 83 84 85
 0615: 148 15 31 63 64 65 66 67 68 69 74 78 83 84 85 86 90 91 92 96 188
 0616: 92 15 26 31 37 63 64 65 66 67 68 69 74 78 82 83 84 85 86 90 91 92 94 96 188
 0617: 116 15 26 31 37 63 64 65 66 67 68 69 74 78 82 83 84 85 86 90 91 92 94 96 115 122 123 124 131 134 188
 0618: 102 162 163
 0619: 101 153 162 163
 0620: 69 113 135 136 153 162 163
 0621: 252 113 135 136 153 162 163 178
 0622: 106 118 139 147 169 171
 0623: 98 113 118 135 136 139 147 153 162 163 169 171 178
 0624: 105 127 152 170 175 181
 0625: 396 113 118 127 135 136 139 147 152 153 162 163 169 170 171 175 178 181
 0626: 375 111 146 164 167 176 179
 0627: 124 111 126 133 146 148 150 151 158 160 161 164 166 167 168 176 177 179 180
 0628: 125 119 121 125 129 130 140
 0629: 122 119 121 125 129 130 132 140
 0630: 121 116 119 121 125 129 130 132 140
 0631: 121 0 1 2 3 4 5 6 7 8 9 10 11 12 13 14 16 17 18 19 20 21 22 23 24 25 27 28 29 30 32 33 34 35 36 38 39 40 41 42 43 44 45 46 47 48 49 50 51 52 53 54 55 56 57 58 59 62 70 75 76 77 79 80 87 89 93 95 97 99 101 102 103 104 105 106 107 108 109 110 185 189
 0632: 96 0 1 2 3 4 5 6 7 8 9 10 11 12 13 14 16 17 18 19 20 21 22 23 24 25 27 28 29 30 32 33 34 35 36 38 39 40 41 42 43 44 45 46 47 48 49 50 51 52 53 54 55 56 57 58 59 62 70 75 76 77 79 80 87 89 93 95 97 99 101 102 103 104 105 106 107 108 109 110
 0633: 441 54 55 58 59 62 70 76 77 79 80 87 89 93 97 99 103
 0634: 2 0 1 3 5 6 7 8 9 10 12 13 17 18 20 21 22 25 28 30 38 39 41 43 44 47 48 50
 0635: 464 3 10 13 22
 0636: 484 3 10 13 22 41 44
 0637: 485 3 10 12 13 22 41 44
 0638: 212 3 10 12 13 22 41 44 47
 0639: 500 3 10 12 13 22 41 43 44 47
 0640: 10 101 109
 0641: 2 14 40 101 109 110
 0642: 2 14 40 45 101 104 105 106 109 110
 0643: 2 14 40 45 75 101 102 104 105 106 109 110
 0644: 21 4 11 14 23 24 27 40 42 45 46 49 75 95 101 102 104 105 106 107 108 109 110
 0645: 22 58 59 89 103
 0646: 6 54 58 59 62 79 87 89 103
 0647: 21 54 56 58 59 62 76 79 82 87 89 103
 0648: 2 51 60
 0649: 20 55 70 93 97 99
 0650: 2 51 55 60 70 77 80 93 97 99
 0651: 2 51 55 60 70 77 80 81 93 97 99 185 189
 0652: 24 65 68 78 83 84 85 92
 0653: 21 26 37 65 68 78 83 84 85 92
 0654: 23 61 63 64 66 67 69 71 72 73 74 86 90 96 100
 0655: 23 61 63 64 66 67 69 71 72 73 74 86 90 96 100 115 116 117 119 121 122 123 124 125 128 129 130 131 132 134 140
 0656: 2 15 26 37 61 63 64 65 66 67 68 69 71 72 73 74 78 83 84 85 86 88 90 91 92 96 100 115 116 117 119 121 122 123 124 125 128 129 130 131 132 134 140
 0657: 6 111 126 146 153 158 163 164 166 167 170 176 179
 0658: 2 111 126 133 146 148 150 151 153 158 159 160 163 164 165 166 167 168 170 176 179 180
 0659: 73 136 162
 0660: 2 113 120 135 136 162
 0661: 2 15 26 37 61 63 64 65 66 67 68 69 71 72 73 74 78 83 84 85 86 88 90 91 92 96 100 111 112 113 115 116 117 118 119 120 121 122 123 124 125 126 127 128 129 130 131 132 133 134 135 136 137 138 139 140 142 145 146 147 148 149 150 151 152 153 154 157 158 159 160 161 162 163 164 165 166 167 168 169 170 171 172 174 175 176 177 178 179 180 181 186 187
 0662: 3 141 144 155
 0663: 6 53 57 94 98 114 141 144 155
 0664: 10 53 57 94 98 114 141 144 155 188
 0665: 284 28 29 30 32 33 34 35 36
 0666: 2 0 1 3 5 6 7 8 9 10 12 13 17 20 21 25 38 39 41 43 44 47 48 50
 0667: 2 0 3 5 6 7 8 9 10 12 13 17 20 25 38 41 43 44 47 48 50
 0668: 2 0 3 5 6 10 12 13 17 20 25 38 41 43 44 47 48 50
 0669: 66 6 50
 0670: 5 5 6 50
 0671: 1 3 5 6 10 12 13 41 44 48 50
 0672: 3 3 5 6 10 12 13 25 41 43 44 47 48 50
 0673: 137 1 25
 0674: 1 17 20 21 38 39 41 44
 0675: 1 17 20 21 38 39 41 43 44
 0676: 2 3 10 12 13 17 20 21 38 39 41 43 44 47
 0677: 41 5 50
 0678: 1 3 5 6 10 12 13 17 20 21 22 38 39 41 43 44 47 48 50
 0679: 1 111 126 133 146 148 158 160 161 164 166 167 176 179
 0680: 1 151 159 165 180
 0681: 1 150 151 159 165 168 177 180
 0682: 6 61 71 72 73 91 100 111 112 113 118 120 126 127 133 135 136 137 138 139 142 145 146 147 148 149 150 151 152 153 154 157 158 159 160 161 162 163 164 165 166 167 168 169 170 171 172 174 175 176 177 178 179 180 181 186 187
 0683: 1 0 31 51 54 55 56 58 59 62 65 68 70 76 77 78 79 80 83 84 85 87 89 92 93 96 97 99 103
 0684: 1 0 51 54 55 56 58 59 62 65 68 70 76 77 78 79 80 83 84 85 87 89 93 97 99 103
 0685: 1 56 65 68 78 83 84 85
 0686: 30 61 71 72 73 100 111 112 113 118 120 126 127 133 135 136 138 139 142 146 147 148 150 151 152 153 154 158 159 160 161 162 163 164 165 166 167 168 169 170 171 174 175 176 177 178 179 180 181 186 187
 0687: 239 60 81 88 98 114 116 117 119 121 125 128 129 130 132 140 141 144 155
 0688: 124 71 100
 0689: 245 61 71 72 73 100 112 149 154 174
 0690: 164 153 162 163 178
 0691: 79 113 136 153 162 163 178
 0692: 147 113 135 136 153 162 163 169 178
 0693: 91 113 118 127 135 136 137 139 147 152 153 157 162 163 169 170 171 175 178 181
 0694: 551 0 1 3 5 6 7 8 9 10 12 13 17 18 20 21 22 25 28 29 30 32 33 34 35 36 38 39 41 43 44 47 48 50 52
 0695: 507 0 1 3 5 6 7 8 9 10 12 13 17 20 21 22 25 28 29 30 32 33 34 35 36 38 39 41 43 44 47 48 50 52
 0696: 143 29 34
 0697: 235 43 47
 0698: 20 15 19
 0699: 60 15 16 19
 0700: 413 14 40 45 46 75 101 102 104 105 106 110
 0701: 83 26 37 82 88 94 115 122 123 124 131 134 188
 0702: 42 61 71 72 73 100 112 142 152 153 154 163 170 174 175 178 181 186 187
 0703: 82 118 139 171
 0704: 313 135 162
 0705: 322 133 177
 0706: 104 111 126 133 146 148 158 160 161 164 166 167 176 177 179 180
 0707: 290 150 168
 0708: 83 149 151 159 165
 0709: 337 4 11 23 24 27 42 49 53 57 95
 0710: 338 4 11 14 23 24 27 40 42 45 46 49 53 57 75 95 101 102 104 105 106 107 108 109 110
 0711: 11 15 31 91
 0712: 219 15 26 31 37 63 64 65 66 67 68 69 74 78 83 84 85 86 90 91 92 96
 0713: 153 15 26 31 37 63 64 65 66 67 68 69 74 78 83 84 85 86 88 90 91 92 96 115 122 123 124 131 134 188
 0714: 153 114 116 117 119 121 125 128 129 130 132 140 141 144 155
 0715: 14 61 71
 0716: 17 61 71 72 73 100 154
 0717: 59 118 139 147 153 163 171 178
 0718: 105 118 139 147 152 153 163 170 171 175 178 181
 0719: 12 61 71 72 73 100 118 139 147 152 153 154 163 170 171 174 175 178 181
 0720: 12 61 71 72 73 100 113 118 127 135 136 139 147 152 153 154 162 163 169 170 171 174 175 178 181
 0721: 8 112 120
 0722: 16 112 120 149
 0723: 11 112 120 149 157
 0724: 69 61 71 72 73 100 112 113 118 120 127 135 136 139 147 149 152 153 154 157 162 163 169 170 171 174 175 178 181
 0725: 66 111 126 133 146 150 158 160 161 164 166 167 168 176 179
 0726: 86 111 126 133 146 148 150 158 160 161 164 166 167 168 176 179 180
 0727: 68 111 126 133 137 146 148 150 151 158 159 160 161 164 165 166 167 168 172 176 177 179 180
 0728: 131 60 61 71 72 73 81 98 100 111 112 113 114 116 117 118 119 120 121 125 126 127 128 129 130 132 133 135 136 137 138 139 140 141 142 143 144 145 146 147 148 149 150 151 152 153 154 155 156 157 158 159 160 161 162 163 164 165 166 167 168 169 170 171 172 173 174 175 176 177 178 179 180 181 182 183 184 186 187
 0729: 250 0 1 2 3 4 5 6 7 8 9 10 11 12 13 14 16 17 18 19 20 21 22 23 24 25 27 28 29 30 32 33 34 35 36 38 39 40 41 42 43 44 45 46 47 48 49 50 51 52 53 54 55 56 57 58 59 62 70 75 76 77 79 80 82 87 89 93 94 95 97 99 101 102 103 104 105 106 107 108 109 110 185 189
 0730: 246 0 1 2 3 4 5 6 7 8 9 10 11 12 13 14 16 17 18 19 20 21 22 23 24 25 27 28 29 30 32 33 34 35 36 38 39 40 41 42 43 44 45 46 47 48 49 50 52 53 57 75 82 94 95 101 102 104 105 106 107 108 109 110 185 189
 0731: 257 0 1 2 3 5 6 7 8 9 10 12 13 16 17 18 19 20 21 22 25 28 29 30 32 33 34 35 36 38 39 41 43 44 47 48 50 52 82 94
 0732: 12 0 1 3 5 6 7 8 9 10 12 13 17 20 21 22 25 38 39 41 43 44 47 48 50 52
 0733: 141 0 1 17 20 21 25 38 39
 0734: 68 0 1 21 25 39
 0735: 68 0 1 21 39
 0736: 38 45 102 104 105 106
 0737: 10 45 75 102 104 105 106
 0738: 59 107 108
 0739: 15 56 62 76 79 82 87
 0740: 21 15 88 91 189
 0741: 7 115 116 117 119 121 122 125 128 129 130 131 132 140
 0742: 14 135 136 162
 0743: 5 127 149 152 175 181
 0744: 8 0 17 20 22 25 38
 0745: 55 4 11 14 23 24 27 40 42 45 46 49 53 57 75 94 95 101 102 104 105 106 107 108 109 110
 0746: 127 15 91 96
 0747: 60 15 31 91 92 96
 0748: 24 63 64 65 66 67 68 69 74 78 83 84 85 86 90
 0749: 1 88 114 116 117 119 121 125 128 129 130 132 140
 0750: 67 0 1 2 3 5 6 7 8 9 10 12 13 16 17 18 19 20 21 22 25 28 29 30 32 33 34 35 36 38 39 41 43 44 47 48 50 52 82
 0751: 53 0 1 3 5 6 7 8 9 10 12 13 17 20 21 22 25 28 29 32 33 34 35 36 38 39 41 43 44 47 48 50
 0752: 41 17 20 21 22 25 38 39
 0753: 43 98 114 141 144 155
 0754: 6 116 117 119 121 129 132 140
 0755: 73 0 62 79 87
 0756: 2 5 21 39 48
 0757: 4 5 6 21 39 48
 0758: 38 14 40 45 75 101 102 104 105 106 107 108 110
 0759: 6 31 63 64 66 67 69 74 86 90
 0760: 9 92 96
 0761: 27 1 2 3 4 5 6 7 8 9 10 11 12 13 14 15 16 17 18 19 20 21 22 23 24 25 27 28 29 30 31 32 33 34 35 36 38 39 40 41 42 43 44 45 46 47 48 49 50 52 53 57 63 64 65 66 67 68 69 74 75 78 83 84 85 86 90 92 95 96 101 102 104 105 106 107 108 109 110
 0762: 9 60 81 91 98
 0763: 39 143 144 155 156 173 182 183 184
 0764: 9 60 81 91 98 143 144 155 156 173 182 183 184
 0765: 5 60 81 82 91 94 98 143 144 155 156 173 182 183 184
 0766: 9 61 71 72 73 100 112 118 139 142 147 152 154 170 171 174 175 181 186 187
 0767: 179 153 178
 0768: 8 146 161
 0769: 9 146 161 164 167
 0770: 9 146 161 164 167 179
 0771: 10 111 146 161 164 167 179
 0772: 43 61 71 72 73 100 111 112 113 118 126 127 133 135 136 139 142 146 147 148 150 152 153 154 158 160 161 162 163 164 166 167 168 169 170 171 174 175 176 177 178 179 180 181 186 187
 0773: 51 149 151 159 165 172
 0774: 50 137 145 149 151 157 159 165 172
 0775: 9 60 61 71 72 73 81 82 91 94 98 100 111 112 113 118 120 126 127 133 135 136 137 138 139 142 143 144 145 146 147 148 149 150 151 152 153 154 155 156 157 158 159 160 161 162 163 164 165 166 167 168 169 170 171 172 173 174 175 176 177 178 179 180 181 182 183 184 186 187
 0776: 5 26 37 60 61 71 72 73 81 82 88 91 94 98 100 111 112 113 115 118 120 122 123 124 126 127 131 133 134 135 136 137 138 139 142 143 144 145 146 147 148 149 150 151 152 153 154 155 156 157 158 159 160 161 162 163 164 165 166 167 168 169 170 171 172 173 174 175 176 177 178 179 180 181 182 183 184 186 187 188
 0777: 7 4 11 23 42 49
 0778: 31 15 91 92 96
 0779: 34 31 65 68 78 83 84 85
 0780: 65 126 177
 0781: 29 126 133 160 177
 0782: 29 126 133 160 176 177
 0783: 29 126 133 158 160 176 177
 0784: 29 111 126 133 146 158 160 164 167 176 177 179
 0785: 34 111 126 133 146 150 158 160 161 164 166 167 176 177 179
 0786: 29 111 126 133 146 148 150 158 160 161 164 166 167 176 177 179
 0787: 30 168 180
 0788: 36 151 159 165 172
 0789: 3 60 61 71 72 73 81 98 100 111 112 113 114 116 117 118 119 120 121 125 126 127 128 129 130 132 133 135 136 137 138 139 140 141 142 143 144 145 146 147 148 149 150 151 152 153 154 155 156 157 158 159 160 161 162 163 164 165 166 167 168 169 170 171 172 173 174 175 176 177 178 179 180 181 182 183 184 186 187 189
 0790: 30 0 1 2 3 4 5 6 7 8 9 10 11 12 13 14 16 17 18 19 20 21 22 23 24 25 27 28 29 30 32 33 34 35 36 38 39 40 41 42 43 44 45 46 47 48 49 50 51 52 53 54 55 56 57 58 59 62 70 75 76 77 79 80 82 87 89 93 94 95 97 99 101 102 103 104 105 106 107 108 109 110 185
 0791: 24 54 55 56 58 59 62 70 76 77 79 80 87 89 93 97 99 103 185
 0792: 15 51 54 55 56 58 59 62 70 76 77 79 80 87 89 93 97 99 103 185
 0793: 28 0 17 20 21 38 39
 0794: 12 51 77
 0795: 48 111 126 146 158 160 161 164 166 167 176 177 179
 0796: 187 148 150 168 180
 0797: 3 159 165 172
 0798: 5 15 26 31 37 61 63 64 65 66 67 68 69 71 72 73 74 78 83 84 85 86 88 90 91 92 96 100 111 112 113 115 118 120 122 123 124 126 127 131 133 134 135 136 137 138 139 142 143 145 146 147 148 149 150 151 152 153 154 156 157 158 159 160 161 162 163 164 165 166 167 168 169 170 171 172 173 174 175 176 177 178 179 180 181 182 183 184 186 187 188
 0799: 52 51 54 55 58 59 62 70 77 79 80 87 89 93 97 99 103
 0800: 28 51 54 55 58 59 60 62 70 77 79 80 81 87 89 93 97 98 99 103
 0801: 4 51 54 55 56 58 59 60 62 70 77 79 80 81 87 89 93 97 98 99 103
 0802: 101 51 54 55 56 58 59 60 62 70 76 77 79 80 81 87 89 93 97 98 99 103
 0803: 29 116 117 119 121 125 128 129 130 132 140 144 155
 0804: 28 51 54 55 56 58 59 60 62 70 76 77 79 80 81 87 89 93 97 98 99 103 114 116 117 119 121 125 128 129 130 132 140 141 144 155
 0805: 116 0 3 5 6 7 8 9 10 12 13 17 20 21 22 25 38 39 41 43 44 47 48 50
 0806: 25 15 26 31 37 51 54 55 56 58 59 62 63 64 65 66 67 68 69 70 74 76 77 78 79 80 83 84 85 86 87 88 89 90 91 92 93 96 97 99 103 115 122 123 124 131 134 188
 0807: 50 61 71 72 73 100 112 120 149 154 157 174
 0808: 25 61 71 72 73 100 112 113 118 120 127 135 136 138 139 147 149 152 153 154 157 162 163 169 170 171 174 175 178 181
 0809: 29 3 5 6 12 13 22 41 43 44 47 48 50
 0810: 44 3 5 6 10 12 13 22 25 41 43 44 47 48 50
 0811: 69 1 3 5 6 10 12 13 22 25 41 43 44 47 48 50
 0812: 5 1 3 5 6 7 8 9 10 12 13 22 25 41 43 44 47 48 50
 0813: 4 1 3 5 6 7 8 9 10 12 13 22 25 28 29 30 32 33 34 35 36 41 43 44 47 48 50
 0814: 3 1 3 5 6 7 8 9 10 12 13 21 22 25 28 29 30 32 33 34 35 36 39 41 43 44 47 48 50
 0815: 15 23 24
 0816: 9 4 11 23 24 27 42 49 95
 0817: 5 40 75
 0818: 4 40 45 75 104 105 106
 0819: 3 40 45 75 104 105 106 107 108
 0820: 1 46 102
 0821: 2 40 45 46 75 102 104 105 106 107 108
 0822: 3 55 97
 0823: 7 70 80 99
 0824: 3 55 70 80 97 99
 0825: 3 15 51 55 60 70 77 80 81 88 91 93 97 99 185 189
 0826: 6 86 96
 0827: 1 15 26 37 51 55 60 61 63 64 65 66 67 68 69 70 71 72 73 74 77 78 80 81 83 84 85 86 88 90 91 92 93 96 97 99 100 115 116 117 119 121 122 123 124 125 128 129 130 131 132 134 140 185 189
 0828: 3 111 153
 0829: 4 111 153 179
 0830: 3 111 146 153 164 167 179
 0831: 7 158 176
 0832: 30 111 126 146 153 158 164 167 170 176 179
 0833: 2 120 133 148 150 151 159 160 165 168 180
 0834: 3 138 163
 0835: 3 138 163 166
 0836: 3 120 133 138 148 150 151 159 160 163 165 166 168 180
 0837: 3 111 120 126 133 138 146 147 148 150 151 153 158 159 160 163 164 165 166 167 168 170 171 176 178 179 180
 0838: 23 154 172 174
 0839: 7 127 137 145 149 152 154 157 161 172 174 175 181
 0840: 1 53 57 94 98 144 155
 0841: 3 0 1 3 5 6 7 8 9 10 12 13 17 18 20 21 22 25 28 29 30 31 32 33 34 35 36 38 39 41 43 44 47 48 50
 0842: 41 15 65 68 78 83 84 85 91
 0843: 12 61 72
 0844: 47 60 61 71 72 73 81 98 100 111 112 113 118 120 126 127 133 135 136 137 138 139 142 143 144 145 146 147 148 149 150 151 152 153 154 155 156 157 158 159 160 161 162 163 164 165 166 167 168 169 170 171 172 173 174 175 176 177 178 179 180 181 182 183 184 186 187
 0845: 17 3 10 12 13 22 25 41 43 44 47
 0846: 3 3 10 12 13 22 25 41 43 44 47 50
 0847: 11 3 6 10 12 13 22 25 41 43 44 47 48 50
 0848: 14 1 3 5 6 7 8 9 10 12 13 17 20 21 22 25 28 29 30 38 39 41 43 44 47 48 50
 0849: 32 1 3 5 6 7 8 9 10 12 13 17 20 21 22 25 28 29 30 34 38 39 41 43 44 47 48 50
 0850: 31 1 3 5 6 7 8 9 10 12 13 17 20 21 22 25 28 29 30 32 34 38 39 41 43 44 47 48 50
 0851: 31 1 3 5 6 7 8 9 10 12 13 17 20 21 22 25 28 29 30 32 33 34 38 39 41 43 44 47 48 50
 0852: 29 1 3 5 6 7 8 9 10 12 13 17 20 21 22 25 28 29 30 32 33 34 35 38 39 41 43 44 47 48 50
 0853: 35 1 3 5 6 7 8 9 10 12 13 14 17 18 20 21 22 25 28 29 30 32 33 34 35 36 38 39 40 41 43 44 45 46 47 48 50 75 101 102 104 105 106 107 108 109 110
 0854: 6 31 91
 0855: 4 31 65 68 78 83 84 85 91
 0856: 10 15 31 65 68 78 83 84 85 91
 0857: 6 2 15 16 19 31 52 65 68 78 83 84 85 91
 0858: 5 2 15 16 19 24 31 52 65 68 78 83 84 85 91
 0859: 6 1 2 3 5 6 7 8 9 10 12 13 14 15 16 17 18 19 20 21 22 24 25 28 29 30 31 32 33 34 35 36 38 39 40 41 43 44 45 46 47 48 50 52 65 68 75 78 83 84 85 91 101 102 104 105 106 107 108 109 110
 0860: 6 1 2 3 5 6 7 8 9 10 12 13 14 15 16 17 18 19 20 21 22 24 25 28 29 30 31 32 33 34 35 36 38 39 40 41 43 44 45 46 47 48 50 52 65 68 75 78 83 84 85 91 95 101 102 104 105 106 107 108 109 110
 0861: 10 1 2 3 4 5 6 7 8 9 10 11 12 13 14 15 16 17 18 19 20 21 22 23 24 25 27 28 29 30 31 32 33 34 35 36 38 39 40 41 42 43 44 45 46 47 48 49 50 52 53 57 65 68 75 78 83 84 85 91 95 101 102 104 105 106 107 108 109 110
 0862: 4 1 2 3 4 5 6 7 8 9 10 11 12 13 14 15 16 17 18 19 20 21 22 23 24 25 27 28 29 30 31 32 33 34 35 36 38 39 40 41 42 43 44 45 46 47 48 49 50 51 52 53 57 65 68 75 78 83 84 85 91 95 101 102 104 105 106 107 108 109 110
 0863: 10 63 64 66 67 69 74 86 90 92 96
 0864: 10 26 37 63 64 66 67 69 74 86 90 92 96 188
 0865: 10 26 37 63 64 66 67 69 74 86 88 90 92 96 115 122 123 124 131 134 188
 0866: 14 82 94 98
 0867: 14 82 94 98 155
 0868: 14 82 94 98 144 155
 0869: 11 82 94 98 114 141 144 155
 0870: 17 82 94 98 114 116 117 119 121 125 128 129 130 132 140 141 144 155
 0871: 32 60 81 82 94 98 114 116 117 119 121 125 128 129 130 132 140 141 144 155
 0872: 20 61 71 72 73 100 139 154 174
 0873: 7 61 71 72 73 100 112 139 154 174
 0874: 6 61 71 72 73 100 112 139 142 152 153 154 163 170 174 175 178 181 186 187
 0875: 35 60 61 71 72 73 81 82 94 98 100 111 112 113 114 116 117 118 119 120 121 125 126 127 128 129 130 132 133 135 136 137 138 139 140 141 142 143 144 145 146 147 148 149 150 151 152 153 154 155 156 157 158 159 160 161 162 163 164 165 166 167 168 169 170 171 172 173 174 175 176 177 178 179 180 181 182 183 184 186 187
 0876: 9 0 1 2 3 4 5 6 7 8 9 10 11 12 13 14 15 16 17 18 19 20 21 22 23 24 25 27 28 29 30 31 32 33 34 35 36 38 39 40 41 42 43 44 45 46 47 48 49 50 51 52 53 54 55 56 57 58 59 62 65 68 70 75 76 77 78 79 80 83 84 85 87 89 91 93 95 97 99 101 102 103 104 105 106 107 108 109 110 185 189
 0877: 10 0 1 2 3 4 5 6 7 8 9 10 11 12 13 14 15 16 17 18 19 20 21 22 23 24 25 27 28 29 30 31 32 33 34 35 36 38 39 40 41 42 43 44 45 46 47 48 49 50 51 52 53 54 55 56 57 58 59 62 65 68 70 75 76 77 78 79 80 83 84 85 87 89 91 93 95 97 99 101 102 103 104 105 106 107 108 109 110 185
 0878: 9 0 54 55 56 58 59 62 70 76 77 79 80 87 89 93 97 99 103 185
 0879: 10 0 185
 0880: 57 0 1 3 5 6 10 12 13 17 20 22 25 38 41 43 44 47 48 50
 0881: 115 2 16 19 82 94
 0882: 52 51 54 55 56 58 59 62 70 76 77 79 80 87 88 89 93 97 99 103 114 116 117 119 121 125 128 129 130 132 140 141
 0883: 23 15 26 31 37 51 54 55 56 58 59 62 63 64 65 66 67 68 69 70 74 76 77 78 79 80 83 84 85 86 87 88 89 90 91 92 93 96 97 99 103 114 115 116 117 119 121 122 123 124 125 128 129 130 131 132 134 140 141 188
 0884: 95 61 71 72 73 100 112 137 149 154 157 174
 0885: 116 61 71 72 73 100 112 118 137 139 147 149 152 154 157 170 171 174 175 181
 0886: 135 113 120 127 135 136 153 162 163 169 178
 0887: 113 61 71 72 73 100 111 112 113 118 120 126 127 133 135 136 137 138 139 142 143 144 145 146 147 148 149 150 151 152 153 154 155 156 157 158 159 160 161 162 163 164 165 166 167 168 169 170 171 172 173 174 175 176 177 178 179 180 181 182 183 184 186 187
 0888: 1 0 1 2 3 4 5 6 7 8 9 10 11 12 13 14 16 17 18 19 20 21 22 23 24 25 27 28 29 30 32 33 34 35 36 38 39 40 41 42 43 44 45 46 47 48 49 50 52 53 57 60 75 81 82 94 95 98 101 102 104 105 106 107 108 109 110 185 189
 0889: 80 0 1 3 4 5 6 7 8 9 10 11 12 13 14 17 18 20 21 22 23 24 25 27 28 29 30 32 33 34 35 36 38 39 40 41 42 43 44 45 46 47 48 49 50 52 53 57 75 95 101 102 104 105 106 107 108 109 110
 0890: 78 0 1 3 5 6 7 8 9 10 12 13 14 17 18 20 21 22 25 28 29 30 32 33 34 35 36 38 39 40 41 43 44 45 46 47 48 50 52 75 95 101 102 104 105 106 107 108 109 110
 0891: 3 0 1 3 5 6 7 8 9 10 12 13 17 18 20 21 22 25 28 29 30 32 33 34 35 36 38 39 41 43 44 47 48 50 52 95
 0892: 19 56 76 98
 0893: 22 56 60 76 81 98
 0894: 1 88 116 117 119 121 125 128 129 130 132 140 144
 0895: 20 88 116 117 119 121 125 128 129 130 132 140 144 155
 0896: 27 56 60 76 81 88 98 114 116 117 119 121 125 128 129 130 132 140 141 144 155
 0897: 33 56 60 61 71 72 73 76 81 88 98 100 111 112 113 114 116 117 118 119 120 121 125 126 127 128 129 130 132 133 135 136 137 138 139 140 141 142 143 144 145 146 147 148 149 150 151 152 153 154 155 156 157 158 159 160 161 162 163 164 165 166 167 168 169 170 171 172 173 174 175 176 177 178 179 180 181 182 183 184 186 187
 0898: 37 0 1 2 3 4 5 6 7 8 9 10 11 12 13 14 16 17 18 19 20 21 22 23 24 25 27 28 29 30 32 33 34 35 36 38 39 40 41 42 43 44 45 46 47 48 49 50 51 52 53 54 55 57 58 59 62 70 75 77 79 80 82 87 89 93 94 95 97 99 101 102 103 104 105 106 107 108 109 110 185 189
 0899: 37 0 1 2 3 4 5 6 7 8 9 10 11 12 13 14 16 17 18 19 20 21 22 23 24 25 27 28 29 30 32 33 34 35 36 38 39 40 41 42 43 44 45 46 47 48 49 50 51 52 53 54 55 57 58 59 62 70 75 77 79 80 82 87 89 93 94 95 97 99 101 102 103 104 105 106 107 108 109 110
 0900: 49 54 55 58 59 70 80 89 93 97 99 103
 0901: 43 54 55 58 59 62 70 79 80 87 89 93 97 99 103
 0902: 8 112 139 142 186 187
 0903: 7 111 126 133 146 150 151 158 159 160 161 164 165 166 167 176 177 179
 0904: 37 17 20 21 25 38 39
 0905: 39 14 40 101 110
 0906: 5 127 135 169
 0907: 3 113 127 135 136 153 162 163 169
 0908: 4 148 150
 0909: 3 111 126 133 146 148 150 158 160 161 164 166 167 176 179
 0910: 3 111 126 133 146 148 150 158 160 161 164 166 167 176 179 180
 0911: 3 168 177
 0912: 6 55 58 59 103
 0913: 3 55 58 59 62 70 77 79 80 87 93 97 99 103
 0914: 3 55 56 58 59 62 70 76 77 79 80 87 93 97 99 103
 0915: 3 51 55 56 58 59 62 70 76 77 79 80 87 93 97 99 103
 0916: 1 15 26 31 37 63 64 65 66 67 68 69 74 78 83 84 85 86 90 91 92 96 123 134 188
 0917: 12 113 136 153 163 178
 0918: 8 54 55 58 59 70 89 93 97 99 103
 0919: 6 54 55 58 59 70 77 80 89 93 97 99 103
 0920: 26 22 41 44
 0921: 42 15 31 63 64 65 66 67 68 69 74 78 83 84 85 86 90 91 92 96 115 122 123 124 131 134
 0922: 26 0 1 2 3 4 5 6 7 8 9 10 11 12 13 14 16 17 18 19 20 21 22 23 24 25 27 28 29 30 32 33 34 35 36 38 39 40 41 42 43 44 45 46 47 48 49 50 52 53 57 75 95 101 102 104 105 106 107 108 109 110 185 189
 0923: 22 18 52
 0924: 29 137 152 170 175 181
 0925: 39 118 137 139 147 152 170 171 175 181
 0926: 39 61 71 72 73 100 112 118 137 139 147 152 154 170 171 174 175 181
 0927: 39 149 157
 0928: 26 15 26 31 37 60 61 63 64 65 66 67 68 69 71 72 73 74 78 81 83 84 85 86 90 91 92 96 98 100 111 112 113 115 118 120 122 123 124 126 127 131 133 134 135 136 137 138 139 142 143 144 145 146 147 148 149 150 151 152 153 154 155 156 157 158 159 160 161 162 163 164 165 166 167 168 169 170 171 172 173 174 175 176 177 178 179 180 181 182 183 184 186 187 188
 0929: 1 51 54 55 56 58 59 62 70 76 77 79 80 87 88 89 93 97 99 103 114 116 117 119 121 125 128 129 130 132 140 141 185 189
 0930: 151 0 1 3 5 6 7 8 9 10 12 13 14 17 18 20 21 22 25 28 29 30 32 33 34 35 36 38 39 40 41 43 44 45 46 47 48 50 52 75 101 102 104 105 106 107 108 109 110
 0931: 2 1 2 3 4 5 6 7 8 9 10 11 12 13 14 15 16 17 18 19 20 21 22 23 24 25 27 28 29 30 32 33 34 35 36 38 39 40 41 42 43 44 45 46 47 48 49 50 52 75 95 101 102 104 105 106 107 108 109 110
 0932: 4 71 72 73
 0933: 1 112 149
 0934: 34 61 71 72 73 100 112 113 118 120 127 135 136 139 147 149 152 153 154 162 163 169 170 171 174 175 178 181
 0935: 1 88 128
 0936: 6 61 71 72 73 88 100 111 112 113 114 116 117 118 119 120 121 125 126 127 128 129 130 132 133 135 136 137 138 139 140 141 142 143 144 145 146 147 148 149 150 151 152 153 154 155 156 157 158 159 160 161 162 163 164 165 166 167 168 169 170 171 172 173 174 175 176 177 178 179 180 181 182 183 184 186 187
 0937: 1 0 1 2 3 5 6 7 8 9 10 12 13 16 17 19 20 21 22 25 28 29 30 32 33 34 35 36 38 39 41 43 44 47 48 50 52
 0938: 72 1 21 25 39
 0939: 53 26 37 115 122 123 124 131 134
 0940: 34 15 26 31 37 63 64 65 66 67 68 69 74 78 83 84 85 86 90 91 92 96 115 122 123 124 131 134
 0941: 64 51 60 81 98
 0942: 72 51 54 55 56 58 59 60 62 70 76 77 79 80 81 87 88 89 93 97 98 99 103 114 116 117 119 121 125 128 129 130 132 140 141
 0943: 63 51 54 55 56 58 59 60 62 70 76 77 79 80 81 87 88 89 93 97 98 99 103 114 116 117 119 121 125 128 129 130 132 140 141 185 189
 0944: 72 15 26 31 37 51 54 55 56 58 59 60 62 63 64 65 66 67 68 69 70 74 76 77 78 79 80 81 83 84 85 86 87 88 89 90 91 92 93 96 97 98 99 103 114 115 116 117 119 121 122 123 124 125 128 129 130 131 132 134 140 141 185 188 189
 0945: 95 12 47
 0946: 97 12 41 43 44 47
 0947: 26 111 146 158 160 161 164 166 167 176 179
 0948: 17 113 127 135 136 138 153 162 163 169 178
 0949: 8 111 113 126 127 133 135 136 138 146 148 150 151 153 158 159 160 161 162 163 164 165 166 167 168 169 172 176 177 178 179 180
 0950: 7 112 118 137 139 147 152 170 171 175 181
 0951: 34 24 95
 0952: 2 0 51 54 55 58 59 89 103
 0953: 51 5 6 21 39 43 48 50
 0954: 47 3 5 6 10 12 13 21 39 41 43 44 48 50
 0955: 51 3 5 6 7 8 9 10 12 13 17 20 21 38 39 41 43 44 47 48 50
 0956: 56 3 5 6 7 8 9 10 12 13 17 20 21 22 25 38 39 41 43 44 47 48 50
 0957: 50 1 3 5 6 7 8 9 10 12 13 17 20 21 22 25 29 32 33 34 35 36 38 39 41 43 44 47 48 50
 0958: 48 148 150 180
 0959: 52 111 126 133 146 148 150 158 160 161 164 166 167 176 177 179 180
 0960: 1 111 126 133 146 148 150 158 159 160 161 164 165 166 167 176 177 179 180
 0961: 52 111 126 133 146 148 150 151 158 159 160 161 164 165 166 167 176 177 179 180
 0962: 52 168 172
 0963: 52 149 168 172
 0964: 57 123 131 134
 0965: 60 115 122 123 131 134
 0966: 9 65 68 78 83 84 85 91
 0967: 10 31 65 68 78 83 84 85 91 92
 0968: 66 26 37 115 122 123 124 131 134 188
 0969: 12 97 99
 0970: 1 54 58 59 89
 0971: 1 15 26 31 37 63 64 65 66 67 68 69 74 78 83 84 85 86 90 91 92 96 115 122 123 124 131 134 185 189
 0972: 9 15 26 31 37 63 64 65 66 67 68 69 74 78 83 84 85 86 90 91 92 96 115 122 123 124 131 134 185 188 189
 0973: 12 41 43 44 47
 0974: 1 20 21 39
 0975: 10 20 21 38 39
 0976: 1 3 10 12 13 20 21 38 39 41 43 44 47
 0977: 7 3 5 6 10 12 13 20 21 38 39 41 43 44 47 48 50
 0978: 1 1 3 5 6 10 12 13 17 20 21 22 25 28 38 39 41 43 44 47 48 50
 0979: 22 14 101 109
 0980: 17 14 46 101 109
 0981: 26 75 110
 0982: 7 40 75 110
 0983: 7 40 75 102 110
 0984: 22 40 45 75 102 104 105 106 110
 0985: 1 40 45 75 102 104 105 106 107 110
 0986: 4 40 45 75 102 104 105 106 107 108 110
 0987: 8 1 3 5 6 7 8 9 10 12 13 14 17 18 20 21 22 25 28 29 30 32 33 34 35 36 38 39 40 41 43 44 45 46 47 48 50 75 95 101 102 104 105 106 107 108 109 110
 0988: 28 1 2 3 5 6 7 8 9 10 12 13 14 16 17 18 19 20 21 22 25 28 29 30 32 33 34 35 36 38 39 40 41 43 44 45 46 47 48 50 52 75 95 101 102 104 105 106 107 108 109 110
 0989: 26 1 2 3 4 5 6 7 8 9 10 11 12 13 14 16 17 18 19 20 21 22 23 25 27 28 29 30 32 33 34 35 36 38 39 40 41 42 43 44 45 46 47 48 49 50 52 53 57 75 95 101 102 104 105 106 107 108 109 110
 0990: 28 63 64 66 67
 0991: 2 63 64 66 67 69 90 91
 0992: 14 15 63 64 66 67 69 90 91
 0993: 16 15 63 64 66 67 69 74 86 90 91 96
 0994: 8 24 65 68 78 83 84 85
 0995: 18 24 31 65 68 78 83 84 85 92
 0996: 26 15 24 31 63 64 65 66 67 68 69 74 78 83 84 85 86 90 91 92 96
 0997: 13 15 24 26 31 37 63 64 65 66 67 68 69 74 78 83 84 85 86 90 91 92 96
 0998: 16 15 24 26 31 37 63 64 65 66 67 68 69 74 78 83 84 85 86 90 91 92 96 188
 0999: 22 15 24 26 31 37 63 64 65 66 67 68 69 74 78 83 84 85 86 88 90 91 92 96 115 122 123 124 131 134 188
 1000: 1 125 130 140
 1001: 4 60 81 98 114 116 117 119 121 125 128 129 130 132 140 141 143 144 155 156 173 182 183 184
 1002: 20 60 81 82 94 98 114 116 117 119 121 125 128 129 130 132 140 141 143 144 155 156 173 182 183 184
 1003: 9 61 112
 1004: 9 71 72 73 100 154 174
 1005: 1 61 71 72 73 100 112 142 145 154 174 186 187
 1006: 1 61 71 72 73 100 112 142 145 149 154 172 174 186 187
 1007: 10 137 139 157
 1008: 1 61 71 72 73 100 112 137 139 142 145 149 154 157 172 174 186 187
 1009: 1 111 179
 1010: 39 111 146 158 164 167 176 179
 1011: 30 111 126 146 158 164 167 176 179
 1012: 22 111 126 133 146 158 160 164 167 176 179
 1013: 6 120 161 166
 1014: 11 111 120 126 133 146 158 160 161 164 166 167 176 179
 1015: 1 150 151 177
 1016: 12 150 151 159 165 177
 1017: 1 111 120 126 133 146 150 151 158 159 160 161 164 165 166 167 176 177 179
 1018: 1 111 120 126 133 146 148 150 151 158 159 160 161 164 165 166 167 176 177 179 180
 1019: 15 111 120 126 133 146 148 150 151 158 159 160 161 164 165 166 167 168 176 177 179 180
 1020: 16 118 147 152 170 171 175 181
 1021: 17 113 118 127 135 136 147 152 153 162 163 169 170 171 175 178 181
 1022: 5 111 113 118 120 126 127 133 135 136 146 147 148 150 151 152 153 158 159 160 161 162 163 164 165 166 167 168 169 170 171 175 176 177 178 179 180 181
 1023: 10 111 113 118 120 126 127 133 135 136 138 146 147 148 150 151 152 153 158 159 160 161 162 163 164 165 166 167 168 169 170 171 175 176 177 178 179 180 181
 1024: 22 0 1 2 3 4 5 6 7 8 9 10 11 12 13 14 16 17 18 19 20 21 22 23 25 27 28 29 30 32 33 34 35 36 38 39 40 41 42 43 44 45 46 47 48 49 50 51 52 53 54 55 56 57 58 59 62 70 75 76 77 79 80 87 89 93 95 97 99 101 102 103 104 105 106 107 108 109 110 185 189
 1025: 27 0 1 2 3 4 5 6 7 8 9 10 11 12 13 14 16 17 18 19 20 21 22 23 25 27 28 29 30 32 33 34 35 36 38 39 40 41 42 43 44 45 46 47 48 49 50 51 52 53 54 55 56 57 58 59 62 70 75 76 77 79 80 87 89 93 95 97 99 101 102 103 104 105 106 107 108 109 110
 1026: 18 0 54 55 56 58 59 62 70 76 77 79 80 87 89 93 97 99 103
 1027: 2 93 97
 1028: 12 0 56 76
 1029: 15 0 76
 1030: 5 0 1 2 3 4 5 6 7 8 9 10 11 12 13 14 16 17 18 19 20 21 22 23 24 25 27 28 29 30 32 33 34 35 36 38 39 40 41 42 43 44 45 46 47 48 49 50 51 52 53 57 75 82 94 95 101 102 104 105 106 107 108 109 110
 1031: 3 3 5 6 10 12 13 22 41 44 47 48 50
 1032: 4 1 3 4 5 6 7 8 9 10 11 12 13 14 17 18 20 21 22 23 25 27 28 29 30 32 33 34 35 36 38 39 40 41 42 43 44 45 46 47 48 49 50 53 57 75 95 101 102 104 105 106 107 108 109 110
 1033: 7 15 24 31 65 68 78 83 84 85 91
 1034: 24 113 127 135 136 152 153 162 163 169 170 175 178 181
 1035: 2 0 1 2 3 4 5 6 7 8 9 10 11 12 13 14 15 16 17 18 19 20 21 22 23 24 25 27 28 29 30 31 32 33 34 35 36 38 39 40 41 42 43 44 45 46 47 48 49 50 52 53 54 55 56 57 58 59 62 65 68 70 75 76 77 78 79 80 83 84 85 87 89 91 93 95 97 99 101 102 103 104 105 106 107 108 109 110 185
 1036: 23 61 71 72 73 100 112 127 154 174
 1037: 12 61 71 72 73 100 112 127 149 154 174
 1038: 26 61 71 72 73 100 112 120 127 149 154 174
 1039: 32 113 118 135 136 139 147 152 153 162 163 169 170 171 175 178 181
 1040: 23 61 71 72 73 100 112 113 118 120 127 135 136 137 138 139 147 149 152 153 154 157 162 163 169 170 171 174 175 178 181
 1041: 17 1 2 3 4 5 6 7 8 9 10 11 12 13 14 15 16 17 18 19 20 21 22 23 25 27 28 29 30 32 33 34 35 36 38 39 40 41 42 43 44 45 46 47 48 49 50 52 53 57 75 95 101 102 104 105 106 107 108 109 110
 1042: 5 60 61 71 72 73 81 82 91 94 98 100 111 112 113 114 116 117 118 119 120 121 125 126 127 128 129 130 132 133 135 136 137 138 139 140 141 142 143 144 145 146 147 148 149 150 151 152 153 154 155 156 157 158 159 160 161 162 163 164 165 166 167 168 169 170 171 172 173 174 175 176 177 178 179 180 181 182 183 184 185 186 187 189
 1043: 1 0 1 2 3 4 5 6 7 8 9 10 11 12 13 14 15 16 17 18 19 20 21 22 23 24 25 27 28 29 30 32 33 34 35 36 38 39 40 41 42 43 44 45 46 47 48 49 50 51 52 53 57 62 70 75 77 79 80 87 93 95 97 99 101 102 104 105 106 107 108 109 110
 1044: 22 53 57 95
 1045: 26 111 126 133 138 146 148 150 151 158 159 160 161 164 165 166 167 168 172 176 177 179 180
 1046: 15 61 71 72 73 100 112 120 127 137 149 154 157 174
 1047: 6 111 176
 1048: 32 1 3 5 6 7 8 9 10 12 13 17 20 21 22 25 28 29 30 32 33 34 35 36 38 39 41 43 44 47 48 50 52
 1049: 37 1 3 5 6 7 8 9 10 12 13 17 18 20 21 22 25 28 29 30 32 33 34 35 36 38 39 41 43 44 47 48 50 52
 1050: 23 113 127 135 136 162
 1051: 5 0 54 55 58 59 62 79 87 89 103
 1052: 19 15 26 31 37 65 68 78 83 84 85 91 92 96
 1053: 10 60 143 156 173 182 183 184
 1054: 10 60 143 144 155 156 173 182 183 184
 1055: 2 15 26 31 37 51 54 55 56 58 59 60 62 63 64 65 66 67 68 69 70 74 76 77 78 79 80 83 84 85 86 87 88 89 90 91 92 93 96 97 99 103 114 115 116 117 119 121 122 123 124 125 128 129 130 131 132 134 140 141 143 144 155 156 173 182 183 184 188
 1056: 10 61 71 72 73 98 100 111 112 113 118 120 126 127 133 135 136 137 138 139 142 145 146 147 148 149 150 151 152 153 154 157 158 159 160 161 162 163 164 165 166 167 168 169 170 171 172 174 175 176 177 178 179 180 181 186 187
 1057: 10 0 1 2 3 4 5 6 7 8 9 10 11 12 13 14 16 17 18 19 20 21 22 23 24 25 27 28 29 30 32 33 34 35 36 38 39 40 41 42 43 44 45 46 47 48 49 50 52 53 57 75 81 82 94 95 101 102 104 105 106 107 108 109 110 185 189
 1058: 4 81 185
 1059: 5 81 185 189
 1060: 15 111 126 133 146 158 161 164 166 167 176 177 179
 1061: 2 54 55 58 59 103
 1062: 25 1 2 3 5 6 7 8 9 10 12 13 14 16 17 18 19 20 21 22 25 28 29 30 32 33 34 35 36 38 39 40 41 43 44 45 46 47 48 50 52 75 101 102 104 105 106 107 108 109 110
 1063: 12 24 31 92
 1064: 25 61 71 72 73 100 112
 1065: 20 61 71 72 73 100 112 120 154 174
 1066: 25 54 55 58 59 60 62 70 77 79 80 81 87 89 93 97 98 99 103
 1067: 25 0 1 2 3 4 5 6 7 8 9 10 11 12 13 14 15 16 17 18 19 20 21 22 23 24 25 26 27 28 29 30 31 32 33 34 35 36 37 38 39 40 41 42 43 44 45 46 47 48 49 50 52 53 57 63 64 65 66 67 68 69 74 75 78 82 83 84 85 86 88 90 91 92 94 95 96 101 102 104 105 106 107 108 109 110 115 122 123 124 131 134 185 188 189
 1068: 3 14 40 45 75 101 104 105 106 107 110
 1069: 38 1 3 5 6 7 8 9 10 12 13 17 20 21 22 25 29 30 32 33 34 35 36 38 39 41 43 44 47 48 50
 1070: 1 1 2 3 4 5 6 7 8 9 10 11 12 13 14 15 16 17 18 19 20 21 22 23 24 25 27 28 29 30 32 33 34 35 36 38 39 40 41 42 43 44 45 46 47 48 49 50 52 53 56 57 75 95 101 102 104 105 106 107 108 109 110
 1071: 31 152 170 181
 1072: 22 111 118 126 133 139 146 147 148 150 151 152 158 159 160 161 164 165 166 167 168 170 171 172 175 176 177 179 180 181
 1073: 5 111 118 126 127 133 139 146 147 148 150 151 152 158 159 160 161 164 165 166 167 168 170 171 172 175 176 177 179 180 181
 1074: 60 111 113 118 126 127 133 135 136 139 146 147 148 150 151 152 153 158 159 160 161 162 163 164 165 166 167 168 169 170 171 172 175 176 177 178 179 180 181
 1075: 15 61 71 72 73 100 111 112 113 118 120 126 127 133 135 136 139 146 147 148 149 150 151 152 153 154 158 159 160 161 162 163 164 165 166 167 168 169 170 171 172 174 175 176 177 178 179 180 181
 1076: 1 126 146 153 158 164 167 170 176
 1077: 15 111 126 133 146 150 151 158 160 161 164 166 167 176 177 179
 1078: 1 111 126 133 137 145 146 148 149 150 151 157 158 159 160 161 164 165 166 167 168 176 177 179 180
 1079: 10 1 3 5 6 10 12 13 17 20 22 25 38 41 43 44 47 48 50
 1080: 16 0 1 2 3 4 5 6 7 8 9 10 11 12 13 14 16 17 18 19 20 21 22 23 24 25 27 28 29 30 32 33 34 35 36 38 39 40 41 42 43 44 45 46 47 48 49 50 51 52 53 54 55 56 57 58 59 62 70 75 76 77 79 80 82 87 89 93 94 95 97 99 101 102 103 104 105 106 107 108 109 110 115 122 123 124 131 134 185 189
 1081: 1 0 1 2 3 4 5 6 7 8 9 10 11 12 13 14 16 17 18 19 20 21 22 23 24 25 27 28 29 30 32 33 34 35 36 38 39 40 41 42 43 44 45 46 47 48 49 50 51 52 53 54 55 56 57 58 59 62 70 75 76 77 79 80 82 87 89 93 94 95 97 99 101 102 103 104 105 106 107 108 109 110 115 122 123 124 131 134
 1082: 4 61 71 72 73 100 112 120 138 149 154 157 174
 1083: 6 60 61 71 72 73 98 100 111 112 113 118 120 126 127 133 135 136 137 138 139 142 143 144 145 146 147 148 149 150 151 152 153 154 155 156 157 158 159 160 161 162 163 164 165 166 167 168 169 170 171 172 173 174 175 176 177 178 179 180 181 182 183 184 186 187
 1084: 5 20 25 38
 1085: 3 7 8 9 20 25 38
 1086: 3 3 7 8 9 10 12 13 20 25 38 41 44 47
 1087: 3 3 7 8 9 10 12 13 20 25 38 41 43 44 47
 1088: 5 3 5 6 7 8 9 10 12 13 20 25 38 41 43 44 47 48 50
 1089: 3 1 3 5 6 7 8 9 10 12 13 20 25 38 41 43 44 47 48 50
 1090: 5 1 3 5 6 7 8 9 10 12 13 20 21 25 38 39 41 43 44 47 48 50
 1091: 5 1 3 5 6 7 8 9 10 12 13 17 20 21 25 38 39 41 43 44 47 48 50
 1092: 3 18 28 30
 1093: 4 18 28 29 30 32 33 34 35 36
 1094: 3 52 92
 1095: 3 2 16 19 52 92
 1096: 3 1 2 3 5 6 7 8 9 10 12 13 16 17 18 19 20 21 22 25 28 29 30 32 33 34 35 36 38 39 41 43 44 47 48 50 52 92
 1097: 11 152 170 175
 1098: 3 1 2 3 5 6 7 8 9 10 12 13 16 17 18 19 20 21 22 25 28 29 30 32 33 34 35 36 38 39 41 43 44 47 48 50 52 92 152 170 175
 1099: 3 112 118
 1100: 3 112 118 171
 1101: 3 31 112 118 171
 1102: 3 31 112 118 147 171
 1103: 5 153 186 187
 1104: 3 31 112 118 147 153 163 171 178 186 187
 1105: 3 1 2 3 5 6 7 8 9 10 12 13 16 17 18 19 20 21 22 25 28 29 30 31 32 33 34 35 36 38 39 41 43 44 47 48 50 52 92 112 118 147 152 153 163 170 171 175 178 186 187
 1106: 4 111 148 168 180
 1107: 3 120 158
 1108: 3 120 158 179
 1109: 3 120 158 161 166 179
 1110: 3 120 158 161 166 176 179
 1111: 3 120 126 158 161 166 176 179
 1112: 4 164 181
 1113: 4 146 164 181
 1114: 3 120 126 146 158 161 164 166 176 179 181
 1115: 3 111 120 126 146 148 158 161 164 166 168 176 179 180 181
 1116: 3 1 2 3 5 6 7 8 9 10 12 13 16 17 18 19 20 21 22 25 28 29 30 31 32 33 34 35 36 38 39 41 43 44 47 48 50 52 92 111 112 118 120 126 146 147 148 152 153 158 161 163 164 166 168 170 171 175 176 178 179 180 181 186 187
 1117: 4 133 150 151 160
 1118: 4 149 159 165
 1119: 3 133 149 150 151 159 160 165
 1120: 3 137 138 157
 1121: 3 133 137 138 149 150 151 157 159 160 165
 1122: 3 139 177
 1123: 3 133 137 138 139 149 150 151 157 159 160 165 177
 1124: 3 133 137 138 139 149 150 151 157 159 160 165 172 177
 1125: 3 113 127 133 135 136 137 138 139 149 150 151 157 159 160 162 165 169 172 177
 1126: 3 1 2 3 5 6 7 8 9 10 12 13 16 17 18 19 20 21 22 25 28 29 30 31 32 33 34 35 36 38 39 41 43 44 47 48 50 52 92 111 112 113 118 120 126 127 133 135 136 137 138 139 146 147 148 149 150 151 152 153 157 158 159 160 161 162 163 164 165 166 168 169 170 171 172 175 176 177 178 179 180 181 186 187
 1127: 3 1 2 3 5 6 7 8 9 10 12 13 16 17 18 19 20 21 22 25 28 29 30 31 32 33 34 35 36 38 39 41 43 44 47 48 50 52 92 111 112 113 118 120 126 127 133 135 136 137 138 139 142 146 147 148 149 150 151 152 153 157 158 159 160 161 162 163 164 165 166 168 169 170 171 172 175 176 177 178 179 180 181 186 187
 1128: 3 145 167
 1129: 3 1 2 3 5 6 7 8 9 10 12 13 16 17 18 19 20 21 22 25 28 29 30 31 32 33 34 35 36 38 39 41 43 44 47 48 50 52 92 111 112 113 118 120 126 127 133 135 136 137 138 139 142 145 146 147 148 149 150 151 152 153 157 158 159 160 161 162 163 164 165 166 167 168 169 170 171 172 175 176 177 178 179 180 181 186 187
 1130: 3 53 57 143 173 183 184
 1131: 3 53 57 143 156 173 182 183 184
 1132: 3 1 2 3 5 6 7 8 9 10 12 13 16 17 18 19 20 21 22 25 28 29 30 31 32 33 34 35 36 38 39 41 43 44 47 48 50 52 53 57 92 111 112 113 118 120 126 127 133 135 136 137 138 139 142 143 145 146 147 148 149 150 151 152 153 156 157 158 159 160 161 162 163 164 165 166 167 168 169 170 171 172 173 175 176 177 178 179 180 181 182 183 184 186 187
 1133: 37 14 75 110
 1134: 4 46 101 109
 1135: 3 54 108
 1136: 4 46 54 101 108 109
 1137: 4 46 54 101 107 108 109
 1138: 4 14 46 54 75 101 107 108 109 110
 1139: 4 14 40 46 54 75 101 107 108 109 110
 1140: 4 14 40 46 54 75 101 102 107 108 109 110
 1141: 4 14 40 45 46 54 75 101 102 104 105 106 107 108 109 110
 1142: 3 14 40 45 46 54 75 101 102 104 105 106 107 108 109 110 189
 1143: 3 14 40 45 46 54 75 101 102 104 105 106 107 108 109 110 185 189
 1144: 3 14 40 45 46 51 54 75 101 102 104 105 106 107 108 109 110 185 189
 1145: 3 0 4 11 15 23 24 26 27 37 42 49 55 56 58 59 60 61 62 63 64 65 66 67 68 69 70 71 72 73 74 76 77 78 79 80 81 82 83 84 85 86 87 88 89 90 91 93 94 95 96 97 98 99 100 103 114 115 116 117 119 121 122 123 124 125 128 129 130 131 132 134 140 141 144 154 155 174 188
 1146: 2 4 11 42 49 56 76
 1147: 2 4 11 23 42 49 56 76
 1148: 2 4 11 23 42 49 56 76 82 94
 1149: 14 55 89
 1150: 6 62 77 79 87 93
 1151: 3 62 70 77 79 80 87 93 99
 1152: 4 55 62 70 77 79 80 87 89 93 97 99
 1153: 2 4 11 23 42 49 55 56 62 70 76 77 79 80 82 87 89 93 94 97 99
 1154: 3 26 37 91
 1155: 2 4 11 23 26 37 42 49 55 56 62 70 76 77 79 80 82 87 89 91 93 94 97 99
 1156: 4 60 78
 1157: 8 65 83 85
 1158: 3 60 65 68 78 83 84 85
 1159: 4 60 65 68 78 81 83 84 85
 1160: 2 60 63 64 65 66 67 68 69 78 81 83 84 85
 1161: 3 60 63 64 65 66 67 68 69 78 81 83 84 85 95
 1162: 2 60 63 64 65 66 67 68 69 78 81 83 84 85 95 114 141 144 155
 1163: 3 4 11 23 26 37 42 49 55 56 60 62 63 64 65 66 67 68 69 70 76 77 78 79 80 81 82 83 84 85 87 89 91 93 94 95 97 99 114 141 144 155
 1164: 3 4 11 23 26 37 42 49 55 56 60 62 63 64 65 66 67 68 69 70 76 77 78 79 80 81 82 83 84 85 87 89 91 93 94 95 97 99 114 141 144 155 188
 1165: 3 0 15 24 27 58 59 61 71 72 73 74 86 88 90 96 98 100 103 115 116 117 119 121 122 123 124 125 128 129 130 131 132 134 140 154 174
 1166: 6 15 88
 1167: 3 15 61 71 72 73 88 100 154 174
 1168: 3 0 24 27 58 59 74 86 90 96 98 103 115 116 117 119 121 122 123 124 125 128 129 130 131 132 134 140
 1169: 3 0 24 27 58 59 74 86 90 96 98 103 115 122 123 124 131 134
 1170: 3 58 59 103 115 122 123 124 131 134
 1171: 3 0 24 27 74 86 90 96 98
 1172: 3 0 24 27 98
 1173: 3 24 27 98
 1174: 3 1 2 3 5 6 7 8 9 10 12 13 14 15 16 17 18 19 20 21 22 25 28 29 30 31 32 33 34 35 36 38 39 40 41 43 44 45 46 47 48 50 52 65 68 75 78 83 84 85 91 101 102 104 105 106 107 108 109 110
 1175: 1 1 2 3 4 5 6 7 8 9 10 11 12 13 14 15 16 17 18 19 20 21 22 23 24 25 27 28 29 30 31 32 33 34 35 36 38 39 40 41 42 43 44 45 46 47 48 49 50 51 52 53 54 55 56 57 58 59 62 65 68 70 75 76 77 78 79 80 83 84 85 87 89 91 93 95 97 99 101 102 103 104 105 106 107 108 109 110
 1176: 2 1 2 3 5 6 7 8 9 10 12 13 14 15 16 17 18 19 20 21 22 24 25 28 29 30 32 33 34 35 36 38 39 40 41 43 44 45 46 47 48 50 52 53 57 75 95 101 102 104 105 106 107 108 109 110
 1177: 4 61 71 72 73 82 94 100 111 112 113 118 120 126 127 133 135 136 137 138 139 142 145 146 147 148 149 150 151 152 153 154 157 158 159 160 161 162 163 164 165 166 167 168 169 170 171 172 174 175 176 177 178 179 180 181 186 187
 1178: 1 61 71 72 73 100 112 113 118 120 127 135 136 137 138 139 142 145 147 149 152 153 154 157 162 163 169 170 171 174 175 178 181 186 187
 1179: 5 115 122 123 124 131 134 189
 1180: 15 115 122 123 124 131 134 185 189
 1181: 14 3 5 6 7 8 9 10 12 13 21 39 41 43 44 47 48 50
 1182: 1 0 4 11 23 24 27 31 42 49 51 53 54 55 56 57 58 59 62 63 64 65 66 67 68 69 70 74 76 77 78 79 80 83 84 85 86 87 89 90 92 93 96 97 99 103
 1183: 6 61 71 72 73 100 111 112 118 120 126 133 137 139 146 147 148 149 150 151 152 154 157 158 159 160 161 164 165 166 167 168 170 171 172 174 175 176 177 179 180 181
 1184: 4 4 11 23 27 42 49 53 57 95
 1185: 6 4 11 14 23 27 40 42 45 46 49 53 57 75 95 101 102 104 105 106 107 108 109 110
 1186: 4 15 31 88 91 92
 1187: 6 15 31 65 68 78 83 84 85 88 91 92
 1188: 5 15 31 65 68 78 83 84 85 88 91 92 96
 1189: 7 15 31 63 64 65 66 67 68 69 74 78 83 84 85 86 88 90 91 92 96
 1190: 8 15 26 31 37 63 64 65 66 67 68 69 74 78 83 84 85 86 88 90 91 92 96 188
 1191: 6 118 139 147 152 153 163 169 170 171 175 178 181
 1192: 6 113 118 127 135 136 139 147 152 153 157 162 163 169 170 171 175 178 181
 1193: 6 0 1 2 3 5 6 7 8 9 10 12 13 16 17 18 19 20 21 22 24 25 28 29 30 32 33 34 35 36 38 39 41 43 44 47 48 50 52 82 94
 1194: 6 0 1 3 5 6 7 8 9 10 12 13 17 18 20 21 22 24 25 28 29 30 32 33 34 35 36 38 39 41 43 44 47 48 50 52
 1195: 1 0 1 3 5 6 7 8 9 10 12 13 17 20 21 22 25 29 32 33 34 35 36 38 39 41 43 44 47 48 50
 1196: 6 12 41 44
 1197: 7 12 22 41 44
 1198: 12 14 40 75 110
 1199: 31 101 102
 1200: 31 45 101 102 104 105 106
 1201: 19 61 71 72 73 100 112 113 118 120 127 135 136 137 139 147 152 153 154 162 163 169 170 171 174 175 178 181
 1202: 10 0 1 2 3 4 5 6 7 8 9 10 11 12 13 14 16 17 18 19 20 21 22 23 24 25 27 28 29 30 32 33 34 35 36 38 39 40 41 42 43 44 45 46 47 48 49 50 52 53 57 75 82 94 95 101 102 104 105 106 107 108 109 110 185
 1203: 3 18 29 30 32 33 34 35 36
 1204: 3 26 37 82 94 98 114 116 117 119 121 125 128 129 130 132 140 141 144 155 188
 1205: 7 26 37 60 81 82 91 94 98 114 116 117 119 121 125 128 129 130 132 140 141 144 155 188
 1206: 3 26 37 60 81 82 91 94 98 114 116 117 119 121 125 128 129 130 132 140 141 143 144 155 156 173 182 183 184 188
 1207: 3 61 71 72 73 100 111 112 113 118 120 126 127 133 135 136 139 142 146 147 148 150 152 153 154 158 160 161 162 163 164 166 167 168 169 170 171 174 175 176 177 178 179 180 181 186 187
 1208: 3 61 71 72 73 88 100 111 112 113 115 118 120 122 123 124 126 127 131 133 134 135 136 137 138 139 142 145 146 147 148 149 150 151 152 153 154 157 158 159 160 161 162 163 164 165 166 167 168 169 170 171 172 174 175 176 177 178 179 180 181 185 186 187 189
 1209: 2 111 126 133 146 148 150 158 159 160 161 164 165 166 167 168 176 177 179 180
 1210: 4 15 26 31 37 65 68 78 83 84 85 91 92 96 115 122 123 124 131 134 188
 1211: 12 26 37 88 115 122 123 124 131 134
 1212: 5 0 1
 1213: 10 0 1 2 3 4 5 6 7 8 9 10 11 12 13 14 16 17 18 19 20 21 22 23 24 25 27 28 29 30 32 33 34 35 36 38 39 40 41 42 43 44 45 46 47 48 49 50 52 53 54 55 56 57 58 59 62 70 75 76 77 79 80 82 87 89 93 94 95 97 99 101 102 103 104 105 106 107 108 109 110 185
 1214: 3 31 65 68 83 84 85 92
 1215: 5 62 77 79
 1216: 5 87 93
 1217: 2 87 93 99
 1218: 5 87 93 97 99
 1219: 5 70 87 93 97 99
 1220: 1 28 29 30 32 33 34 35 36 52
 1221: 1 120 154 174
 1222: 2 138 142
 1223: 8 61 71 72 73 100 111 112 113 118 120 126 127 133 135 136 137 138 139 142 146 147 148 149 150 151 152 153 154 157 158 159 160 161 162 163 164 165 166 167 168 169 170 171 172 174 175 176 177 178 179 180 181
 1224: 7 5 48
 1225: 1 135 169
 1226: 1 1 3 5 6 10 12 13 21 22 25 39 41 43 44 47 48 50
 1227: 5 15 31 65 68 74 78 83 84 85 86 91 92 96
 1228: 4 111 126 138 146 153 158 163 164 167 170 176 179
 1229: 1 5 6 47 48 50
 1230: 19 65 68 78 83 84 85 96
 1231: 5 31 65 68 78 83 84 85 92 96
 1232: 17 54 55 58 59 76 89 103
 1233: 16 76 98
 1234: 6 40 102
 1235: 6 15 24 31 63 64 65 66 67 68 69 74 78 83 84 85 86 90 91 92 96 115 122 123 124 131 134
 1236: 6 15 24 31 63 64 65 66 67 68 69 74 78 83 84 85 86 88 90 91 92 96 115 122 123 124 131 134
 1237: 21 148 150 151 159 165 168 177 180
 1238: 5 111 120 126 133 138 146 148 150 151 158 159 160 161 164 165 166 167 168 176 177 179 180
 1239: 11 137 149 157 172
 1240: 11 137 139 149 157 172
 1241: 3 111 120 126 133 137 138 139 146 148 149 150 151 157 158 159 160 161 164 165 166 167 168 172 176 177 179 180
 1242: 6 111 113 118 120 126 127 133 135 136 137 138 139 146 147 148 149 150 151 152 153 157 158 159 160 161 162 163 164 165 166 167 168 169 170 171 172 175 176 177 178 179 180 181
 1243: 25 61 71 72 73 100 111 112 113 118 120 126 127 133 135 136 137 138 139 142 146 147 148 149 150 151 152 153 154 157 158 159 160 161 162 163 164 165 166 167 168 169 170 171 172 174 175 176 177 178 179 180 181 186 187
 1244: 1 51 54 55 56 58 59 76 89 103
 1245: 7 29 32 33 34 35 36 52
 1246: 4 14 46 75 101 109 110
 1247: 4 14 40 46 75 101 109 110
 1248: 4 14 40 46 75 101 102 109 110
 1249: 4 14 40 46 75 101 102 107 108 109 110
 1250: 3 14 23 24 27 40 45 46 75 95 101 102 104 105 106 107 108 109 110
 1251: 5 111 126 153 158 170 176
 1252: 4 133 138 148 150 151 159 160 165 168 180
 1253: 4 113 135 136 162 178
 1254: 6 111 113 120 126 133 135 136 138 146 148 150 151 153 158 159 160 162 163 164 165 166 167 168 170 176 178 179 180
 1255: 7 147 171
 1256: 4 147 169 171
 1257: 5 149 154 172 174
 1258: 6 137 145 149 154 157 161 172 174
 1259: 4 0 1 3 5 6 7 8 9 10 12 13 17 20 21 22 25 28 30 31 38 39 41 43 44 47 48 50
 1260: 4 0 1 3 5 6 7 8 9 10 12 13 17 20 21 22 25 28 31 38 39 41 43 44 47 48 50
 1261: 4 0 1 3 5 6 7 8 9 10 12 13 17 20 21 22 25 31 38 39 41 43 44 47 48 50
 1262: 4 0 1 3 5 6 10 12 13 17 20 21 22 25 31 38 39 41 43 44 47 48 50
 1263: 4 0 3 5 6 10 12 13 17 20 21 22 25 31 38 39 41 43 44 47 48 50
 1264: 4 5 6 22 25 48 50
 1265: 4 0 17 20 21 31 38 39
 1266: 4 0 17 20 31 38
 1267: 4 20 31 38
 1268: 4 17 20 31 38
 1269: 1 7 8 9 20 38
 1270: 4 7 8 9 17 20 38
 1271: 4 23 27 53 57
 1272: 5 91 98 114 116 117 119 121 125 128 129 130 132 140 141 144 155
 1273: 1 4 11 23 24 27 42 49 92
 1274: 1 14 75 102 110
 1275: 2 14 40 45 75 102 104 105 106 110
 1276: 2 14 40 45 75 102 104 105 106 107 110
 1277: 1 14 40 45 46 75 101 102 104 105 106 107 109 110
 1278: 2 74 96
 1279: 1 74 86 88 96
 1280: 1 74 86 88 96 189
 1281: 1 74 86 88 96 188 189
 1282: 1 14 40 45 46 74 75 86 88 96 101 102 104 105 106 107 108 109 110 188 189
 1283: 2 115 116 117 119 121 122 125 129 130 132 140
 1284: 1 115 116 117 119 121 122 124 125 129 130 131 132 140
 1285: 1 115 116 117 119 121 122 123 124 125 129 130 131 132 134 140
 1286: 1 51 115 116 117 119 121 122 123 124 125 129 130 131 132 134 140
 1287: 1 56 82 143 156 173 182 183 184
 1288: 1 53 56 57 82 143 156 173 182 183 184
 1289: 4 65 68
 1290: 1 65 68 83 85
 1291: 1 53 56 57 65 68 78 82 83 84 85 143 156 173 182 183 184
 1292: 1 53 56 57 65 68 78 82 83 84 85 114 141 143 144 155 156 173 182 183 184
 1293: 1 128 154 174
 1294: 1 128 137 154 157 174
 1295: 1 128 137 154 157 172 174
 1296: 1 128 137 151 154 157 159 165 172 174
 1297: 1 142 145
 1298: 1 128 137 142 145 151 154 157 159 165 172 174
 1299: 1 128 137 142 145 147 151 154 157 159 165 172 174
 1300: 1 118 128 137 139 142 145 147 151 154 157 159 165 172 174
 1301: 1 61 71 72 73 100 112 118 128 137 139 142 145 147 151 154 157 159 165 172 174
 1302: 1 61 71 72 73 100 112 118 128 137 139 142 145 147 151 154 157 159 165 172 174 177
 1303: 1 181 185
 1304: 1 149 181 185
 1305: 1 149 175 181 185
 1306: 1 149 152 175 181 185
 1307: 1 149 150 152 175 181 185
 1308: 1 61 71 72 73 100 112 118 128 137 139 142 145 147 149 150 151 152 154 157 159 165 172 174 175 177 181 185
 1309: 1 126 170 176
 1310: 1 146 153 163 164 167 178 179
 1311: 1 126 146 153 163 164 167 170 176 178 179
 1312: 1 61 71 72 73 100 112 118 126 128 137 139 142 145 146 147 149 150 151 152 153 154 157 159 163 164 165 167 170 172 174 175 176 177 178 179 181 185
 1313: 1 133 158 160
 1314: 1 133 158 160 162
 1315: 1 113 127 133 135 136 158 160 162 169
 1316: 1 113 120 127 133 135 136 158 160 162 169
 1317: 1 113 120 127 133 135 136 158 160 161 162 166 169
 1318: 2 138 171
 1319: 1 138 168 171
 1320: 2 138 148 168 171 180
 1321: 1 113 120 127 133 135 136 138 148 158 160 161 162 166 168 169 171 180
 1322: 1 61 71 72 73 100 112 113 118 120 126 127 128 133 135 136 137 138 139 142 145 146 147 148 149 150 151 152 153 154 157 158 159 160 161 162 163 164 165 166 167 168 169 170 171 172 174 175 176 177 178 179 180 181 185
 1323: 1 61 71 72 73 100 111 112 113 118 120 126 127 128 133 135 136 137 138 139 142 145 146 147 148 149 150 151 152 153 154 157 158 159 160 161 162 163 164 165 166 167 168 169 170 171 172 174 175 176 177 178 179 180 181 185
 1324: 1 61 71 72 73 100 111 112 113 118 120 126 127 128 133 135 136 137 138 139 142 145 146 147 148 149 150 151 152 153 154 157 158 159 160 161 162 163 164 165 166 167 168 169 170 171 172 174 175 176 177 178 179 180 181 185 186 187
 1325: 1 53 56 57 61 65 68 71 72 73 78 82 83 84 85 100 111 112 113 114 118 120 126 127 128 133 135 136 137 138 139 141 142 143 144 145 146 147 148 149 150 151 152 153 154 155 156 157 158 159 160 161 162 163 164 165 166 167 168 169 170 171 172 173 174 175 176 177 178 179 180 181 182 183 184 185 186 187
 1326: 1 53 56 57 60 61 65 68 71 72 73 78 81 82 83 84 85 98 100 111 112 113 114 118 120 126 127 128 133 135 136 137 138 139 141 142 143 144 145 146 147 148 149 150 151 152 153 154 155 156 157 158 159 160 161 162 163 164 165 166 167 168 169 170 171 172 173 174 175 176 177 178 179 180 181 182 183 184 185 186 187
 1327: 1 0 1 2 3 4 5 6 7 8 9 10 11 12 13 14 15 16 17 18 19 20 21 22 23 24 25 26 27 28 29 30 31 32 33 34 35 36 37 38 39 40 41 42 43 44 45 46 47 48 49 50 52 54 55 58 59 62 63 64 66 67 69 70 74 75 76 77 79 80 86 87 88 89 90 91 92 93 94 95 96 97 99 101 102 103 104 105 106 107 108 109 110 188 189
 1328: 1 0 1 2 3 4 5 6 7 8 9 10 11 12 13 15 16 17 18 19 20 21 22 23 24 25 26 27 28 29 30 31 32 33 34 35 36 37 38 39 41 42 43 44 47 48 49 50 52 54 55 58 59 62 63 64 66 67 69 70 76 77 79 80 87 89 90 91 92 93 94 95 97 99 103
 1329: 4 55 76
 1330: 1 55 62 70 76 77 79 80 87 93 97 99
 1331: 3 55 62 70 76 77 79 80 87 89 93 97 99
 1332: 1 54 55 62 70 76 77 79 80 87 89 93 97 99
 1333: 1 58 59 95 103
 1334: 1 58 59 63 64 66 67 69 90 91 95 103
 1335: 1 54 55 58 59 62 63 64 66 67 69 70 76 77 79 80 87 89 90 91 93 95 97 99 103
 1336: 1 0 1 2 3 4 5 6 7 8 9 10 11 12 13 15 16 17 18 19 20 21 22 23 24 25 26 27 28 29 30 31 32 33 34 35 36 37 38 39 41 42 43 44 47 48 49 50 52 92 94
 1337: 1 0 1 2 3 4 5 6 7 8 9 10 11 12 13 15 16 17 18 19 20 21 22 23 24 25 26 27 28 29 30 31 32 33 34 35 36 37 38 39 41 42 43 44 47 48 49 50 52 92
 1338: 1 0 1 2 3 5 6 7 8 9 10 12 13 15 16 17 18 19 20 21 22 25 26 28 29 30 31 32 33 34 35 36 37 38 39 41 43 44 47 48 50 52
 1339: 1 0 1 3 5 6 7 8 9 10 12 13 17 18 20 21 22 25 26 28 29 30 31 32 33 34 35 36 37 38 39 41 43 44 47 48 50 52
 1340: 1 0 1 3 5 6 7 8 9 10 12 13 17 18 20 21 22 25 26 28 29 30 31 32 33 34 35 36 37 38 39 41 43 44 47 48 50
 1341: 1 18 26 37
 1342: 1 0 3 5 6 7 8 9 10 12 13 17 20 21 38 39 41 43 44 47 48 50
 1343: 1 5 6 41 43 44 48 50
 1344: 1 3 5 6 10 12 13 41 43 44 48 50
 1345: 1 3 5 6 7 8 9 10 12 13 41 43 44 47 48 50
 1346: 2 0 1 3 5 6 7 8 9 10 12 13 14 17 18 20 21 22 25 28 29 30 32 33 34 35 36 38 39 40 41 43 44 45 46 47 48 50 52 53 57 75 95 101 102 104 105 106 107 108 109 110
 1347: 3 113 120 127 135 136 138 153 162 163 169 178
 1348: 1 61 71 72 73 100 111 112 113 118 120 126 127 133 135 136 137 139 142 143 145 146 147 148 149 150 151 152 153 154 156 157 158 159 160 161 162 163 164 165 166 167 168 169 170 171 172 173 174 175 176 177 178 179 180 181 182 183 184 186 187
 1349: 2 3 10 12 13 22 25 41 43 44 47 48
 1350: 4 0 51 54 55 56 58 59 62 70 76 77 79 80 87 89 93 97 99 103 185
 1351: 2 154 157 174
 1352: 3 111 126 133 146 148 158 160 161 164 166 167 168 176 179 180
 1353: 2 126 160
 1354: 3 104 106
 1355: 2 61 71 72 73 100 142
 1356: 2 1 2 3 4 5 6 7 8 9 10 11 12 13 14 15 16 17 18 19 20 21 22 23 25 27 28 29 30 32 33 34 35 36 38 39 40 41 42 43 44 45 46 47 48 49 50 52 53 57 75 101 102 104 105 106 107 108 109 110
 1357: 1 116 117 121 125 132
 1358: 7 118 127 139 147 152 169 170 171 175 181
 1359: 4 7 8 9 52
 1360: 16 24 26 37
 1361: 13 88 115 122
 1362: 12 88 115 122 131
 1363: 13 88 115 122 124 131
 1364: 7 31 63 64 65 66 67 68 69 74 78 83 84 85 86 88 90 92 96 115 122 123 124 131 134
 1365: 8 24 26 31 37 63 64 65 66 67 68 69 74 78 83 84 85 86 88 90 92 96 115 122 123 124 131 134
 1366: 16 24 26 31 37 63 64 65 66 67 68 69 74 78 83 84 85 86 88 90 92 96 115 122 123 124 131 134 188
 1367: 8 24 26 31 37 63 64 65 66 67 68 69 74 78 82 83 84 85 86 88 90 92 94 96 115 122 123 124 131 134 188
 1368: 5 60 91
 1369: 6 60 91 98 144 155
 1370: 7 60 91 98 143 144 155 156 173 182 183 184
 1371: 8 61 112 142 186 187
 1372: 8 60 61 71 72 73 91 98 100 111 112 113 118 120 126 127 133 135 136 137 138 139 142 143 144 145 146 147 148 149 150 151 152 153 154 155 156 157 158 159 160 161 162 163 164 165 166 167 168 169 170 171 172 173 174 175 176 177 178 179 180 181 182 183 184 186 187
 1373: 30 116 117
 1374: 13 116 117 121 125 130 132
 1375: 13 116 117 121 125 129 130 132 140
 1376: 6 60 61 71 72 73 91 98 100 111 112 113 114 116 117 118 119 120 121 125 126 127 128 129 130 132 133 135 136 137 138 139 140 141 142 143 144 145 146 147 148 149 150 151 152 153 154 155 156 157 158 159 160 161 162 163 164 165 166 167 168 169 170 171 172 173 174 175 176 177 178 179 180 181 182 183 184 186 187
 1377: 14 0 1 2 3 4 5 6 7 8 9 10 11 12 13 14 15 16 17 18 19 20 21 22 23 25 27 28 29 30 32 33 34 35 36 38 39 40 41 42 43 44 45 46 47 48 49 50 51 52 53 54 55 56 57 58 59 62 70 75 76 77 79 80 87 89 93 95 97 99 101 102 103 104 105 106 107 108 109 110 185 189
 1378: 14 0 1 2 3 4 5 6 7 8 9 10 11 12 13 14 15 16 17 18 19 20 21 22 23 25 27 28 29 30 32 33 34 35 36 38 39 40 41 42 43 44 45 46 47 48 49 50 51 52 53 54 55 56 57 58 59 62 70 75 76 77 79 80 87 89 93 95 97 99 101 102 103 104 105 106 107 108 109 110
 1379: 2 15 31 51 54 55 56 58 59 60 62 63 64 65 66 67 68 69 70 74 76 77 78 79 80 81 83 84 85 86 87 88 89 90 91 92 93 96 97 98 99 103 114 116 117 119 121 125 128 129 130 132 140 141 185 189
 1380: 9 15 24 91
 1381: 3 15 24 31 91 92
 1382: 6 15 24 31 65 68 78 83 84 85 91 92
 1383: 3 117 121 132
 1384: 1 153 163 178 186
 1385: 1 152 153 163 170 175 178 181 186
 1386: 1 118 147 152 153 163 170 171 175 178 181 186
 1387: 1 113 118 127 135 136 147 152 153 162 163 169 170 171 175 178 181 186
 1388: 1 61 71 72 73 100 112 113 118 127 135 136 139 147 152 153 154 162 163 169 170 171 174 175 178 181 186
 1389: 8 150 151 159 165 168 177
 1390: 1 142 187
 1391: 1 111 126 133 142 146 148 150 151 158 159 160 161 164 165 166 167 168 176 177 179 180 187
 1392: 1 61 71 72 73 100 111 112 113 118 126 127 133 135 136 137 139 142 145 146 147 148 150 151 152 153 154 157 158 159 160 161 162 163 164 165 166 167 168 169 170 171 174 175 176 177 178 179 180 181 186 187
 1393: 2 120 149 172
 1394: 1 0 1 2 3 4 5 6 7 8 9 10 11 12 13 14 16 17 18 19 20 21 22 23 25 27 28 29 30 32 33 34 35 36 38 39 40 41 42 43 44 45 46 47 48 49 50 52 53 57 75 95 101 102 104 105 106 107 108 109 110
 1395: 1 0 2 16 19 52
 1396: 10 40 45 102 104 105 106
 1397: 3 15 26 31 37 63 64 65 66 67 68 69 74 78 83 84 85 86 88 90 91 92 96 115 122 123 124 131 134 185 188 189
 1398: 8 61 71 72 73 100 112 142 186 187
 1399: 2 15 26 31 37 60 63 64 65 66 67 68 69 74 78 83 84 85 86 90 91 92 96 115 122 123 124 131 134 143 144 155 156 173 182 183 184 188
 1400: 2 15 26 31 37 60 61 63 64 65 66 67 68 69 71 72 73 74 78 83 84 85 86 90 91 92 96 98 100 111 112 113 115 118 120 122 123 124 126 127 131 133 134 135 136 137 138 139 142 143 144 145 146 147 148 149 150 151 152 153 154 155 156 157 158 159 160 161 162 163 164 165 166 167 168 169 170 171 172 173 174 175 176 177 178 179 180 181 182 183 184 186 187 188
 1401: 2 2 16
 1402: 3 14 75 101 102 110
 1403: 3 26 37 61 71 72 73 82 94 100 111 112 113 118 120 126 127 133 135 136 137 138 139 142 145 146 147 148 149 150 151 152 153 154 157 158 159 160 161 162 163 164 165 166 167 168 169 170 171 172 174 175 176 177 178 179 180 181 186 187 188
 1404: 5 0 51 54 55 56 58 59 62 70 77 79 80 87 89 93 97 99 103
 1405: 3 0 51 62 77 79 87
 1406: 1 0 1 2 3 4 5 6 7 8 9 10 11 12 13 14 16 17 18 19 20 21 22 23 24 25 27 28 29 30 32 33 34 35 36 38 39 40 41 42 43 44 45 46 47 48 49 50 51 52 53 54 55 57 58 59 62 70 75 77 79 80 82 87 89 93 94 95 97 99 101 102 103 104 105 106 107 108 109 110 185
 1407: 1 123 124 134
 1408: 1 51 54 55 56 58 59 60 62 70 76 77 79 80 81 87 89 93 97 98 99 103 116 117 119 121 125 128 129 130 132 140 144 155
 1409: 6 46 107 108
 1410: 6 14 46 101 107 108 109
 1411: 5 26 37 82
 1412: 5 26 37 82 188
 1413: 2 15 24 26 31 37 63 64 65 66 67 68 69 74 78 82 83 84 85 86 90 91 92 96 188
 1414: 2 15 24 26 31 37 63 64 65 66 67 68 69 74 78 82 83 84 85 86 90 91 92 96 116 117 119 121 125 128 129 130 132 140 188
 1415: 5 15 24 26 31 37 63 64 65 66 67 68 69 74 78 82 83 84 85 86 88 90 91 92 96 115 116 117 119 121 122 123 124 125 128 129 130 131 132 134 140 185 188 189
 1416: 5 60 81 98 144 155
 1417: 5 60 81 98 143 144 155 156 173 182 183 184
 1418: 2 60 81 94 98 143 144 155 156 173 182 183 184
 1419: 5 118 127 147 152 169 170 171 175 181
 1420: 5 118 127 138 147 152 169 170 171 175 181
 1421: 5 118 127 138 147 152 169 170 171 175 178 181
 1422: 5 118 127 138 147 152 153 169 170 171 175 178 181
 1423: 5 113 118 127 136 138 147 152 153 169 170 171 175 178 181
 1424: 5 135 162 163
 1425: 11 113 118 127 135 136 138 147 152 153 162 163 169 170 171 175 178 181
 1426: 5 111 113 118 126 127 133 135 136 138 146 147 152 153 158 160 162 163 164 167 169 170 171 175 176 178 179 181
 1427: 5 111 113 118 120 126 127 133 135 136 138 146 147 152 153 158 160 161 162 163 164 166 167 169 170 171 175 176 178 179 181
 1428: 5 61 71 72 73 100 111 112 113 118 120 126 127 133 135 136 138 142 146 147 148 150 151 152 153 154 158 159 160 161 162 163 164 165 166 167 168 169 170 171 174 175 176 177 178 179 180 181 186 187
 1429: 5 60 61 71 72 73 81 94 98 100 111 112 113 118 120 126 127 133 135 136 137 138 139 142 143 144 145 146 147 148 149 150 151 152 153 154 155 156 157 158 159 160 161 162 163 164 165 166 167 168 169 170 171 172 173 174 175 176 177 178 179 180 181 182 183 184 186 187
 1430: 5 0 1 2 3 4 5 6 7 8 9 10 11 12 13 14 16 17 18 19 20 21 22 23 25 27 28 29 30 32 33 34 35 36 38 39 40 41 42 43 44 45 46 47 48 49 50 51 52 53 54 55 56 57 58 59 62 70 75 76 77 79 80 87 89 93 95 97 99 101 102 103 104 105 106 107 108 109 110 114 141
 1431: 1 1 2 3 5 6 7 8 9 10 12 13 15 16 17 18 19 20 21 22 25 28 29 30 32 33 34 35 36 38 39 41 43 44 47 48 50
 1432: 5 3 10 13 22 25
 1433: 7 1 2 3 5 6 7 8 9 10 12 13 16 17 18 19 20 21 22 25 28 29 30 32 33 34 35 36 38 39 41 43 44 47 48 50 52
 1434: 3 15 24 31 91
 1435: 3 65 68 84
 1436: 3 65 68 83 84
 1437: 5 15 24 31 65 68 78 83 84 85 91 92 96
 1438: 3 111 126 133 137 138 145 146 148 149 150 151 157 158 159 160 161 164 165 166 167 168 172 176 177 179 180
 1439: 10 3 5 6 10 12 13 21 22 25 39 41 43 44 47 48 50
 1440: 10 51 54 55 58 59 60 62 70 76 77 79 80 81 87 89 93 97 98 99 103
 1441: 1 61 71 72 73 100 112 118 120 139 147 149 152 153 154 163 170 171 174 175 178 181
 1442: 2 4 11 42 49 76
 1443: 2 40 45 46 75 104 105 106 107 108
 1444: 1 4 11 14 23 24 27 40 42 45 46 49 75 76 95 101 102 104 105 106 107 108 109 110
 1445: 2 4 11 14 23 24 27 40 42 45 46 49 62 75 76 79 87 95 101 102 104 105 106 107 108 109 110
 1446: 2 4 11 14 23 24 27 40 42 45 46 49 54 58 59 62 75 76 79 87 89 95 101 102 103 104 105 106 107 108 109 110
 1447: 2 4 11 14 23 24 26 27 37 40 42 45 46 49 54 56 58 59 61 62 63 64 65 66 67 68 69 71 72 73 74 75 76 78 79 82 83 84 85 86 87 89 90 92 95 96 100 101 102 103 104 105 106 107 108 109 110 115 116 117 119 121 122 123 124 125 128 129 130 131 132 134 140
 1448: 1 120 126 133 138 148 150 151 158 159 160 163 165 166 168 170 176 180
 1449: 2 137 157 172
 1450: 2 127 137 142 149 152 154 157 172 174 175 181 186 187
 1451: 2 111 113 120 126 127 133 135 136 137 138 142 146 147 148 149 150 151 152 153 154 157 158 159 160 162 163 164 165 166 167 168 169 170 171 172 174 175 176 178 179 180 181 186 187
 1452: 2 111 113 120 126 127 133 135 136 137 138 142 145 146 147 148 149 150 151 152 153 154 157 158 159 160 161 162 163 164 165 166 167 168 169 170 171 172 174 175 176 178 179 180 181 186 187
 1453: 1 111 113 120 126 127 133 135 136 137 138 142 145 146 147 148 149 150 151 152 153 154 157 158 159 160 161 162 163 164 165 166 167 168 169 170 171 172 174 175 176 177 178 179 180 181 186 187
 1454: 2 112 118 139
 1455: 4 7 8 9 28
 1456: 2 24 26 37 88 115 122 123 124 131 134
 1457: 4 24 26 37 88 115 122 123 124 131 134 188
 1458: 2 61 71 72 73 100 111 112 113 118 126 127 133 135 136 139 142 146 147 148 150 151 152 153 154 158 159 160 161 162 163 164 165 166 167 168 169 170 171 172 174 175 176 177 178 179 180 181 186 187
 1459: 2 137 145 149 157
 1460: 2 120 137 138 145 149 157
 1461: 1 60 61 71 72 73 81 91 98 100 111 112 113 114 116 117 118 119 120 121 125 126 127 128 129 130 132 133 135 136 137 138 139 140 141 142 144 145 146 147 148 149 150 151 152 153 154 155 157 158 159 160 161 162 163 164 165 166 167 168 169 170 171 172 174 175 176 177 178 179 180 181 186 187
 1462: 1 15 26 31 63 64 65 66 67 68 69 74 78 83 84 85 86 90 91 92 96 188
 1463: 5 0 1 2 3 4 5 6 7 8 9 10 11 12 13 14 16 17 18 19 20 21 22 23 24 25 26 27 28 29 30 32 33 34 35 36 37 38 39 40 41 42 43 44 45 46 47 48 49 50 51 52 53 54 55 56 57 58 59 62 70 75 76 77 79 80 82 87 89 93 94 95 97 99 101 102 103 104 105 106 107 108 109 110 185 188 189
 1464: 5 0 1 2 3 5 6 7 8 9 10 12 13 16 17 18 19 20 21 22 25 28 29 30 32 33 34 35 36 38 39 41 43 44 47 48 50 52 95
 1465: 5 0 4 11 23 27 42 49 51 53 54 55 56 57 58 59 62 70 76 77 79 80 87 89 93 97 99 103
 1466: 4 0 54 55 56 58 59 76 89 103
 1467: 3 0 4 11 23 27 31 42 49 51 53 54 55 56 57 58 59 62 63 64 65 66 67 68 69 70 74 76 77 78 79 80 83 84 85 86 87 89 90 92 93 96 97 99 103
 1468: 2 70 77 93 97 99
 1469: 3 3 5 6 7 8 9 10 12 13 22 41 43 44 47 48 50
 1470: 2 111 113 118 126 127 133 135 136 137 139 146 147 148 150 151 152 153 157 158 159 160 161 162 163 164 165 166 167 168 169 170 171 172 175 176 177 178 179 180 181
 1471: 3 5 6
 1472: 2 0 1 2 3 5 6 7 8 9 10 12 13 16 17 18 19 20 21 22 25 28 29 30 31 32 33 34 35 36 38 39 41 43 44 47 48 50 52 53 57 94 98 114 141 188
 1473: 1 4 11 14 23 27 40 42 45 46 49 75 101 102 104 105 106 107 108 109 110
 1474: 2 4 11 14 23 27 40 42 45 46 49 53 57 75 101 102 104 105 106 107 108 109 110
 1475: 2 15 65 68 78 83 84 85 88 91
 1476: 5 111 126 133 146 150 158 160 161 164 166 167 168 176 177 179
 1477: 4 0 1 2 3 4 5 6 7 8 9 10 11 12 13 14 16 17 18 19 20 21 22 23 24 25 27 28 29 30 32 33 34 35 36 38 39 40 41 42 43 44 45 46 47 48 49 50 52 53 57 75 82 94 101 102 104 105 106 107 108 109 110
 1478: 5 0 1 2 3 5 6 7 8 9 10 12 13 14 16 17 18 19 20 21 22 25 28 29 30 32 33 34 35 36 38 39 40 41 43 44 45 46 47 48 50 52 75 82 94 101 102 104 105 106 107 108 109 110
 1479: 1 40 110
 1480: 4 14 40 45 101 104 105 106 110
 1481: 16 15 31 63 64 65 66 67 68 69 74 78 83 84 85 86 90 91 92
 1482: 7 111 113 118 126 127 133 135 136 138 139 146 147 148 150 151 152 153 158 159 160 161 162 163 164 165 166 167 168 169 170 171 172 175 176 177 178 179 180 181
 1483: 3 15 26 31 37 56 63 64 65 66 67 68 69 74 76 78 83 84 85 86 90 91 92 96 115 122 123 124 131 134 188
 1484: 5 148 150 168
 1485: 4 0 1 3 5 6 7 8 9 10 12 13 17 20 21 22 25 28 29 32 33 34 35 36 38 39 41 43 44 47 48 50 52
 1486: 3 82 94 188
 1487: 1 0 1 3 5 6 7 8 9 10 12 13 17 20 21 22 25 30 38 39 41 43 44 47 48 50
 1488: 1 80 93 97 99
 1489: 1 98 114 116 117 119 121 125 128 129 130 132 140 141 143 144 155 156 173 182 183 184
 1490: 19 40 45 101 102 104 105 106
 1491: 1 111 126 146 161 164 166 167 176 179
 1492: 1 3 5 6 10 12 13 22 25 41 44 47 48 50
 1493: 1 113 127 135 136 152 153 162 163 170 175 178 181
 1494: 5 3 6 10 12 13 41 43 44 47 48 50
 1495: 1 111 126 133 146 148 158 160 161 164 166 167 168 176 177 179
 1496: 6 24 26 37 188
 1497: 3 15 24
 1498: 3 15 24 65 68 78 83 84 85 91
 1499: 3 88 115 116 117 119 121 122 123 124 125 128 129 130 131 132 134 140 185 189
 1500: 3 26 37 82 88 115 116 117 119 121 122 123 124 125 128 129 130 131 132 134 140 185 188 189
 1501: 3 61 71 72 73 94 100 111 112 113 118 120 126 127 133 135 136 137 138 139 142 145 146 147 148 149 150 151 152 153 154 157 158 159 160 161 162 163 164 165 166 167 168 169 170 171 172 174 175 176 177 178 179 180 181 186 187
 1502: 3 4 11 14 23 24 27 40 42 45 46 49 53 57 75 82 94 95 101 102 104 105 106 107 108 109 110
 1503: 1 1 3 5 6 7 8 9 10 12 13 17 20 21 22 25 28 29 30 34 35 36 38 39 41 43 44 47 48 50
 1504: 1 32 33
 1505: 1 14 45 75 101 102 104 105 106 110
 1506: 1 63 64 66 67 69 90 96
 1507: 4 24 26 31 37 63 64 65 66 67 68 69 74 78 83 84 85 86 90 92 96 188
 1508: 3 61 71 72 73 100 112 139 142 154 174
 1509: 3 0 1 2 3 4 5 6 7 8 9 10 11 12 13 14 15 16 17 18 19 20 21 22 23 25 27 28 29 30 32 33 34 35 36 38 39 40 41 42 43 44 45 46 47 48 49 50 51 52 53 54 55 56 57 58 59 62 70 75 76 77 79 80 87 89 91 93 95 97 99 101 102 103 104 105 106 107 108 109 110 185 189
 1510: 4 0 51 56 62 70 76 77 79 80 87 93 97 99
 1511: 1 60 61 71 72 73 81 88 98 100 111 112 113 114 115 116 117 118 119 120 121 122 123 124 125 126 127 128 129 130 131 132 133 134 135 136 137 138 139 140 141 142 143 144 145 146 147 148 149 150 151 152 153 154 155 156 157 158 159 160 161 162 163 164 165 166 167 168 169 170 171 172 173 174 175 176 177 178 179 180 181 182 183 184 186 187
 1512: 1 98 143 144 155 156 173 182 183 184
 1513: 2 120 137 145 149 157 172
 1514: 1 4 11 23 24 27 42 49 57
 1515: 4 60 81 82 94
 1516: 6 111 126 146 164 167 176 179
 1517: 8 111 120 126 133 146 158 160 164 167 176 179
 1518: 2 111 113 118 120 126 127 133 135 136 146 147 152 153 158 160 161 162 163 164 166 167 169 170 171 175 176 178 179 181
 1519: 4 148 150 168 177 180
 1520: 6 61 71 72 73 100 111 112 113 118 120 126 127 133 135 136 139 142 146 147 148 150 151 152 153 154 158 159 160 161 162 163 164 165 166 167 168 169 170 171 174 175 176 177 178 179 180 181 186 187
 1521: 3 137 138 149 157 172
 1522: 2 0 1 3 5 6 7 8 9 10 12 13 14 17 18 20 21 22 25 28 29 30 32 33 34 35 36 38 39 40 41 43 44 45 46 47 48 50 52 75 101 102 104 105 106 107 108 110
 1523: 2 23 24 27 53 57
 1524: 1 4 11 23 24 27 42 49 53 57 94
 1525: 4 15 65 68 78 83 84 85 91 96
 1526: 2 61 71 72 73 100 111 112 113 118 120 126 127 133 135 136 137 138 139 145 146 147 148 149 150 151 152 153 154 157 158 159 160 161 162 163 164 165 166 167 168 169 170 171 172 174 175 176 177 178 179 180 181 186 187
 1527: 1 2 15 16 18 19 52
 1528: 1 18 29 32 33 34 35 36 52
 1529: 1 26 37 61 71 72 73 82 88 94 100 111 112 113 115 118 120 122 123 124 126 127 131 133 134 135 136 137 138 139 142 145 146 147 148 149 150 151 152 153 154 157 158 159 160 161 162 163 164 165 166 167 168 169 170 171 172 174 175 176 177 178 179 180 181 186 187 188
 1530: 2 68 78
 1531: 4 40 45 46 75 102 104 105 106 107 108 110
 1532: 4 4 11 42 49 53 57
 1533: 2 15 90 91
 1534: 2 15 74 86 90 91 96
 1535: 1 60 81 82 98 114 116 117 119 121 125 128 129 130 132 140 141 143 144 155 156 173 182 183 184
 1536: 4 118 170 171
 1537: 2 118 147 170 171
 1538: 2 152 153 163 175 178 181
 1539: 2 111 113 118 120 126 127 133 135 136 137 138 146 147 148 150 151 152 153 157 158 159 160 161 162 163 164 165 166 167 168 169 170 171 175 176 177 178 179 180 181
 1540: 2 61 71 72 73 100 111 112 113 118 120 126 127 133 135 136 137 138 139 142 146 147 148 150 151 152 153 154 157 158 159 160 161 162 163 164 165 166 167 168 169 170 171 174 175 176 177 178 179 180 181 186 187
 1541: 2 54 55 56 58 59 89 103
 1542: 2 149 151
 1543: 2 3 5 6 10 12 13 17 20 22 25 38 41 43 44 47 48 50
 1544: 2 18 36
 1545: 2 1 3 5 6 7 8 9 10 12 13 17 18 20 21 22 25 28 29 30 32 33 34 36 38 39 41 43 44 47 48 50
 1546: 3 53 57 76
 1547: 2 51 53 57 76
 1548: 2 51 53 56 57 76
 1549: 2 51 53 54 55 56 57 58 59 62 70 76 77 79 80 87 89 93 97 99 103
 1550: 2 4 11 23 27 42 49 51 53 54 55 56 57 58 59 62 70 76 77 79 80 87 89 93 97 99 103
 1551: 2 111 126 133 146 164 167 176 179
 1552: 2 111 126 133 146 158 164 167 176 179
 1553: 2 148 150 151 159 161 165 166 168 177 180
 1554: 1 137 149 172
 1555: 3 61 71 72 73 100 111 112 113 118 120 126 127 133 135 136 137 139 142 146 147 148 149 150 151 152 153 154 157 158 159 160 161 162 163 164 165 166 167 168 169 170 171 172 174 175 176 177 178 179 180 181 186 187
 1556: 3 8 9
 1557: 3 1 3 5 6 7 8 9 10 12 13 17 20 21 22 25 32 33 34 35 36 38 39 41 43 44 47 48 50
 1558: 1 118 139 153 163 171 178
 1559: 1 61 71 72 73 100 112 118 120 139 147 149 152 153 154 157 163 170 171 174 175 178 181
 1560: 1 62 77 79 87 93 97 99
 1561: 1 127 137 152 154 157 172 174 175 181
 1562: 1 61 71 72 73 100 112 113 118 120 135 136 137 139 147 149 153 154 157 162 163 169 171 174 178
 1563: 1 113 127 135 136 137 157 162 169
 1564: 1 51 185
 1565: 2 26 37 61 63 64 65 66 67 68 69 71 72 73 74 78 83 84 85 86 90 92 96 100 111 112 113 115 116 117 118 119 120 121 122 123 124 125 126 127 128 129 130 131 132 133 134 135 136 137 138 139 140 142 145 146 147 148 149 150 151 152 153 154 157 158 159 160 161 162 163 164 165 166 167 168 169 170 171 172 174 175 176 177 178 179 180 181 186 187
 1566: 4 114 141 144 155 188
 1567: 2 15 31 65 68 83 84 85 91 92
 1568: 2 14 40 110
 1569: 3 61 71 72 73 100 112 118 139 147 152 154 170 171 174 175 181
 1570: 4 137 149 157
 1571: 3 111 158 176
 1572: 1 111 126 158 176
 1573: 1 111 126 158 161 166 176
 1574: 5 146 167
 1575: 3 2 16 19 61 71 72 73 82 94 100 111 112 113 118 120 126 127 133 135 136 137 138 139 142 145 146 147 148 149 150 151 152 153 154 157 158 159 160 161 162 163 164 165 166 167 168 169 170 171 172 174 175 176 177 178 179 180 181 186 187
 1576: 3 60 81 143 156 173 182 183 184
 1577: 3 60 81 143 144 155 156 173 182 183 184
 1578: 3 2 16 19 60 61 71 72 73 81 82 94 100 111 112 113 118 120 126 127 133 135 136 137 138 139 142 143 144 145 146 147 148 149 150 151 152 153 154 155 156 157 158 159 160 161 162 163 164 165 166 167 168 169 170 171 172 173 174 175 176 177 178 179 180 181 182 183 184 186 187
 1579: 3 98 115 122 123 124 131 134
 1580: 3 15 26 31 37 63 64 65 66 67 68 69 74 78 83 84 85 86 90 91 92 96 98 115 122 123 124 131 134 188
 1581: 3 0 1 3 4 5 6 7 8 9 10 11 12 13 14 17 18 20 21 22 23 24 25 27 28 29 30 32 33 34 35 36 38 39 40 41 42 43 44 45 46 47 48 49 50 51 52 53 54 55 56 57 58 59 62 70 75 76 77 79 80 87 88 89 93 95 97 99 101 102 103 104 105 106 107 108 109 110 114 116 117 119 121 125 128 129 130 132 140 141 185 189
 1582: 3 0 1 3 4 5 6 7 8 9 10 11 12 13 14 17 18 20 21 22 23 24 25 27 28 29 30 32 33 34 35 36 38 39 40 41 42 43 44 45 46 47 48 49 50 52 53 57 75 95 101 102 104 105 106 107 108 109 110 185 189
 1583: 3 15 26 31 37 63 64 65 66 67 68 69 74 78 83 84 85 86 88 90 91 92 96 115 122 123 124 131 134 188 189
 1584: 6 3 10 12 13 41 43 44 47 50
 1585: 3 3 5 6 10 12 13 21 22 39 41 43 44 47 48 50
 1586: 3 1 2 3 5 6 7 8 9 10 12 13 14 15 16 17 19 20 21 22 24 25 28 29 30 32 33 34 35 36 38 39 40 41 43 44 45 46 47 48 50 52 75 101 102 104 105 106 107 108 109 110
 1587: 5 31 63 64 66 67 69 90
 1588: 3 0 62 70 77 79 80 87 93 97 99
 1589: 1 61 71 72 73 100 112 118 120 137 139 147 149 152 153 154 157 163 170 171 174 175 178 181
 1590: 1 61 71 72 73 100 112 113 118 120 127 135 136 137 139 147 149 151 152 153 154 157 159 162 163 165 169 170 171 172 174 175 178 181
 1591: 1 15 26 31 37 61 63 64 65 66 67 68 69 71 72 73 74 78 83 84 85 86 88 90 91 92 96 100 111 112 113 115 118 120 122 123 124 126 127 131 133 134 135 136 137 138 139 142 143 145 146 147 148 149 150 151 152 153 154 156 157 158 159 160 161 162 163 164 165 166 167 168 169 170 171 172 173 174 175 176 177 178 179 180 181 182 183 184 186 187 188 189
 1592: 1 15 26 31 37 61 63 64 65 66 67 68 69 71 72 73 74 78 83 84 85 86 88 90 91 92 96 100 111 112 113 115 118 120 122 123 124 126 127 131 133 134 135 136 137 138 139 142 143 145 146 147 148 149 150 151 152 153 154 156 157 158 159 160 161 162 163 164 165 166 167 168 169 170 171 172 173 174 175 176 177 178 179 180 181 182 183 184 185 186 187 188 189
 1593: 1 51 54 55 56 58 59 62 70 77 79 80 87 89 93 97 99 103
 1594: 5 152 170 175 181 186 187
 1595: 2 61 71 72 73 88 100 111 112 113 115 118 120 122 123 124 126 127 131 133 134 135 136 137 138 139 142 143 145 146 147 148 149 150 151 152 153 154 156 157 158 159 160 161 162 163 164 165 166 167 168 169 170 171 172 173 174 175 176 177 178 179 180 181 182 183 184 185 186 187 189
 1596: 1 61 71 72 73 100 111 113 118 126 127 133 135 136 137 139 146 147 148 150 151 152 153 154 158 159 160 161 162 163 164 165 166 167 168 169 170 171 172 174 175 176 177 178 179 180 181
 1597: 3 31 91 92
 1598: 5 70 97 99
 1599: 2 143 156 173 183 184
 1600: 1 60 81 91 94 98 143 144 155 156 173 182 183 184
 1601: 2 31 63 64 66 67 69
 1602: 2 0 1 3 5 6 7 8 9 10 12 13 17 20 21 22 25 28 30 32 33 34 35 36 38 39 41 43 44 47 48 50
 1603: 1 28 29 32 33 34 35 36
 1604: 1 0 54 55 58 59 76 89 103
 1605: 3 61 71 72 73
 1606: 1 61 71 72 73 100 113 118 127 135 136 139 147 152 153 154 157 162 163 169 170 171 174 175 178 181
 1607: 2 118 152 170 171 175 181
 1608: 2 149 157 172
 1609: 1 15 26 31 37 60 63 64 65 66 67 68 69 74 78 81 83 84 85 86 88 90 91 92 96 98 114 116 117 119 121 125 128 129 130 132 140 141 144 155 188
 1610: 1 1 3 5 6 7 8 9 10 12 13 17 18 20 21 22 25 28 30 38 39 41 43 44 47 48 50
 1611: 1 1 2 3 5 6 7 8 9 10 12 13 15 16 17 19 20 21 22 25 28 29 30 32 33 34 35 36 38 39 41 43 44 47 48 50 52
 1612: 2 81 114 116 117 119 121 125 128 129 130 132 140 141
 1613: 1 111 126 133 146 148 150 158 160 161 164 166 167 168 176 179
 1614: 1 0 1 2 3 5 6 7 8 9 10 12 13 16 17 18 19 20 21 22 25 28 29 30 31 32 33 34 35 36 38 39 41 43 44 47 48 50 52 53 57 94 98 114 141 144 155 156 182 188
 1615: 8 15 26 31 37 51 54 55 56 58 59 62 63 64 65 66 67 68 69 70 74 76 77 78 79 80 83 84 85 86 87 89 90 91 92 93 96 97 99 103 115 122 123 124 131 134 188
 1616: 1 0 1 2 3 4 5 6 7 8 9 10 11 12 13 14 16 17 18 19 20 21 22 23 24 25 27 28 29 30 32 33 34 35 36 38 39 40 41 42 43 44 45 46 47 48 49 50 52 53 57 60 75 81 82 88 94 95 98 101 102 104 105 106 107 108 109 110 114 116 117 119 121 125 128 129 130 132 140 141 144 155 185 189
 1617: 1 4 11 14 23 24 27 40 42 45 46 49 51 53 54 55 56 57 58 59 62 70 75 76 77 79 80 87 89 93 95 97 99 101 102 103 104 105 106 107 108 109 110
 1618: 5 12 43 47
 1619: 10 54 55 89
 1620: 2 126 146 164 167 179
 1621: 1 26 37 98 115 122 123 124 131 134 188
 1622: 1 0 1 3 5 6 7 8 9 10 12 13 17 20 21 22 25 28 29 30 38 39 41 43 44 47 48 50
 1623: 1 0 1 2 3 5 6 7 8 9 10 12 13 14 16 17 18 19 20 21 22 25 28 29 30 32 33 34 35 36 38 39 40 41 43 44 45 46 47 48 50 52 75 82 94 95 101 102 104 105 106 107 108 109 110
 1624: 3 60 81 88 114 116 117 119 121 125 128 129 130 132 140 141 144 155
 1625: 3 127 149
 1626: 2 111 146 158 164 166 167 176 179
 1627: 1 61 71 72 73 100 111 112 113 118 120 126 127 133 135 136 137 138 139 143 146 147 148 149 150 151 152 153 154 156 157 158 159 160 161 162 163 164 165 166 167 168 169 170 171 172 173 174 175 176 177 178 179 180 181 182 183 184
 1628: 7 11 42 49
 1629: 1 61 71 72 73 100 112 113 118 120 127 135 136 137 139 147 149 152 153 154 157 162 163 169 170 171 172 174 175 178 181
 1630: 2 0 20 38
 1631: 2 26 37 94
 1632: 1 60 81 91 98 144 155
 1633: 1 149 150 151 159 165 168 177
 1634: 1 111 113 126 127 133 135 136 146 148 150 151 153 158 159 160 161 162 163 164 165 166 167 168 169 172 176 177 178 179 180
 1635: 1 15 26 31 37 63 64 65 66 67 68 69 74 78 83 84 85 86 90 91 92 96 188 189
 1636: 1 4 11 23 42 49 55 56 62 70 76 77 79 80 87 89 93 97 99
 1637: 1 63 64 66 67 69 95
 1638: 1 26 37 60 63 64 65 66 67 68 69 78 81 83 84 85 91 95 114 141 144 155
 1639: 1 151 165
 1640: 6 4 11 14 23 24 27 40 42 45 46 49 53 57 75 101 102 104 105 106 107 108 109 110
 1641: 3 0 51 62 70 76 77 79 80 87 93 97 99
 1642: 1 111 126 133 146 148 150 151 158 160 161 164 166 167 176 177 179 180
 1643: 1 51 56 76
 1644: 1 0 7 8 9
 1645: 1 111 126 133 146 148 151 158 159 160 161 164 165 166 167 176 179 180
 1646: 3 18 34
 1647: 2 1 3 5 6 7 8 9 10 12 13 17 18 20 21 22 25 28 29 30 34 38 39 41 43 44 47 48 50
 1648: 2 1 3 5 6 7 8 9 10 12 13 17 18 20 21 22 25 28 29 30 32 34 38 39 41 43 44 47 48 50
 1649: 2 1 3 5 6 7 8 9 10 12 13 17 18 20 21 22 25 28 29 30 32 33 34 38 39 41 43 44 47 48 50
 1650: 1 1 2 3 5 6 7 8 9 10 12 13 16 17 18 19 20 21 22 25 28 29 30 32 33 34 35 36 38 39 41 43 44 47 48 50
 1651: 2 4 11 15 42 49 91
 1652: 2 4 11 15 23 27 42 49 91
 1653: 2 4 11 15 23 27 42 49 53 57 91
 1654: 2 1 2 3 4 5 6 7 8 9 10 11 12 13 14 15 16 17 18 19 20 21 22 23 25 27 28 29 30 32 33 34 35 36 38 39 40 41 42 43 44 45 46 47 48 49 50 52 53 57 75 91 95 101 102 104 105 106 107 108 109 110
 1655: 1 118 147 171 186 187
 1656: 2 0 1 2 3 4 5 6 7 8 9 10 11 12 13 14 15 16 17 18 19 20 21 22 23 25 27 28 29 30 32 33 34 35 36 38 39 40 41 42 43 44 45 46 47 48 49 50 51 52 53 54 55 56 57 58 59 62 70 75 76 77 79 80 87 89 91 93 95 97 99 101 102 103 104 105 106 107 108 109 110
 1657: 8 2 16 19 95
 1658: 8 15 31 63 64 65 66 67 68 69 74 78 83 84 85 86 90 91 92 96 115 122 123 124 131 134 188
 1659: 1 61 71 72 73 100 112 113 118 120 127 135 136 137 139 142 145 147 149 152 153 154 157 162 163 169 170 171 174 175 178 181 186 187
 1660: 8 0 1 3 5 6 7 8 9 10 12 13 17 20 21 22 25 28 38 39 41 43 44 47 48 50 52
 1661: 2 61 71 72 73 100 111 112 113 118 120 126 127 133 135 136 137 139 146 147 148 149 150 151 152 153 154 157 158 159 160 161 162 163 164 165 166 167 168 169 170 171 174 175 176 177 178 179 180 181
 1662: 2 40 104
 1663: 2 88 115 122 123 124 131 134 188
 1664: 1 54 55 58 59 80 89 103
 1665: 1 2 16 19 31
 1666: 1 4 11 42 49 62 76 79 87
 1667: 1 14 40 45 46 75 101 104 105 106 107 108 109 110
 1668: 1 14 23 24 27 40 45 46 75 101 102 104 105 106 107 108 109 110
 1669: 2 26 37 61 63 64 66 67 69 71 72 73 74 86 90 96 100 115 116 117 119 121 122 123 124 125 128 129 130 131 132 134 140
 1670: 1 111 126 146 147 153 158 164 167 170 176 179
 1671: 1 120 138 163 166
 1672: 1 111 120 126 133 138 146 147 148 150 151 153 158 159 160 163 164 165 166 167 168 170 176 179 180
 1673: 1 113 127 135 136 137 142 149 152 154 157 162 169 172 174 175 181 186 187
 1674: 1 112 118 139 177
 1675: 1 15 63 64 66 67 69 74 86 90 91 92 96
 1676: 2 137 172
 1677: 1 113 118 127 135 136 139 147 152 153 162 163 169 170 171 172 175 178 181
 1678: 2 153 163 171 178
 1679: 2 51 54 55 56 58 59 60 62 70 76 77 79 80 81 87 88 89 93 97 98 99 103 114 116 117 119 121 125 128 129 130 132 140 141 185 188 189
 1680: 2 30 32 33 34 35 36
 1681: 2 15 26 31 37 65 68 78 83 84 85 91 92 96 188
 1682: 1 113 118 120 127 135 136 139 147 152 153 162 163 169 170 171 175 178 181
 1683: 1 111 113 118 120 126 127 133 135 136 139 146 147 148 150 151 152 153 158 159 160 161 162 163 164 165 166 167 168 169 170 171 172 175 176 177 178 179 180 181
 1684: 3 54 55 58 59 62 70 77 79 87 89 93 97 99 103
 1685: 1 4 11 14 23 24 27 40 42 45 46 49 53 57 75 101 102 104 105 106 107 110
 1686: 1 4 11 14 23 24 27 40 42 45 46 49 53 57 75 101 102 104 105 106 107 108 110
 1687: 1 15 26 31 37 60 63 64 65 66 67 68 69 74 78 81 82 83 84 85 86 88 90 91 92 94 96 98 114 115 116 117 119 121 122 123 124 125 128 129 130 131 132 134 140 141 144 155 188
 1688: 1 51 54 55 58 59 70 77 80 89 93 97 99 103
 1689: 1 152 163 170 175 181
 1690: 1 62 70 77 79 80 93 97 99
 1691: 1 53 57 94 98 188
 1692: 2 4 11 24 42 49
 1693: 2 143 156 173 182 183
 1694: 1 111 113 120 126 133 135 136 146 148 150 151 153 158 159 160 162 163 164 165 166 167 168 170 176 179 180
 1695: 1 4 11 14 23 27 40 42 45 46 49 75 95 101 102 104 105 106 107 108 109 110
 1696: 1 70 99
 1697: 1 0 3 5 6 10 12 13 41 43 44 47 48 50
 1698: 2 0 1 3 5 6 7 8 9 10 12 13 14 17 20 21 22 25 28 29 30 32 33 34 35 36 38 39 40 41 43 44 45 46 47 48 50 52 75 101 102 104 105 106 107 108 109 110
 1699: 2 1 2 3 4 5 6 7 8 9 10 11 12 13 14 15 16 17 18 19 20 21 22 23 24 25 27 28 29 30 32 33 34 35 36 38 39 40 41 42 43 44 45 46 47 48 49 50 52 53 57 75 101 102 104 105 106 107 108 109 110
 1700: 2 15 26 31 37 91 92 96
 1701: 2 63 64 65 66 67 68 69 74 83 84 85 86 90
 1702: 2 111 126 133 146 158 160 161 164 166 167 176 177 179 180
 1703: 1 60 61 71 72 73 81 98 100 111 112 113 114 116 117 118 119 120 121 125 126 127 128 129 130 132 133 135 136 137 138 139 140 141 142 144 145 146 147 148 149 150 151 152 153 154 155 157 158 159 160 161 162 163 164 165 166 167 168 169 170 171 172 174 175 176 177 178 179 180 181 186 187
 1704: 1 60 61 71 72 73 81 98 100 111 112 113 114 116 117 118 119 120 121 125 126 127 128 129 130 132 133 135 136 137 138 139 140 141 142 143 144 145 146 147 148 149 150 151 152 153 154 155 156 157 158 159 160 161 162 163 164 165 166 167 168 169 170 171 172 173 174 175 176 177 178 179 180 181 182 183 184 185 186 187 189
 1705: 2 0 1 2 3 4 5 6 7 8 9 10 11 12 13 14 16 17 18 19 20 21 22 23 24 25 27 28 29 30 32 33 34 35 36 38 39 40 41 42 43 44 45 46 47 48 49 50 52 53 54 55 56 57 58 59 62 70 75 76 77 79 80 82 87 89 93 94 95 97 99 101 102 103 104 105 106 107 108 109 110
 1706: 1 0 1 3 4 5 6 7 8 9 10 11 12 13 14 17 18 20 21 22 23 24 25 27 28 29 30 32 33 34 35 36 38 39 40 41 42 43 44 45 46 47 48 49 50 52 53 54 55 56 57 58 59 62 70 75 76 77 79 80 87 89 93 95 97 99 101 102 103 104 105 106 107 108 109 110
 1707: 4 17 20 22 25 38
 1708: 2 0 1 3 5 6 10 12 13 17 20 21 22 25 28 29 30 32 33 34 35 36 38 39 41 43 44 47 48 50
 1709: 4 83 84 85 96
 1710: 4 65 83 84 85 96
 1711: 4 65 68 83 84 85 96
 1712: 5 26 37 82 94 115 122 123 124 131 134 188
 1713: 3 148 150 151 168 180
 1714: 1 60 61 71 72 73 81 98 100 111 112 113 114 118 120 126 127 133 135 136 137 138 139 141 142 143 144 145 146 147 148 149 150 151 152 153 154 155 156 157 158 159 160 161 162 163 164 165 166 167 168 169 170 171 172 173 174 175 176 177 178 179 180 181 182 183 184 186 187
 1715: 1 120 149 157
 1716: 2 18 29 32 33 34 35 36
 1717: 1 1 3 5 6 7 8 9 10 12 13 17 18 20 21 22 25 28 29 32 33 34 35 36 38 39 41 43 44 47 48 50
 1718: 2 186 187 189
 1719: 2 1 2 3 5 6 7 8 9 10 12 13 16 17 18 19 20 21 22 25 28 29 30 32 33 34 35 36 38 39 41 43 44 47 48 50 52 186 187 189
 1720: 1 31 151
 1721: 1 31 150 151
 1722: 1 31 150 151 152 175
 1723: 1 31 150 151 152 175 181
 1724: 1 1 2 3 5 6 7 8 9 10 12 13 16 17 18 19 20 21 22 25 28 29 30 31 32 33 34 35 36 38 39 41 43 44 47 48 50 52 150 151 152 175 181 186 187 189
 1725: 1 1 2 3 5 6 7 8 9 10 12 13 16 17 18 19 20 21 22 25 28 29 30 31 32 33 34 35 36 38 39 41 43 44 47 48 50 52 138 150 151 152 175 181 186 187 189
 1726: 1 1 2 3 5 6 7 8 9 10 12 13 16 17 18 19 20 21 22 25 28 29 30 31 32 33 34 35 36 38 39 41 43 44 47 48 50 52 138 150 151 152 163 175 181 186 187 189
 1727: 1 153 170 178
 1728: 1 147 153 170 171 178
 1729: 1 113 127 135 136 147 153 162 169 170 171 178
 1730: 1 1 2 3 5 6 7 8 9 10 12 13 16 17 18 19 20 21 22 25 28 29 30 31 32 33 34 35 36 38 39 41 43 44 47 48 50 52 113 127 135 136 138 147 150 151 152 153 162 163 169 170 171 175 178 181 186 187 189
 1731: 1 111 120 148 168 180
 1732: 1 111 120 148 166 168 180
 1733: 1 158 179
 1734: 1 158 176 179
 1735: 1 111 120 148 158 166 168 176 179 180
 1736: 1 111 120 133 148 158 160 166 168 176 179 180
 1737: 1 111 120 126 133 148 158 160 166 168 176 179 180
 1738: 1 111 120 126 133 146 148 158 160 164 166 168 176 179 180
 1739: 1 111 120 126 133 146 148 158 160 164 166 167 168 176 179 180
 1740: 1 1 2 3 5 6 7 8 9 10 12 13 16 17 18 19 20 21 22 25 28 29 30 31 32 33 34 35 36 38 39 41 43 44 47 48 50 52 111 113 120 126 127 133 135 136 138 146 147 148 150 151 152 153 158 160 162 163 164 166 167 168 169 170 171 175 176 178 179 180 181 186 187 189
 1741: 1 1 2 3 5 6 7 8 9 10 12 13 16 17 18 19 20 21 22 25 28 29 30 31 32 33 34 35 36 38 39 41 43 44 47 48 50 52 111 113 120 126 127 133 135 136 138 142 146 147 148 150 151 152 153 158 160 162 163 164 166 167 168 169 170 171 175 176 178 179 180 181 186 187 189
 1742: 2 137 149 157 159 165 172
 1743: 1 118 137 139 149 157 159 165 172 177
 1744: 1 1 2 3 5 6 7 8 9 10 12 13 16 17 18 19 20 21 22 25 28 29 30 31 32 33 34 35 36 38 39 41 43 44 47 48 50 52 111 113 118 120 126 127 133 135 136 137 138 139 142 146 147 148 149 150 151 152 153 157 158 159 160 162 163 164 165 166 167 168 169 170 171 172 175 176 177 178 179 180 181 186 187 189
 1745: 1 1 2 3 5 6 7 8 9 10 12 13 16 17 18 19 20 21 22 25 28 29 30 31 32 33 34 35 36 38 39 41 43 44 47 48 50 52 111 112 113 118 120 126 127 133 135 136 137 138 139 142 146 147 148 149 150 151 152 153 157 158 159 160 162 163 164 165 166 167 168 169 170 171 172 175 176 177 178 179 180 181 186 187 189
 1746: 1 145 161 185
 1747: 1 1 2 3 5 6 7 8 9 10 12 13 16 17 18 19 20 21 22 25 28 29 30 31 32 33 34 35 36 38 39 41 43 44 47 48 50 52 111 112 113 118 120 126 127 133 135 136 137 138 139 142 145 146 147 148 149 150 151 152 153 157 158 159 160 161 162 163 164 165 166 167 168 169 170 171 172 175 176 177 178 179 180 181 185 186 187 189
 1748: 1 1 2 3 5 6 7 8 9 10 12 13 16 17 18 19 20 21 22 25 28 29 30 31 32 33 34 35 36 38 39 41 43 44 47 48 50 52 111 112 113 118 120 126 127 133 135 136 137 138 139 142 143 145 146 147 148 149 150 151 152 153 156 157 158 159 160 161 162 163 164 165 166 167 168 169 170 171 172 173 175 176 177 178 179 180 181 182 183 184 185 186 187 189
 1749: 1 15 88 92
 1750: 1 15 88 92 96
 1751: 1 63 64 66 67 69 74 82 86 90
 1752: 1 15 63 64 66 67 69 74 82 86 88 90 92 96
 1753: 1 58 59 188
 1754: 1 26 37 58 59 188
 1755: 1 15 26 37 58 59 63 64 66 67 69 74 82 86 88 90 92 96 188
 1756: 1 15 26 37 58 59 61 63 64 66 67 69 71 72 73 74 82 86 88 90 92 96 100 154 174 188
 1757: 1 115 119 122 125 129 130 140
 1758: 3 123 124 131 134
 1759: 1 103 115 116 117 119 121 122 123 124 125 128 129 130 131 132 134 140
 1760: 1 15 26 37 58 59 61 63 64 66 67 69 71 72 73 74 82 86 88 90 92 96 100 103 115 116 117 119 121 122 123 124 125 128 129 130 131 132 134 140 154 174 188
 1761: 1 0 4 11 14 23 24 27 40 42 45 46 49 51 53 54 55 56 57 60 62 65 68 70 75 76 77 78 79 80 81 83 84 85 87 89 91 93 94 95 97 98 99 101 102 104 105 106 107 108 109 110 114 141 144 155
 1762: 1 0 4 11 14 23 24 27 40 42 45 46 49 51 53 54 55 56 57 60 62 65 68 70 75 76 77 78 79 80 81 83 84 85 87 89 91 93 94 95 97 98 99 101 102 104 105 106 107 108 109 110
 1763: 1 60 78 81
 1764: 1 60 65 68 78 81 83 84 85 91
 1765: 1 0 4 11 14 23 24 27 40 42 45 46 49 51 53 54 55 56 57 62 70 75 76 77 79 80 87 89 93 94 95 97 98 99 101 102 104 105 106 107 108 109 110
 1766: 1 4 11 42 49 94
 1767: 1 4 11 42 49 76 94
 1768: 1 51 98
 1769: 1 4 11 42 49 51 76 94 98
 1770: 1 0 14 23 24 27 40 45 46 53 54 55 56 57 62 70 75 77 79 80 87 89 93 95 97 99 101 102 104 105 106 107 108 109 110
 1771: 1 14 40 45 75 102 104 105 106 107 108 110
 1772: 1 14 40 45 46 75 102 104 105 106 107 108 110
 1773: 1 14 40 45 46 54 75 89 101 102 104 105 106 107 108 109 110
 1774: 1 14 40 45 46 54 75 89 95 101 102 104 105 106 107 108 109 110
 1775: 1 14 23 24 27 40 45 46 53 54 57 75 89 95 101 102 104 105 106 107 108 109 110
 1776: 1 0 55 56 62 70 77 79 80 87 93 97 99
 1777: 1 0 55 62 70 77 79 80 87 93 97 99
 1778: 1 55 62 70 77 79 80 87 93 97 99
 1779: 1 1 2 3 5 6 7 8 9 10 12 13 15 16 17 18 19 20 21 22 24 25 28 29 30 32 33 34 35 36 38 39 41 43 44 47 48 50 52 95
 1780: 1 148 150 151 159 165 168 180
 1781: 1 15 26 31 37 63 64 65 66 67 68 69 74 78 83 84 85 86 90 91 92 96 115 122 124 131 188
 1782: 1 88 116 117 121 132
 1783: 1 58 59 89
 1784: 2 68 83 84 85
 1785: 1 83 85 96
 1786: 1 26 37 82 94 115 122 123 124 131 134
 1787: 1 113 118 127 135 136 139 147 153 162 163 169 171 178
 1788: 1 60 61 71 72 73 81 88 98 100 111 112 113 114 116 117 118 119 120 121 125 126 127 128 129 130 132 133 135 136 137 138 139 140 141 142 143 144 145 146 147 148 149 150 151 152 153 154 155 156 157 158 159 160 161 162 163 164 165 166 167 168 169 170 171 172 173 174 175 176 177 178 179 180 181 182 183 184 185 186 187 189
 1789: 1 26 37 60 61 71 72 73 81 82 88 94 98 100 111 112 113 114 115 116 117 118 119 120 121 122 123 124 125 126 127 128 129 130 131 132 133 134 135 136 137 138 139 140 141 142 143 144 145 146 147 148 149 150 151 152 153 154 155 156 157 158 159 160 161 162 163 164 165 166 167 168 169 170 171 172 173 174 175 176 177 178 179 180 181 182 183 184 185 186 187 188 189
 1790: 1 114 116 117 119 121 125 129 130 132 140 141
 1791: 1 14 40 45 46 75 101 104 105 106 110
 1792: 1 58 59 62 79 87 89 103
 1793: 1 112 154 174
 1794: 1 5 17 20 21 38 39
 1795: 1 57 95
 1796: 1 88 115 122 124
 1797: 3 60 98 144 155
 1798: 1 71 72 73 100 139 154 174
 1799: 3 120 137 138 145 149 157 172
 1800: 1 2 16 18 19 52
 1801: 1 154 172
 1802: 1 1 2 3 5 6 7 8 9 10 12 13 14 15 16 17 18 19 20 21 22 25 28 29 30 32 33 34 35 36 38 39 40 41 43 44 45 46 47 48 50 75 95 101 102 104 105 106 107 108 109 110
 1803: 1 31 78
 1804: 1 31 78 92
 1805: 1 31 78 92 96
 1806: 1 24 26 31 37 63 64 65 66 67 68 69 74 78 83 84 85 86 90 92 96
 1807: 1 60 81 82 91 94 98 114 116 117 119 121 125 128 129 130 132 140 141 143 144 155 156 173 182 183 184
 1808: 1 151 159
 1809: 1 3 10 12 13 22
 1810: 2 0 5 6 17 20 21 25 38 39 48 50
 1811: 1 60 61 71 72 73 81 88 91 98 100 111 112 113 114 115 116 117 118 119 120 121 122 123 124 125 126 127 128 129 130 131 132 133 134 135 136 137 138 139 140 141 142 143 144 145 146 147 148 149 150 151 152 153 154 155 156 157 158 159 160 161 162 163 164 165 166 167 168 169 170 171 172 173 174 175 176 177 178 179 180 181 182 183 184 185 186 187 189
 1812: 1 61 63 64 66 67 69 71 72 73 74 86 90 96 100 115 116 117 119 121 122 124 125 128 129 130 131 132 140
 1813: 1 60 61 71 72 73 81 91 98 100 111 112 113 114 116 117 118 119 120 121 125 126 127 128 129 130 132 133 135 136 137 138 139 140 141 142 143 144 145 146 147 148 149 150 151 152 153 154 155 156 157 158 159 160 161 162 163 164 165 166 167 168 169 170 171 172 173 174 175 176 177 178 179 180 181 182 183 184 186 187 188
 1814: 1 5 6 17 20 21 22 25 38 39 48 50
 1815: 1 0 1 2 3 4 5 6 7 8 9 10 11 12 13 14 15 16 17 18 19 20 21 22 23 24 25 27 28 29 30 32 33 34 35 36 38 39 40 41 42 43 44 45 46 47 48 49 50 51 52 53 54 55 56 57 58 59 62 70 75 76 77 79 80 87 88 89 93 95 97 99 101 102 103 104 105 106 107 108 109 110 115 122 123 124 131 134 185 189
 1816: 1 59 103
 1817: 1 61 71 72 73 82 94 100 111 112 113 118 120 126 127 133 135 136 137 138 139 142 143 144 145 146 147 148 149 150 151 152 153 154 155 156 157 158 159 160 161 162 163 164 165 166 167 168 169 170 171 172 173 174 175 176 177 178 179 180 181 182 183 184 186 187
 1818: 1 24 31 65 68 78 83 84 85 92 115 122 123 124 131 134
 1819: 1 137 138 139 149 157 172
 1820: 3 113 118 127 135 136 137 138 139 147 149 152 153 157 162 163 169 170 171 172 175 178 181
 1821: 1 4 11 14 23 24 27 40 42 45 46 49 51 53 54 55 56 57 58 59 62 70 75 76 77 79 80 87 89 93 95 97 99 101 102 103 104 105 106 107 108 109 110 185
 1822: 4 119 125 128 129 130 140
 1823: 1 111 126 133 146 148 158 160 161 164 166 167 176 177 179
 1824: 3 111 146 164 166 167 176 179
 1825: 1 60 61 71 72 73 81 82 91 94 98 100 111 112 113 114 118 120 126 127 133 135 136 137 138 139 141 142 143 144 145 146 147 148 149 150 151 152 153 154 155 156 157 158 159 160 161 162 163 164 165 166 167 168 169 170 171 172 173 174 175 176 177 178 179 180 181 182 183 184 186 187
 1826: 1 61 154 174
 1827: 2 3 5 6 10 12 13 20 25 38 41 43 44 47 48 50
 1828: 2 94 95
 1829: 2 4 11 23 24 27 42 49 94 95
 1830: 2 14 40 45 75 104 105 106 110
 1831: 2 14 40 45 75 104 105 106 107 108 110
 1832: 2 14 40 45 46 75 104 105 106 107 108 110
 1833: 2 63 64 66 69
 1834: 2 63 64 66 67 69 101
 1835: 2 63 64 66 67 69 101 102
 1836: 2 14 40 45 46 63 64 66 67 69 75 101 102 104 105 106 107 108 110
 1837: 2 14 40 45 46 63 64 66 67 69 75 101 102 104 105 106 107 108 109 110
 1838: 2 4 11 14 23 24 27 40 42 45 46 49 63 64 66 67 69 75 94 95 101 102 104 105 106 107 108 109 110
 1839: 2 4 11 14 23 24 27 40 42 45 46 49 63 64 66 67 69 75 94 95 98 101 102 104 105 106 107 108 109 110
 1840: 2 26 31 37
 1841: 1 54 74 86 90 96
 nsplits: 1842
 ntax: 190
UFBootSplit10:
 0000: 1 51 54 55 56 58 59 62 70 76 77 79 80 87 89 93 97 99 103 189
 0001: 1 60 81 114 141 144 155
 0002: 1 0 1 2 3 5 6 7 8 9 10 12 13 15 16 17 18 19 20 21 22 25 28 29 30 32 33 34 35 36 38 39 41 43 44 47 48 50 52
 0003: 1 51 55 62 70 76 77 79 80 87 89 93 97 99 185
 0004: 1000 42 49
 0005: 993 4 42 49
 0006: 1 51 55 62 70 76 77 79 80 87 89 93 97 99
 0007: 1000 4 11 42 49
 0008: 1 55 62 70 76 77 79 80 87 89 93 97 99
 0009: 1 55 62 70 76 79 80 87 89 93 97 99
 0010: 893 23 27
 0011: 889 4 11 23 27 42 49
 0012: 1 55 70 76 80 89 93 97 99
 0013: 1 55 76 80 89
 0014: 998 53 57
 0015: 816 4 11 23 27 42 49 53 57
 0016: 1 55 76 89
 0017: 1 0 1 2 3 5 6 7 8 9 10 12 13 15 16 17 18 19 20 21 22 25 28 29 30 32 33 34 35 36 38 39 41 43 44 47 48 50 51 52 55 62 70 76 77 79 80 87 89 93 97 99 185
 0018: 902 15 91
 0019: 1 0 1 2 3 4 5 6 7 8 9 10 11 12 13 14 15 16 17 18 19 20 21 22 23 24 25 27 28 29 30 32 33 34 35 36 38 39 40 41 42 43 44 45 46 47 48 49 50 51 52 55 62 63 64 66 67 69 70 75 76 77 79 80 87 89 93 94 95 97 98 99 101 102 104 105 106 107 108 109 110 185
 0020: 1 53 57 91 111 112 113 114 118 120 126 127 133 135 136 137 138 139 141 142 143 144 145 146 147 148 149 150 151 152 153 155 156 157 158 159 160 161 162 163 164 165 166 167 168 169 170 171 172 173 175 176 177 178 179 180 181 182 183 184 188
 0021: 945 31 92
 0022: 638 15 31 91 92
 0023: 1 112 139
 0024: 1 53 57 91 111 113 114 118 120 126 127 133 135 136 137 138 141 142 143 144 145 146 147 148 149 150 151 152 153 155 156 157 158 159 160 161 162 163 164 165 166 167 168 169 170 171 172 173 175 176 177 178 179 180 181 182 183 184 188
 0025: 1 53 57 91 111 113 114 118 120 126 127 133 135 136 137 138 141 143 144 145 146 147 148 149 150 151 152 153 155 156 157 158 159 160 161 162 163 164 165 166 167 168 169 170 171 172 173 175 176 177 178 179 180 181 182 183 184 188
 0026: 997 83 85
 0027: 1 143 145 156 161 173 182 183 184
 0028: 985 83 84 85
 0029: 985 65 83 84 85
 0030: 1 53 57 91 111 113 114 118 120 126 127 133 135 136 137 138 141 144 146 147 148 149 150 151 152 153 155 157 158 159 160 162 163 164 165 166 167 168 169 170 171 172 175 176 177 178 179 180 181 188
 0031: 717 65 68 83 84 85
 0032: 1 111 113 118 120 126 127 133 135 136 137 138 146 147 148 149 150 151 152 153 157 158 159 160 162 163 164 165 166 167 168 169 170 171 172 175 176 177 178 179 180 181
 0033: 975 65 68 78 83 84 85
 0034: 582 15 31 65 68 78 83 84 85 91 92
 0035: 1 113 120 127 133 135 136 138 150 151 157 159 160 162 165 166 169 172
 0036: 1 120 133 138 150 151 159 160 165 166
 0037: 1 120 138 166
 0038: 1000 64 66
 0039: 995 63 64 66
 0040: 1 113 127 135 136 157 162 169 172
 0041: 1 157 172
 0042: 960 67 69
 0043: 999 63 64 66 67 69
 0044: 1 111 118 126 137 146 147 148 149 152 153 158 163 164 167 168 170 171 175 176 177 178 179 180 181
 0045: 785 63 64 66 67 69 90
 0046: 1 118 147 153 170 171 178
 0047: 1 118 147 153 170
 0048: 995 74 86
 0049: 1 147 153
 0050: 841 74 86 96
 0051: 607 63 64 66 67 69 74 86 90 96
 0052: 827 15 31 63 64 65 66 67 68 69 74 78 83 84 85 86 90 91 92 96
 0053: 1 118 170
 0054: 1 111 126 137 146 148 149 152 158 163 164 167 168 175 176 177 179 180 181
 0055: 1000 26 37
 0056: 1 111 126 137 146 148 149 152 158 163 164 168 175 176 177 179 180 181
 0057: 1 111 126 137 148 149 152 158 163 168 175 176 177 179 180 181
 0058: 979 82 94
 0059: 810 26 37 82 94
 0060: 1 126 158 176 179
 0061: 693 26 37 82 94 188
 0062: 568 15 26 31 37 63 64 65 66 67 68 69 74 78 82 83 84 85 86 90 91 92 94 96 188
 0063: 1 126 158 176
 0064: 13 15 26 31 37 63 64 65 66 67 68 69 74 78 82 83 84 85 86 90 91 92 94 96 128 188
 0065: 1 111 137 148 149 152 163 168 175 177 180 181
 0066: 1 111 137 148 149 152 168 175 177 180 181
 0067: 1 137 148 149 152 168 175 177 180 181
 0068: 998 115 122
 0069: 1 137 149 152 175 177 181
 0070: 1 137 149 152 175 181
 0071: 1000 123 134
 0072: 1 149 152 175 181
 0073: 633 123 131 134
 0074: 1 149 152 181
 0075: 686 123 124 131 134
 0076: 955 115 122 123 124 131 134
 0077: 1 149 181
 0078: 1 53 57 91 114 141 144 155 188
 0079: 1 53 57 91 144 155
 0080: 198 117 132
 0081: 216 116 117 132
 0082: 1 53 57 91
 0083: 975 116 117 121 132
 0084: 1 26 31 37 54 56 58 59 60 61 65 68 71 72 73 74 78 81 82 83 84 85 86 88 90 92 96 100 103 115 116 117 119 121 122 123 124 125 128 129 130 131 132 134 140 154 174 186 187 189
 0085: 1 26 31 37 54 56 58 59 60 61 65 68 71 72 73 74 78 81 82 83 84 85 86 88 90 92 96 100 103 115 116 117 119 121 122 123 124 125 128 129 130 131 132 134 140 186 187 189
 0086: 1 54 56 58 59 60 61 65 68 71 72 73 74 78 81 82 83 84 85 86 88 90 92 96 100 103 115 116 117 119 121 122 123 124 125 128 129 130 131 132 134 140 186 187 189
 0087: 1 61 71 72 73 88 100 186 187 189
 0088: 906 130 140
 0089: 906 129 130 140
 0090: 910 119 129 130 140
 0091: 1 61 71 72 73 100 186 187
 0092: 988 119 125 129 130 140
 0093: 968 116 117 119 121 125 129 130 132 140
 0094: 664 115 116 117 119 121 122 123 124 125 129 130 131 132 134 140
 0095: 654 88 115 116 117 119 121 122 123 124 125 129 130 131 132 134 140
 0096: 1 54 56 58 59 60 65 68 74 78 81 82 83 84 85 86 90 92 96 103 115 116 117 119 121 122 123 124 125 128 129 130 131 132 134 140
 0097: 252 88 115 116 117 119 121 122 123 124 125 129 130 131 132 134 140 189
 0098: 133 15 26 31 37 63 64 65 66 67 68 69 74 78 82 83 84 85 86 88 90 91 92 94 96 115 116 117 119 121 122 123 124 125 128 129 130 131 132 134 140 188 189
 0099: 1 119 125 128 129 130 140
 0100: 1 54 56 58 59 60 65 68 74 78 81 82 83 84 85 86 90 92 96 103
 0101: 997 114 141
 0102: 1 58 59 92 103
 0103: 1 54 56 60 65 68 74 78 81 82 83 84 85 86 90 96
 0104: 863 144 155
 0105: 343 114 141 144 155
 0106: 38 15 26 31 37 63 64 65 66 67 68 69 74 78 82 83 84 85 86 88 90 91 92 94 96 114 115 116 117 119 121 122 123 124 125 128 129 130 131 132 134 140 141 144 155 188 189
 0107: 1 56 60 65 68 74 78 81 82 83 84 85 86 90 96
 0108: 1 56 65 68 74 78 82 83 84 85 86 90 96
 0109: 1 65 68 74 78 83 84 85 86 90 96
 0110: 501 71 73
 0111: 1 26 31 37
 0112: 517 71 73 100
 0113: 1 4 11 14 23 24 27 40 42 45 46 49 63 64 66 67 69 75 94 95 98 101 102 104 105 106 107 108 109 110
 0114: 855 71 72 73 100
 0115: 993 61 71 72 73 100
 0116: 1 4 11 14 23 24 27 40 42 45 46 49 63 64 66 67 69 75 94 95 101 102 104 105 106 107 108 109 110
 0117: 1 14 40 45 46 63 64 66 67 69 75 101 102 104 105 106 107 108 109 110
 0118: 540 154 174
 0119: 968 61 71 72 73 100 154 174
 0120: 1 14 40 45 46 63 64 66 67 69 75 101 102 104 105 106 107 108 110
 0121: 706 61 71 72 73 100 127 154 174
 0122: 1 63 64 66 67 69 101 102
 0123: 1 63 64 66 67 69 101
 0124: 256 120 149
 0125: 205 61 71 72 73 100 120 127 149 154 174
 0126: 1 14 40 45 46 75 104 105 106 107 108 110
 0127: 1 14 40 45 75 104 105 106 107 108 110
 0128: 930 137 157
 0129: 142 61 71 72 73 100 120 127 137 149 154 157 174
 0130: 1 14 40 45 75 104 105 106 110
 0131: 1 4 11 23 24 27 42 49 94 95
 0132: 1 94 95
 0133: 924 118 139
 0134: 776 112 118 139
 0135: 1 3 5 6 10 12 13 20 25 38 41 43 44 47 48 50
 0136: 775 112 118 139 171
 0137: 1 0 1 3 5 6 7 8 9 10 12 13 17 20 21 22 24 25 28 29 30 32 33 34 35 36 38 39 41 43 44 47 48 50
 0138: 797 112 118 139 147 171
 0139: 1 61 71 72 73 100 111 120 126 127 133 137 138 142 145 146 148 149 150 151 154 157 158 159 160 161 164 165 166 167 168 172 174 176 177 179 180 186 187
 0140: 1 61 71 72 73 100 120 127 137 138 142 145 149 154 157 174 186 187
 0141: 964 152 175
 0142: 1 15 26 31 37 63 64 65 66 67 68 69 74 78 82 83 84 85 86 88 90 91 92 94 96 115 122 123 124 131 134 188
 0143: 138 152 175 181
 0144: 1 4 11 23 27 42 49 51 53 54 55 57 58 59 60 62 70 76 77 79 80 81 87 89 93 97 98 99 103
 0145: 907 152 170 175 181
 0146: 606 112 118 139 147 152 170 171 175 181
 0147: 1 143 173 184
 0148: 68 112 118 139 147 152 169 170 171 175 181
 0149: 1 143 184
 0150: 1 88 91 116 117 119 121 125 128 129 130 132 140
 0151: 966 113 136
 0152: 1 74 90
 0153: 679 113 135 136
 0154: 1 15 31 63 64 65 66 67 68 69 78 83 84 85 92
 0155: 1 31 63 64 65 66 67 68 69 78 83 84 85 92
 0156: 1 84 85
 0157: 67 162 163
 0158: 29 153 162 163
 0159: 22 113 135 136 153 162 163
 0160: 1 78 83
 0161: 709 113 135 136 153 162 163 178
 0162: 233 112 113 118 135 136 139 147 152 153 162 163 169 170 171 175 178 181
 0163: 666 61 71 72 73 100 112 113 118 120 127 135 136 137 139 147 149 152 153 154 157 162 163 169 170 171 174 175 178 181
 0164: 1 0 3 10 13 17 20 38
 0165: 1 0 3 10 13 17 20 22 38 41 44
 0166: 1 0 3 10 12 13 17 20 22 38 41 44
 0167: 1 0 3 5 6 10 12 13 17 20 21 22 38 39 41 43 44 48 50
 0168: 939 164 167
 0169: 980 146 164 167
 0170: 1 113 135 136 153 162 163 169 170 178
 0171: 939 146 164 167 179
 0172: 848 111 146 164 167 179
 0173: 1 135 162 170
 0174: 1 53 57 94 98 114 141 144 155
 0175: 981 161 166
 0176: 367 111 146 161 164 166 167 179
 0177: 1 127 137 145 149 152 154 157 161 172 174 175 181
 0178: 689 111 146 161 164 166 167 176 179
 0179: 1 137 145 149 154 157 161 172 174
 0180: 875 111 146 158 161 164 166 167 176 179
 0181: 1 149 154 172 174
 0182: 802 111 126 146 158 161 164 166 167 176 179
 0183: 1 147 171
 0184: 72 111 126 146 158 161 164 166 167 176 177 179
 0185: 1 111 113 120 126 133 135 136 138 146 148 150 151 153 158 159 160 162 163 164 165 166 167 168 169 170 176 178 179 180
 0186: 16 111 126 133 146 158 161 164 166 167 176 177 179
 0187: 1 111 113 120 126 133 135 136 138 146 148 150 151 153 158 159 160 162 163 164 165 166 167 168 170 176 178 179 180
 0188: 533 111 126 133 146 158 160 161 164 166 167 176 177 179
 0189: 1 111 126 153 158 170 176
 0190: 1 145 185
 0191: 186 148 168
 0192: 1 4 11 14 23 27 40 42 45 46 49 75 101 102 104 105 106 107 108 109 110
 0193: 232 148 168 180
 0194: 101 111 126 133 146 148 158 160 161 164 166 167 168 176 177 179 180
 0195: 1 0 1 2 3 4 5 6 7 8 9 10 11 12 13 14 16 17 18 19 20 21 22 23 24 25 27 28 29 30 32 33 34 35 36 38 39 40 41 42 43 44 45 46 47 48 49 50 51 52 53 54 55 56 57 58 59 62 70 75 76 77 79 80 82 87 88 89 93 94 95 97 99 101 102 103 104 105 106 107 108 109 110 115 122 123 124 131 134 185 189
 0196: 1 111 120 126 133 137 138 139 146 148 149 150 151 157 158 159 160 161 164 165 166 167 168 172 176 177 179 180
 0197: 83 150 151
 0198: 79 111 126 133 146 148 150 151 158 160 161 164 166 167 168 176 177 179 180
 0199: 1 111 120 126 133 138 146 148 150 151 158 159 160 161 164 165 166 167 168 176 177 179 180
 0200: 1 24 26 37 88 115 122 123 124 131 134 188
 0201: 998 159 165
 0202: 843 111 126 133 146 148 150 151 158 159 160 161 164 165 166 167 168 176 177 179 180
 0203: 1 142 143 144 145 155 156 173 182 183 184 186 187
 0204: 846 111 126 133 146 148 150 151 158 159 160 161 164 165 166 167 168 172 176 177 179 180
 0205: 855 61 71 72 73 100 111 112 113 118 120 126 127 133 135 136 137 139 146 147 148 149 150 151 152 153 154 157 158 159 160 161 162 163 164 165 166 167 168 169 170 171 172 174 175 176 177 178 179 180 181
 0206: 1 111 120 126 133 146 148 150 151 158 159 160 164 165 167 168 176 177 179 180
 0207: 868 61 71 72 73 100 111 112 113 118 120 126 127 133 135 136 137 138 139 146 147 148 149 150 151 152 153 154 157 158 159 160 161 162 163 164 165 166 167 168 169 170 171 172 174 175 176 177 178 179 180 181
 0208: 1 61 71 72 73 100 112 113 118 127 135 136 137 138 139 142 147 149 152 153 154 157 162 163 169 170 171 172 174 175 178 181 186 187
 0209: 1 61 71 72 73 100 112 137 138 139 142 149 154 157 172 174 186 187
 0210: 1 2 16 19 52 95
 0211: 1 60 81 114 116 117 119 121 125 128 129 130 132 140 141 144 155
 0212: 999 186 187
 0213: 843 145 186 187
 0214: 845 142 145 186 187
 0215: 937 61 71 72 73 100 111 112 113 118 120 126 127 133 135 136 137 138 139 142 145 146 147 148 149 150 151 152 153 154 157 158 159 160 161 162 163 164 165 166 167 168 169 170 171 172 174 175 176 177 178 179 180 181 186 187
 0216: 1 61 71 72 73 100 120 127 149 154 157 174
 0217: 1 115 122 123 124 131 134 189
 0218: 997 143 173
 0219: 1 1 3 5 6 10 12 13 17 20 22 25 38 41 43 44 47 48 50
 0220: 1 5 6 10 12 21 22 39 41 43 44 48 50
 0221: 988 183 184
 0222: 992 143 173 183 184
 0223: 1 12 22
 0224: 1 3 13 47
 0225: 999 156 182
 0226: 982 143 156 173 182 183 184
 0227: 744 61 71 72 73 100 111 112 113 118 120 126 127 133 135 136 137 138 139 142 143 145 146 147 148 149 150 151 152 153 154 156 157 158 159 160 161 162 163 164 165 166 167 168 169 170 171 172 173 174 175 176 177 178 179 180 181 182 183 184 186 187
 0228: 1 0 1 2 3 4 5 6 7 8 9 10 11 12 13 14 16 17 18 19 20 21 22 23 24 25 27 28 29 30 32 33 34 35 36 38 39 40 41 42 43 44 45 46 47 48 49 50 52 53 57 60 75 81 95 98 101 102 104 105 106 107 108 109 110 114 141 143 144 155 156 173 182 183 184
 0229: 259 61 71 72 73 100 111 112 113 118 120 126 127 133 135 136 137 138 139 142 143 145 146 147 148 149 150 151 152 153 154 156 157 158 159 160 161 162 163 164 165 166 167 168 169 170 171 172 173 174 175 176 177 178 179 180 181 182 183 184 185 186 187
 0230: 462 0 1 2 3 4 5 6 7 8 9 10 11 12 13 14 16 17 18 19 20 21 22 23 24 25 27 28 29 30 32 33 34 35 36 38 39 40 41 42 43 44 45 46 47 48 49 50 51 52 53 54 55 56 57 58 59 60 62 70 75 76 77 79 80 81 87 89 93 95 97 98 99 101 102 103 104 105 106 107 108 109 110
 0231: 1 54 55 58 59 62 77 79 87 89 103
 0232: 1 61 71 72 73 94 100 111 112 113 118 120 126 127 133 135 136 137 138 139 142 145 146 147 148 149 150 151 152 153 154 157 158 159 160 161 162 163 164 165 166 167 168 169 170 171 172 174 175 176 177 178 179 180 181 186 187
 0233: 1 26 37 82 88 115 116 117 119 121 122 123 124 125 128 129 130 131 132 134 140 185 188 189
 0234: 1 15 24 65 68 78 83 84 85 91
 0235: 999 58 59
 0236: 1 15 24
 0237: 919 58 59 103
 0238: 778 54 58 59 103
 0239: 1 54 55 62 70 77 79 80 87 89 93 97 99
 0240: 827 54 58 59 89 103
 0241: 1 0 1 3 5 6 7 8 9 10 12 13 17 20 21 22 25 28 32 33 34 35 36 38 39 41 43 44 47 48 50
 0242: 970 54 55 58 59 89 103
 0243: 1 0 1 2 3 4 5 6 7 8 9 10 11 12 13 14 16 17 18 19 20 21 22 23 24 25 26 27 28 29 30 32 33 34 35 36 37 38 39 40 41 42 43 44 45 46 47 48 49 50 52 53 57 75 95 101 102 104 105 106 107 108 109 110
 0244: 1 0 1 2 3 4 5 6 7 8 9 10 11 12 13 14 16 17 18 19 20 21 22 23 24 25 26 27 28 29 30 32 33 34 35 36 37 38 39 40 41 42 43 44 45 46 47 48 49 50 51 52 53 54 55 56 57 58 59 60 62 70 75 76 77 79 80 81 87 89 93 95 97 98 99 101 102 103 104 105 106 107 108 109 110
 0245: 1 15 31 61 63 64 65 66 67 68 69 71 72 73 74 78 82 83 84 85 86 90 91 92 94 96 100 111 112 113 118 120 126 127 133 135 136 137 138 139 142 143 145 146 147 148 149 150 151 152 153 154 156 157 158 159 160 161 162 163 164 165 166 167 168 169 170 171 172 173 174 175 176 177 178 179 180 181 182 183 184 185 186 187 188
 0246: 732 79 87
 0247: 998 62 79 87
 0248: 1 15 31 61 63 64 65 66 67 68 69 71 72 73 74 78 82 83 84 85 86 90 91 92 94 96 100 111 112 113 118 120 126 127 133 135 136 137 138 139 142 143 145 146 147 148 149 150 151 152 153 154 156 157 158 159 160 161 162 163 164 165 166 167 168 169 170 171 172 173 174 175 176 177 178 179 180 181 182 183 184 186 187 188
 0249: 752 62 77 79 87
 0250: 2 0 1 2 3 5 6 7 8 9 10 12 13 16 17 18 19 20 21 22 25 28 29 30 32 33 34 35 36 38 39 41 43 44 47 48 50 52 82
 0251: 2 0 1 2 3 4 5 6 7 8 9 10 11 12 13 14 16 17 18 19 20 21 22 23 24 25 27 28 29 30 32 33 34 35 36 38 39 40 41 42 43 44 45 46 47 48 49 50 51 52 53 54 55 57 58 59 62 70 75 77 79 80 82 87 89 93 94 95 97 99 101 102 103 104 105 106 107 108 109 110
 0252: 2 0 1 2 3 4 5 6 7 8 9 10 11 12 13 14 16 17 18 19 20 21 22 23 24 25 27 28 29 30 32 33 34 35 36 38 39 40 41 42 43 44 45 46 47 48 49 50 51 52 53 54 55 57 58 59 62 70 75 77 79 80 82 87 89 93 94 95 97 99 101 102 103 104 105 106 107 108 109 110 185 189
 0253: 964 93 99
 0254: 2 56 60 61 71 72 73 76 81 88 98 100 111 112 113 114 116 117 118 119 120 121 125 126 127 128 129 130 132 133 135 136 137 138 139 140 141 142 143 144 145 146 147 148 149 150 151 152 153 154 155 156 157 158 159 160 161 162 163 164 165 166 167 168 169 170 171 172 173 174 175 176 177 178 179 180 181 182 183 184 186 187
 0255: 978 93 97 99
 0256: 818 70 93 97 99
 0257: 742 62 70 77 79 87 93 97 99
 0258: 2 56 60 76 81 88 98 114 116 117 119 121 125 128 129 130 132 140 141 144 155
 0259: 931 62 70 77 79 80 87 93 97 99
 0260: 793 54 55 58 59 62 70 77 79 80 87 89 93 97 99 103
 0261: 2 56 60 76 81 98
 0262: 162 54 55 56 58 59 62 70 77 79 80 87 89 93 97 99 103
 0263: 2 4 11 14 23 24 27 40 42 45 46 49 53 57 75 94 95 101 102 104 105 106 107 108 109 110
 0264: 770 54 55 56 58 59 62 70 76 77 79 80 87 89 93 97 99 103
 0265: 623 51 54 55 56 58 59 62 70 76 77 79 80 87 89 93 97 99 103
 0266: 494 0 1 2 3 4 5 6 7 8 9 10 11 12 13 14 16 17 18 19 20 21 22 23 24 25 27 28 29 30 32 33 34 35 36 38 39 40 41 42 43 44 45 46 47 48 49 50 52 53 57 60 75 81 95 98 101 102 104 105 106 107 108 109 110
 0267: 1 60 61 71 72 73 81 88 98 100 111 112 113 114 115 116 117 118 119 120 121 122 123 124 125 126 127 128 129 130 131 132 133 134 135 136 137 138 139 140 141 142 143 144 145 146 147 148 149 150 151 152 153 154 155 156 157 158 159 160 161 162 163 164 165 166 167 168 169 170 171 172 173 174 175 176 177 178 179 180 181 182 183 184 186 187
 0268: 247 0 1 2 3 4 5 6 7 8 9 10 11 12 13 14 16 17 18 19 20 21 22 23 24 25 27 28 29 30 32 33 34 35 36 38 39 40 41 42 43 44 45 46 47 48 49 50 52 53 57 60 75 81 95 101 102 104 105 106 107 108 109 110
 0269: 1 0 1 2 3 4 5 6 7 8 9 10 11 12 13 14 16 17 18 19 20 21 22 23 24 25 27 28 29 30 32 33 34 35 36 38 39 40 41 42 43 44 45 46 47 48 49 50 51 52 53 54 55 56 57 58 59 60 62 70 75 76 77 79 80 81 82 87 89 93 94 95 97 98 99 101 102 103 104 105 106 107 108 109 110
 0270: 1 0 1 2 3 4 5 6 7 8 9 10 11 12 13 14 16 17 18 19 20 21 22 23 24 25 27 28 29 30 32 33 34 35 36 38 39 40 41 42 43 44 45 46 47 48 49 50 51 52 53 54 55 56 57 58 59 60 62 70 75 76 77 79 80 81 82 87 89 93 94 95 97 98 99 101 102 103 104 105 106 107 108 109 110 185 189
 0271: 982 60 81
 0272: 708 0 1 2 3 4 5 6 7 8 9 10 11 12 13 14 16 17 18 19 20 21 22 23 24 25 27 28 29 30 32 33 34 35 36 38 39 40 41 42 43 44 45 46 47 48 49 50 52 53 57 75 95 101 102 104 105 106 107 108 109 110
 0273: 772 0 1 2 3 5 6 7 8 9 10 12 13 14 16 17 18 19 20 21 22 24 25 28 29 30 32 33 34 35 36 38 39 40 41 43 44 45 46 47 48 50 52 75 95 101 102 104 105 106 107 108 109 110
 0274: 1 61 71 72 73 100 112 120 127 149 154 157 174
 0275: 781 0 1 2 3 5 6 7 8 9 10 12 13 14 16 17 18 19 20 21 22 24 25 28 29 30 32 33 34 35 36 38 39 40 41 43 44 45 46 47 48 50 52 75 101 102 104 105 106 107 108 109 110
 0276: 1 3 7 8 9 10 12 13 22 41 43 44 47
 0277: 1 126 160
 0278: 499 14 101
 0279: 1 111 126 133 146 151 158 159 160 161 164 165 166 167 176 177 179
 0280: 949 14 101 110
 0281: 1 5 6 10 12 22 41 43 44 47 48 50
 0282: 899 14 75 101 110
 0283: 1 5 6 12 22 41 43 44 47 48 50
 0284: 642 14 40 75 101 110
 0285: 1 10 22 41 44
 0286: 1 0 1 2 3 4 5 6 7 8 9 10 11 12 13 14 16 17 18 19 20 21 22 23 24 25 27 28 29 30 32 33 34 35 36 38 39 40 41 42 43 44 45 46 47 48 49 50 51 52 53 54 55 56 57 58 59 62 70 75 76 77 79 80 87 89 93 95 97 99 101 102 103 104 105 106 107 108 109 110 115 122 123 124 131 134 185 189
 0287: 1000 45 105
 0288: 1 156 182 183 184
 0289: 996 45 105 106
 0290: 1 15 26 31 37 63 64 65 66 67 68 69 74 78 83 84 85 86 88 90 91 92 96 115 116 117 119 121 122 123 124 125 128 129 130 131 132 134 140 189
 0291: 995 45 104 105 106
 0292: 875 14 40 45 75 101 104 105 106 110
 0293: 1 5 6 12 21 39 41 43 44 48 50
 0294: 943 14 40 45 75 101 102 104 105 106 110
 0295: 1 1 2 3 4 5 6 7 8 9 10 11 12 13 14 15 16 17 18 19 20 21 22 23 24 25 27 28 29 30 32 33 34 35 36 38 39 40 41 42 43 44 45 46 47 48 49 50 52 53 57 75 101 102 104 105 106 107 108 109 110
 0296: 787 14 40 45 75 101 102 104 105 106 107 110
 0297: 1 6 21 39
 0298: 890 14 40 45 46 75 101 102 104 105 106 107 110
 0299: 2 138 142 145 186 187
 0300: 963 14 40 45 46 75 101 102 104 105 106 107 108 110
 0301: 1 51 54 55 56 58 59 62 76 79 87 89 103
 0302: 998 14 40 45 46 75 101 102 104 105 106 107 108 109 110
 0303: 747 0 1 2 3 5 6 7 8 9 10 12 13 16 17 18 19 20 21 22 24 25 28 29 30 32 33 34 35 36 38 39 41 43 44 47 48 50 52
 0304: 1 51 54 55 56 58 59 76 89 103
 0305: 234 0 1 2 3 5 6 7 8 9 10 12 13 16 17 18 19 20 21 22 24 25 28 29 32 33 34 35 36 38 39 41 43 44 47 48 50 52
 0306: 2 55 76
 0307: 2 0 1 2 3 4 5 6 7 8 9 10 11 12 13 14 16 17 18 19 20 21 22 23 25 27 28 29 30 32 33 34 35 36 38 39 40 41 42 43 44 45 46 47 48 49 50 51 52 53 54 55 56 57 58 59 62 70 75 76 77 79 80 87 89 93 95 97 99 101 102 103 104 105 106 107 108 109 110 114 141
 0308: 101 18 28
 0309: 777 0 1 2 3 5 6 7 8 9 10 12 13 16 17 19 20 21 22 24 25 29 32 33 34 35 36 38 39 41 43 44 47 48 50 52
 0310: 2 60 61 71 72 73 81 94 98 100 111 112 113 118 120 126 127 133 135 136 137 138 139 142 143 144 145 146 147 148 149 150 151 152 153 154 155 156 157 158 159 160 161 162 163 164 165 166 167 168 169 170 171 172 173 174 175 176 177 178 179 180 181 182 183 184 186 187
 0311: 2 61 71 72 73 100 111 112 113 118 120 126 127 133 135 136 138 142 146 147 148 150 151 152 153 154 158 159 160 161 162 163 164 165 166 167 168 169 170 171 174 175 176 177 178 179 180 181 186 187
 0312: 666 24 33
 0313: 2 111 113 118 120 126 127 133 135 136 138 146 147 152 153 158 160 161 162 163 164 166 167 169 170 171 175 176 178 179 181
 0314: 2 111 113 118 126 127 133 135 136 138 146 147 152 153 158 160 162 163 164 167 169 170 171 175 176 178 179 181
 0315: 905 35 36
 0316: 748 24 33 35 36
 0317: 2 113 118 127 136 138 147 152 153 169 170 171 175 178 181
 0318: 790 24 32 33 35 36
 0319: 2 118 127 138 147 152 153 169 170 171 175 178 181
 0320: 775 24 32 33 34 35 36
 0321: 2 118 127 138 147 152 169 170 171 175 178 181
 0322: 723 24 29 32 33 34 35 36
 0323: 789 0 1 2 3 5 6 7 8 9 10 12 13 16 17 19 20 21 22 25 38 39 41 43 44 47 48 50 52
 0324: 15 0 2 3 5 6 7 8 9 10 12 13 16 17 19 20 21 22 25 38 39 41 43 44 47 48 50 52
 0325: 2 118 127 138 147 152 169 170 171 175 181
 0326: 2 118 127 147 152 169 170 171 175 181
 0327: 997 7 8
 0328: 1 60 81 94 98 143 144 155 156 173 182 183 184
 0329: 998 7 8 9
 0330: 2 60 81 98 143 144 155 156 173 182 183 184
 0331: 17 7 8 9 52
 0332: 21 0 2 3 5 6 10 12 13 16 17 19 20 21 22 25 38 39 41 43 44 47 48 50
 0333: 2 60 81 98 144 155
 0334: 2 15 24 26 31 37 63 64 65 66 67 68 69 74 78 82 83 84 85 86 88 90 91 92 96 115 116 117 119 121 122 123 124 125 128 129 130 131 132 134 140 185 188 189
 0335: 1 15 24 26 31 37 63 64 65 66 67 68 69 74 78 82 83 84 85 86 90 91 92 96 116 117 119 121 125 128 129 130 132 140 188
 0336: 991 16 19
 0337: 979 2 16 19
 0338: 653 0 3 5 6 10 12 13 17 20 21 22 25 38 39 41 43 44 47 48 50
 0339: 1 15 24 26 31 37 63 64 65 66 67 68 69 74 78 82 83 84 85 86 90 91 92 96 188
 0340: 2 26 37 82 188
 0341: 959 3 13
 0342: 2 26 37 82
 0343: 873 3 10 13
 0344: 2 40 45 75 104 105 106 110
 0345: 734 3 10 13 22
 0346: 1 40 45 102 105 106
 0347: 1 135 169
 0348: 1000 41 44
 0349: 638 3 10 13 22 41 44
 0350: 2 54 55 56 58 59 62 70 76 77 79 80 87 88 89 93 97 99 103 114 115 116 117 119 121 122 123 124 125 128 129 130 131 132 134 140 141 144 155 189
 0351: 609 3 10 12 13 22 41 44
 0352: 1 0 1 2 3 4 5 6 7 8 9 10 11 12 13 14 16 17 18 19 20 21 22 23 24 25 27 28 29 30 32 33 34 35 36 38 39 40 41 42 43 44 45 46 47 48 49 50 52 53 57 60 62 70 75 77 79 80 81 87 93 95 97 98 99 101 102 104 105 106 107 108 109 110
 0353: 2 0 1 2 3 4 5 6 7 8 9 10 11 12 13 14 16 17 18 19 20 21 22 23 24 25 27 28 29 30 32 33 34 35 36 38 39 40 41 42 43 44 45 46 47 48 49 50 51 52 53 54 55 56 57 58 59 60 62 70 75 76 77 79 80 81 87 89 93 95 96 97 98 99 101 102 103 104 105 106 107 108 109 110
 0354: 2 15 31 63 64 65 66 67 68 69 74 78 83 84 85 86 88 90 91 92 96 115 116 117 119 121 122 123 124 125 129 130 131 132 134 140 189
 0355: 1000 21 39
 0356: 789 5 21 39
 0357: 1 143 144 156 173 182 183 184
 0358: 4 78 84
 0359: 944 6 48
 0360: 2 1 3 5 6 7 8 9 10 12 13 14 17 18 20 21 22 24 25 28 29 30 32 33 34 35 36 38 39 40 41 43 44 45 46 47 48 50 75 101 102 104 105 106 107 108 109 110
 0361: 927 6 48 50
 0362: 798 5 6 21 39 48 50
 0363: 1 15 31 65 68 78 83 84 85 88 91 92 115 116 117 119 121 122 123 124 125 128 129 130 131 132 134 140
 0364: 582 5 6 21 39 43 48 50
 0365: 492 3 5 6 10 12 13 21 22 39 41 43 44 48 50
 0366: 1 61 71 72 73 100 111 112 113 118 120 126 127 133 135 136 137 138 139 142 143 145 146 147 148 149 150 151 152 153 154 155 156 157 158 159 160 161 162 163 164 165 166 167 168 169 170 171 172 173 174 175 176 177 178 179 180 181 182 183 184 186 187
 0367: 681 3 5 6 10 12 13 21 22 39 41 43 44 47 48 50
 0368: 643 0 17 20 25 38
 0369: 1 61 71 72 73 100 111 112 113 118 120 126 127 133 135 136 137 138 139 142 143 145 146 147 148 149 150 151 152 153 154 156 157 158 159 160 161 162 163 164 165 166 167 168 169 170 171 172 173 174 175 176 177 178 179 180 181 182 183 184
 0370: 867 0 17 20 38
 0371: 1 61 71 72 73 100 111 112 113 118 120 126 127 133 135 136 137 138 139 142 145 146 147 148 149 150 151 152 153 154 157 158 159 160 161 162 163 164 165 166 167 168 169 170 171 172 174 175 176 177 178 179 180 181
 0372: 1 142 145
 0373: 956 20 38
 0374: 825 0 17
 0375: 1 60 81 98 186 187
 0376: 1 61 71 72 73 100 112 142 186 187
 0377: 796 2 16 19 52
 0378: 456 72 73
 0379: 420 72 73 100
 0380: 460 61 71 72 73 100 154
 0381: 855 170 181
 0382: 688 153 178
 0383: 897 153 163 178
 0384: 542 153 162 163 178
 0385: 432 113 120 135 136 153 162 163 178
 0386: 358 113 120 135 136 153 162 163 169 178
 0387: 301 112 113 118 120 135 136 139 147 152 153 162 163 169 170 171 175 178 181
 0388: 401 61 71 72 73 100 112 113 118 120 127 135 136 139 147 152 153 154 162 163 169 170 171 174 175 178 181
 0389: 57 111 161 166
 0390: 50 111 158 161 166
 0391: 70 111 158 161 166 176
 0392: 30 111 158 161 166 176 179
 0393: 29 126 177
 0394: 30 111 126 146 158 160 161 164 166 167 176 177 179
 0395: 746 148 180
 0396: 669 150 168
 0397: 205 148 150 168 180
 0398: 853 111 126 133 146 148 150 158 160 161 164 166 167 168 176 177 179 180
 0399: 883 151 159 165
 0400: 21 151 159 165 172
 0401: 83 61 71 72 73 100 111 112 113 118 120 126 127 133 135 136 139 146 147 148 150 151 152 153 154 158 159 160 161 162 163 164 165 166 167 168 169 170 171 172 174 175 176 177 178 179 180 181
 0402: 16 61 71 72 73 100 111 112 113 118 120 126 127 133 135 136 139 146 147 148 149 150 151 152 153 154 158 159 160 161 162 163 164 165 166 167 168 169 170 171 172 174 175 176 177 178 179 180 181
 0403: 224 15 26 31 37 61 63 64 65 66 67 68 69 71 72 73 74 78 82 83 84 85 86 90 91 92 94 96 100 111 112 113 118 120 126 127 133 135 136 137 138 139 142 143 145 146 147 148 149 150 151 152 153 154 156 157 158 159 160 161 162 163 164 165 166 167 168 169 170 171 172 173 174 175 176 177 178 179 180 181 182 183 184 185 186 187 188
 0404: 761 121 132
 0405: 753 116 121 132
 0406: 418 88 115 116 117 119 121 122 123 124 125 128 129 130 131 132 134 140
 0407: 552 88 115 116 117 119 121 122 123 124 125 128 129 130 131 132 134 140 189
 0408: 218 88 115 116 117 119 121 122 123 124 125 128 129 130 131 132 134 140 144 155 189
 0409: 375 88 114 115 116 117 119 121 122 123 124 125 128 129 130 131 132 134 140 141 144 155 189
 0410: 138 54 89
 0411: 120 54 55 89
 0412: 205 56 76
 0413: 274 40 45 104 105 106
 0414: 539 0 1 2 3 5 6 7 8 9 10 12 13 16 17 19 20 21 22 24 25 28 29 30 32 33 34 35 36 38 39 41 43 44 47 48 50 52
 0415: 199 28 30
 0416: 841 0 1 3 5 6 7 8 9 10 12 13 17 20 21 22 25 38 39 41 43 44 47 48 50
 0417: 710 0 3 5 6 7 8 9 10 12 13 17 20 21 22 25 38 39 41 43 44 47 48 50
 0418: 15 1 21 39
 0419: 104 24 27
 0420: 104 23 24 27
 0421: 113 4 11 23 24 27 42 49
 0422: 8 56 82
 0423: 12 56 76 82
 0424: 8 4 11 23 24 27 42 49 56 76 82
 0425: 268 62 79
 0426: 8 4 11 23 24 27 42 49 56 62 76 79 82 87
 0427: 500 14 110
 0428: 13 14 101 109 110
 0429: 12 14 46 101 109 110
 0430: 10 75 102
 0431: 12 40 45 75 102 104 105 106
 0432: 17 14 40 45 46 75 101 102 104 105 106 109 110
 0433: 10 14 40 45 46 75 101 102 104 105 106 108 109 110
 0434: 14 14 40 45 46 75 95 101 102 104 105 106 107 108 109 110
 0435: 8 14 40 45 46 54 58 59 75 89 95 101 102 103 104 105 106 107 108 109 110
 0436: 13 4 11 14 23 24 27 40 42 45 46 49 54 56 58 59 62 75 76 79 82 87 89 95 101 102 103 104 105 106 107 108 109 110
 0437: 8 55 80
 0438: 13 55 70 80 93 97 99
 0439: 13 55 70 77 80 93 97 99
 0440: 13 51 55 70 77 80 93 97 99
 0441: 13 51 55 60 70 77 80 81 93 97 99
 0442: 13 51 55 60 70 77 80 81 93 97 99 185
 0443: 12 4 11 14 23 24 27 40 42 45 46 49 51 54 55 56 58 59 60 62 70 75 76 77 79 80 81 82 87 89 93 95 97 99 101 102 103 104 105 106 107 108 109 110 185
 0444: 8 4 11 14 23 24 27 40 42 45 46 49 51 54 55 56 58 59 60 62 70 75 76 77 79 80 81 82 87 89 93 95 97 99 101 102 103 104 105 106 107 108 109 110 185 189
 0445: 14 15 88 91
 0446: 12 4 11 14 15 23 24 27 40 42 45 46 49 51 54 55 56 58 59 60 62 70 75 76 77 79 80 81 82 87 88 89 91 93 95 97 99 101 102 103 104 105 106 107 108 109 110 185 189
 0447: 209 63 64 65 66 67 68 69 78 83 84 85
 0448: 172 74 86 90 96
 0449: 195 63 64 65 66 67 68 69 74 78 83 84 85 86 90 96
 0450: 8 63 64 65 66 67 68 69 74 78 83 84 85 86 90 92 96
 0451: 21 116 117 121 128 132
 0452: 198 116 117 119 121 125 128 129 130 132 140
 0453: 17 115 116 117 119 121 122 125 128 129 130 132 140
 0454: 38 124 131
 0455: 13 115 116 117 119 121 122 124 125 128 129 130 131 132 140
 0456: 26 115 116 117 119 121 122 123 124 125 128 129 130 131 132 134 140
 0457: 8 63 64 65 66 67 68 69 74 78 83 84 85 86 90 92 96 115 116 117 119 121 122 123 124 125 128 129 130 131 132 134 140
 0458: 8 61 63 64 65 66 67 68 69 71 72 73 74 78 83 84 85 86 90 92 96 100 115 116 117 119 121 122 123 124 125 128 129 130 131 132 134 140
 0459: 13 26 37 61 63 64 65 66 67 68 69 71 72 73 74 78 83 84 85 86 90 92 96 100 115 116 117 119 121 122 123 124 125 128 129 130 131 132 134 140
 0460: 13 4 11 14 15 23 24 26 27 37 40 42 45 46 49 51 54 55 56 58 59 60 61 62 63 64 65 66 67 68 69 70 71 72 73 74 75 76 77 78 79 80 81 82 83 84 85 86 87 88 89 90 91 92 93 95 96 97 99 100 101 102 103 104 105 106 107 108 109 110 115 116 117 119 121 122 123 124 125 128 129 130 131 132 134 140 185 189
 0461: 13 126 170
 0462: 12 126 158 170
 0463: 13 126 158 170 176
 0464: 12 111 126 158 170 176
 0465: 30 146 164
 0466: 11 153 167
 0467: 11 146 153 164 167
 0468: 12 111 126 146 153 158 164 167 170 176
 0469: 5 163 179
 0470: 12 111 126 146 153 158 163 164 167 170 176 179
 0471: 10 138 166
 0472: 12 111 126 138 146 153 158 163 164 166 167 170 176 179
 0473: 111 133 160
 0474: 19 150 151 159 165
 0475: 14 133 150 151 159 160 165
 0476: 13 133 148 150 151 159 160 165 168 180
 0477: 12 111 126 133 138 146 148 150 151 153 158 159 160 163 164 165 166 167 168 170 176 179 180
 0478: 12 111 120 126 133 138 146 148 150 151 153 158 159 160 163 164 165 166 167 168 170 176 179 180
 0479: 158 113 135 136 162
 0480: 12 111 113 120 126 133 135 136 138 146 148 150 151 153 158 159 160 162 163 164 165 166 167 168 170 176 179 180
 0481: 13 171 178
 0482: 11 147 171 178
 0483: 11 147 169 171 178
 0484: 12 111 113 120 126 133 135 136 138 146 147 148 150 151 153 158 159 160 162 163 164 165 166 167 168 169 170 171 176 178 179 180
 0485: 15 175 181
 0486: 19 127 152 175 181
 0487: 4 137 154 157 174
 0488: 12 137 154 157 172 174
 0489: 12 137 149 154 157 172 174
 0490: 12 127 137 149 152 154 157 172 174 175 181
 0491: 11 111 113 120 126 127 133 135 136 137 138 146 147 148 149 150 151 152 153 154 157 158 159 160 162 163 164 165 166 167 168 169 170 171 172 174 175 176 178 179 180 181
 0492: 14 145 161
 0493: 12 111 113 120 126 127 133 135 136 137 138 145 146 147 148 149 150 151 152 153 154 157 158 159 160 161 162 163 164 165 166 167 168 169 170 171 172 174 175 176 178 179 180 181
 0494: 12 118 139 177
 0495: 12 111 113 118 120 126 127 133 135 136 137 138 139 145 146 147 148 149 150 151 152 153 154 157 158 159 160 161 162 163 164 165 166 167 168 169 170 171 172 174 175 176 177 178 179 180 181
 0496: 92 142 186 187
 0497: 12 111 113 118 120 126 127 133 135 136 137 138 139 142 145 146 147 148 149 150 151 152 153 154 157 158 159 160 161 162 163 164 165 166 167 168 169 170 171 172 174 175 176 177 178 179 180 181 186 187
 0498: 13 111 112 113 118 120 126 127 133 135 136 137 138 139 142 145 146 147 148 149 150 151 152 153 154 157 158 159 160 161 162 163 164 165 166 167 168 169 170 171 172 174 175 176 177 178 179 180 181 186 187
 0499: 13 0 1 2 3 5 6 7 8 9 10 12 13 16 17 18 19 20 21 22 25 28 29 30 31 32 33 34 35 36 38 39 41 43 44 47 48 50 52 53 57 94 98 114 141 143 144 155 156 173 182 183 184 188
 0500: 13 0 1 2 3 5 6 7 8 9 10 12 13 16 17 18 19 20 21 22 25 28 29 30 31 32 33 34 35 36 38 39 41 43 44 47 48 50 52 53 57 94 98 114 141 144 155 188
 0501: 11 0 1 2 3 5 6 7 8 9 10 12 13 16 17 18 19 20 21 22 25 28 29 30 31 32 33 34 35 36 38 39 41 43 44 47 48 50 52 53 57 94 98 188
 0502: 11 0 1 2 3 5 6 7 8 9 10 12 13 16 17 18 19 20 21 22 25 28 29 30 31 32 33 34 35 36 38 39 41 43 44 47 48 50 52 53 57 94 98
 0503: 47 53 57 98
 0504: 13 53 57 94 98
 0505: 13 0 1 2 3 5 6 7 8 9 10 12 13 16 17 18 19 20 21 22 25 28 29 30 31 32 33 34 35 36 38 39 41 43 44 47 48 50 52
 0506: 13 0 1 2 3 5 6 7 8 9 10 12 13 16 17 18 19 20 21 22 25 28 29 30 31 32 33 34 35 36 38 39 41 43 44 47 48 50
 0507: 12 0 1 2 3 5 6 7 8 9 10 12 13 16 17 19 20 21 22 25 28 29 30 31 32 33 34 35 36 38 39 41 43 44 47 48 50
 0508: 12 0 1 3 5 6 7 8 9 10 12 13 17 20 21 22 25 28 29 30 31 32 33 34 35 36 38 39 41 43 44 47 48 50
 0509: 86 0 1 3 5 6 7 8 9 10 12 13 17 20 21 22 25 28 29 30 32 33 34 35 36 38 39 41 43 44 47 48 50
 0510: 236 33 35 36
 0511: 192 32 33 35 36
 0512: 167 32 33 34 35 36
 0513: 188 29 32 33 34 35 36
 0514: 39 0 1 3 5 6 7 8 9 10 12 13 17 20 21 22 25 28 30 38 39 41 43 44 47 48 50
 0515: 139 0 1 3 5 6 10 12 13 17 20 21 22 25 38 39 41 43 44 47 48 50
 0516: 11 0 3 5 6 10 12 13 17 20 22 25 38 41 43 44 47 48 50
 0517: 135 22 25
 0518: 9 0 3 5 6 10 12 13 17 20 38 41 43 44 47 48 50
 0519: 2 0 3 5 6 10 12 13 17 20 38 41 44 47 48 50
 0520: 76 3 10 13 41 44
 0521: 73 3 10 12 13 41 44
 0522: 85 3 10 12 13 41 44 47
 0523: 15 48 50
 0524: 3 5 48 50
 0525: 203 5 6 48 50
 0526: 14 3 5 6 10 12 13 41 44 47 48 50
 0527: 49 15 31 63 64 65 66 67 68 69 74 78 83 84 85 86 88 90 91 92 96 115 116 117 119 121 122 123 124 125 128 129 130 131 132 134 140 189
 0528: 92 26 37 188
 0529: 33 15 26 31 37 63 64 65 66 67 68 69 74 78 83 84 85 86 88 90 91 92 96 115 116 117 119 121 122 123 124 125 128 129 130 131 132 134 140 188 189
 0530: 9 15 26 31 37 63 64 65 66 67 68 69 74 78 83 84 85 86 88 90 91 92 96 115 116 117 119 121 122 123 124 125 128 129 130 131 132 134 140 185 188 189
 0531: 107 61 71
 0532: 42 61 71 72 73
 0533: 61 113 135 136 169
 0534: 139 113 135 136 162 169
 0535: 242 113 135 136 153 162 163 169 178
 0536: 59 112 113 118 135 136 137 139 147 152 153 157 162 163 169 170 171 175 178 181
 0537: 16 158 176
 0538: 70 111 146 158 164 167 176 179
 0539: 33 111 146 148 158 161 164 166 167 176 179
 0540: 45 126 180
 0541: 35 126 177 180
 0542: 33 111 126 146 148 158 161 164 166 167 176 177 179 180
 0543: 232 111 126 133 146 148 158 160 161 164 166 167 176 177 179 180
 0544: 1 82 144 155
 0545: 15 82 94 144 155
 0546: 40 61 71 72 73 82 94 100 111 112 113 118 120 126 127 133 135 136 137 138 139 142 143 144 145 146 147 148 149 150 151 152 153 154 155 156 157 158 159 160 161 162 163 164 165 166 167 168 169 170 171 172 173 174 175 176 177 178 179 180 181 182 183 184 186 187
 0547: 33 61 71 72 73 82 94 100 111 112 113 114 118 120 126 127 133 135 136 137 138 139 141 142 143 144 145 146 147 148 149 150 151 152 153 154 155 156 157 158 159 160 161 162 163 164 165 166 167 168 169 170 171 172 173 174 175 176 177 178 179 180 181 182 183 184 186 187
 0548: 497 54 55 58 59 62 70 76 77 79 80 87 89 93 97 99 103
 0549: 37 0 20 38
 0550: 36 0 20
 0551: 449 60 81 98
 0552: 1 4 11 23 27 42 49 60 81 98
 0553: 76 4 11 23 27 42 49 53 57 60 81 98
 0554: 2 63 64 66 69
 0555: 283 65 78 83 84 85
 0556: 3 63 64 65 66 67 68 69 74 78 83 84 85 86 96
 0557: 73 15 31 63 64 65 66 67 68 69 74 78 83 84 85 86 90 91 92 96 188
 0558: 17 15 26 31 37 63 64 65 66 67 68 69 74 78 82 83 84 85 86 90 91 92 94 96 142 188
 0559: 17 15 26 31 37 63 64 65 66 67 68 69 74 78 82 83 84 85 86 90 91 92 94 96 142 145 186 187 188
 0560: 52 61 71 72 73 100 127 149 154 174
 0561: 69 61 71 72 73 100 127 137 149 154 157 174
 0562: 470 111 146 164 167 176 179
 0563: 825 111 126 146 158 160 161 164 166 167 176 179
 0564: 611 111 126 133 146 158 160 161 164 166 167 176 179
 0565: 271 111 126 133 146 150 158 160 161 164 166 167 168 176 179
 0566: 316 111 126 133 146 148 150 158 160 161 164 166 167 168 176 179 180
 0567: 17 15 26 31 37 61 63 64 65 66 67 68 69 71 72 73 74 78 82 83 84 85 86 90 91 92 94 96 100 111 112 113 118 120 126 127 133 135 136 137 138 139 142 145 146 147 148 149 150 151 152 153 154 157 158 159 160 161 162 163 164 165 166 167 168 169 170 171 172 174 175 176 177 178 179 180 181 186 187 188
 0568: 99 15 26 31 37 61 63 64 65 66 67 68 69 71 72 73 74 78 82 83 84 85 86 90 91 92 94 96 100 111 112 113 118 120 126 127 133 135 136 137 138 139 142 143 145 146 147 148 149 150 151 152 153 154 156 157 158 159 160 161 162 163 164 165 166 167 168 169 170 171 172 173 174 175 176 177 178 179 180 181 182 183 184 186 187 188
 0569: 1 88 114 115 116 117 119 121 122 123 124 125 128 129 130 131 132 134 140 141 144 155 185 189
 0570: 164 70 80
 0571: 236 70 80 93 97 99
 0572: 213 70 77 80 93 97 99
 0573: 65 0 1 2 3 5 6 7 8 9 10 12 13 16 17 19 20 21 22 24 25 32 33 34 35 36 38 39 41 43 44 47 48 50 52
 0574: 134 3 10 12 13 22 41 44 47
 0575: 28 5 6 21 39 48
 0576: 77 1 25
 0577: 28 4 11 23 27 42 49 53 57 60 81
 0578: 1 59 103
 0579: 30 4 11 23 27 42 49 53 54 55 56 57 58 59 60 62 70 76 77 79 80 81 87 89 93 97 98 99 103
 0580: 23 4 11 23 27 42 49 51 53 54 55 56 57 58 59 60 62 70 76 77 79 80 81 87 89 93 97 98 99 103
 0581: 93 31 65 68 78 83 84 85 92
 0582: 100 15 31 65 68 78 83 84 85 91 92 96
 0583: 145 63 64 66 67 69 74 86 90
 0584: 147 15 26 31 37 63 64 65 66 67 68 69 74 78 82 83 84 85 86 88 90 91 92 94 96 115 116 117 119 121 122 123 124 125 128 129 130 131 132 134 140 188
 0585: 6 61 71 73
 0586: 4 61 71 73 100
 0587: 409 137 149 157
 0588: 114 0 1 2 3 4 5 6 7 8 9 10 11 12 13 14 16 17 18 19 20 21 22 23 24 25 27 28 29 30 32 33 34 35 36 38 39 40 41 42 43 44 45 46 47 48 49 50 51 52 53 54 55 56 57 58 59 60 62 70 75 76 77 79 80 81 87 89 93 95 97 98 99 101 102 103 104 105 106 107 108 109 110 185
 0589: 88 107 108
 0590: 49 14 40 45 75 101 102 104 105 106 107 108 110
 0591: 335 0 1 2 3 5 6 7 8 9 10 12 13 16 17 19 20 21 22 24 25 29 30 32 33 34 35 36 38 39 41 43 44 47 48 50 52
 0592: 37 0 3 5 6 10 12 13 17 20 21 22 38 39 41 43 44 47 48 50
 0593: 38 6 50
 0594: 5 3 5 6 10 12 13 21 22 39 41 44 48 50
 0595: 61 3 5 6 10 12 13 21 22 39 41 44 47 48 50
 0596: 17 113 136 153 178
 0597: 182 135 162
 0598: 24 135 162 163
 0599: 79 54 103
 0600: 64 54 89 103
 0601: 41 54 55 89 103
 0602: 31 3 10 12 13
 0603: 33 3 10 12 13 47
 0604: 129 17 20 38
 0605: 82 17 20 21 38 39
 0606: 1 17 20 21 38 39 41 44
 0607: 1 17 20 21 38 39 41 43 44
 0608: 1 3 10 12 13 17 20 21 38 39 41 43 44 47
 0609: 9 5 50
 0610: 67 3 5 6 10 12 13 17 20 21 38 39 41 43 44 47 48 50
 0611: 1 3 5 6 10 12 13 17 20 21 22 38 39 41 43 44 47 48 50
 0612: 99 1 3 5 6 10 12 13 17 20 21 22 25 38 39 41 43 44 47 48 50
 0613: 105 1 3 5 6 7 8 9 10 12 13 17 20 21 22 25 38 39 41 43 44 47 48 50
 0614: 90 1 3 5 6 7 8 9 10 12 13 17 20 21 22 25 28 38 39 41 43 44 47 48 50
 0615: 72 1 3 5 6 7 8 9 10 12 13 17 20 21 22 25 28 30 38 39 41 43 44 47 48 50
 0616: 102 1 3 5 6 7 8 9 10 12 13 17 20 21 22 25 28 29 30 32 33 34 35 36 38 39 41 43 44 47 48 50
 0617: 88 1 3 5 6 7 8 9 10 12 13 17 18 20 21 22 25 28 29 30 32 33 34 35 36 38 39 41 43 44 47 48 50
 0618: 84 2 15 16 19
 0619: 66 2 15 16 19 52
 0620: 79 1 2 3 5 6 7 8 9 10 12 13 15 16 17 18 19 20 21 22 25 28 29 30 32 33 34 35 36 38 39 41 43 44 47 48 50 52
 0621: 79 1 2 3 5 6 7 8 9 10 12 13 14 15 16 17 18 19 20 21 22 25 28 29 30 32 33 34 35 36 38 39 40 41 43 44 45 46 47 48 50 52 75 101 102 104 105 106 107 108 109 110
 0622: 56 1 2 3 5 6 7 8 9 10 12 13 14 15 16 17 18 19 20 21 22 25 28 29 30 32 33 34 35 36 38 39 40 41 43 44 45 46 47 48 50 52 75 95 101 102 104 105 106 107 108 109 110
 0623: 53 1 2 3 5 6 7 8 9 10 12 13 14 15 16 17 18 19 20 21 22 24 25 28 29 30 32 33 34 35 36 38 39 40 41 43 44 45 46 47 48 50 52 75 95 101 102 104 105 106 107 108 109 110
 0624: 72 1 2 3 4 5 6 7 8 9 10 11 12 13 14 15 16 17 18 19 20 21 22 23 24 25 27 28 29 30 32 33 34 35 36 38 39 40 41 42 43 44 45 46 47 48 49 50 52 53 57 75 95 101 102 104 105 106 107 108 109 110
 0625: 280 115 122 131
 0626: 282 115 122 124 131
 0627: 122 88 115 122 123 124 131 134
 0628: 13 26 37 88 115 122 123 124 131 134 188
 0629: 125 98 155
 0630: 124 98 144 155
 0631: 94 129 140
 0632: 76 119 129 140
 0633: 89 125 130
 0634: 98 114 116 117 119 121 125 128 129 130 132 140 141
 0635: 93 98 114 116 117 119 121 125 128 129 130 132 140 141 144 155
 0636: 53 60 81 98 114 116 117 119 121 125 128 129 130 132 140 141 144 155
 0637: 107 61 71 72 73 100 112 154 174
 0638: 51 61 71 72 73 100 112 142 154 174 186 187
 0639: 37 61 71 72 73 100 112 139 142 154 174 186 187
 0640: 73 118 171
 0641: 64 118 147 171
 0642: 109 163 178
 0643: 54 152 153 163 170 175 178 181
 0644: 28 118 147 152 153 163 170 171 175 178 181
 0645: 86 61 71 72 73 100 112 118 139 142 147 152 153 154 163 170 171 174 175 178 181 186 187
 0646: 85 113 136 162
 0647: 145 113 127 135 136 162 169
 0648: 91 61 71 72 73 100 112 113 118 127 135 136 139 142 147 152 153 154 162 163 169 170 171 174 175 178 181 186 187
 0649: 2 111 126 133 146 148 158 160 161 164 166 167 176 179
 0650: 57 150 177
 0651: 64 150 168 177
 0652: 1 151 159 165 180
 0653: 1 150 151 159 165 168 177 180
 0654: 28 61 71 72 73 100 111 112 113 118 126 127 133 135 136 139 142 146 147 148 150 151 152 153 154 158 159 160 161 162 163 164 165 166 167 168 169 170 171 174 175 176 177 178 179 180 181 186 187
 0655: 91 137 145 157
 0656: 55 149 172
 0657: 26 137 145 149 157 172
 0658: 26 61 71 72 73 100 111 112 113 118 126 127 133 135 136 137 139 142 145 146 147 148 149 150 151 152 153 154 157 158 159 160 161 162 163 164 165 166 167 168 169 170 171 172 174 175 176 177 178 179 180 181 186 187
 0659: 69 61 71 72 73 100 111 112 113 118 120 126 127 133 135 136 137 139 142 145 146 147 148 149 150 151 152 153 154 157 158 159 160 161 162 163 164 165 166 167 168 169 170 171 172 174 175 176 177 178 179 180 181 186 187
 0660: 3 61 71 72 73 91 100 111 112 113 118 120 126 127 133 135 136 137 138 139 142 145 146 147 148 149 150 151 152 153 154 157 158 159 160 161 162 163 164 165 166 167 168 169 170 171 172 174 175 176 177 178 179 180 181 186 187
 0661: 17 61 71 72 73 91 100 111 112 113 118 120 126 127 133 135 136 137 138 139 142 143 145 146 147 148 149 150 151 152 153 154 156 157 158 159 160 161 162 163 164 165 166 167 168 169 170 171 172 173 174 175 176 177 178 179 180 181 182 183 184 186 187
 0662: 77 60 61 71 72 73 81 91 98 100 111 112 113 114 116 117 118 119 120 121 125 126 127 128 129 130 132 133 135 136 137 138 139 140 141 142 143 144 145 146 147 148 149 150 151 152 153 154 155 156 157 158 159 160 161 162 163 164 165 166 167 168 169 170 171 172 173 174 175 176 177 178 179 180 181 182 183 184 186 187
 0663: 20 60 61 71 72 73 81 82 91 94 98 100 111 112 113 114 116 117 118 119 120 121 125 126 127 128 129 130 132 133 135 136 137 138 139 140 141 142 143 144 145 146 147 148 149 150 151 152 153 154 155 156 157 158 159 160 161 162 163 164 165 166 167 168 169 170 171 172 173 174 175 176 177 178 179 180 181 182 183 184 186 187
 0664: 37 26 37 60 61 71 72 73 81 82 88 91 94 98 100 111 112 113 114 115 116 117 118 119 120 121 122 123 124 125 126 127 128 129 130 131 132 133 134 135 136 137 138 139 140 141 142 143 144 145 146 147 148 149 150 151 152 153 154 155 156 157 158 159 160 161 162 163 164 165 166 167 168 169 170 171 172 173 174 175 176 177 178 179 180 181 182 183 184 186 187 188
 0665: 393 185 189
 0666: 63 26 37 60 61 71 72 73 81 82 88 91 94 98 100 111 112 113 114 115 116 117 118 119 120 121 122 123 124 125 126 127 128 129 130 131 132 133 134 135 136 137 138 139 140 141 142 143 144 145 146 147 148 149 150 151 152 153 154 155 156 157 158 159 160 161 162 163 164 165 166 167 168 169 170 171 172 173 174 175 176 177 178 179 180 181 182 183 184 185 186 187 188 189
 0667: 40 0 31 51 54 55 56 58 59 62 63 64 65 66 67 68 69 70 74 76 77 78 79 80 83 84 85 86 87 89 90 92 93 96 97 99 103
 0668: 1 0 31 51 54 55 56 58 59 62 65 68 70 76 77 78 79 80 83 84 85 87 89 92 93 96 97 99 103
 0669: 25 31 92 96
 0670: 1 0 51 54 55 56 58 59 62 65 68 70 76 77 78 79 80 83 84 85 87 89 93 97 99 103
 0671: 1 56 65 68 78 83 84 85
 0672: 63 0 51 54 55 58 59 62 70 76 77 79 80 87 89 93 97 99 103
 0673: 69 0 51 54 55 58 59 62 70 77 79 80 87 89 93 97 99 103
 0674: 77 0 51 62 70 77 79 80 87 93 97 99
 0675: 79 51 62 70 77 79 80 87 93 97 99
 0676: 103 3 10 12 13 41 43 44 47
 0677: 92 3 5 6 10 12 13 41 43 44 47 48 50
 0678: 99 3 5 6 10 12 13 17 20 21 22 25 38 39 41 43 44 47 48 50
 0679: 162 31 63 64 65 66 67 68 69 74 78 83 84 85 86 90 92 96
 0680: 13 26 31 37 63 64 65 66 67 68 69 74 78 83 84 85 86 88 90 92 96 115 122 123 124 131 134 188
 0681: 60 111 126 133 146 148 158 160 161 164 166 167 176 179 180
 0682: 21 120 138
 0683: 9 61 71 72 73 100 111 112 113 118 120 126 127 133 135 136 138 139 142 146 147 148 150 151 152 153 154 158 159 160 161 162 163 164 165 166 167 168 169 170 171 174 175 176 177 178 179 180 181 186 187
 0684: 22 91 143 156 173 182 183 184
 0685: 10 0 1 2 3 4 5 6 7 8 9 10 11 12 13 14 15 16 17 18 19 20 21 22 23 24 25 27 28 29 30 32 33 34 35 36 38 39 40 41 42 43 44 45 46 47 48 49 50 51 52 53 54 55 56 57 58 59 62 70 75 76 77 79 80 87 89 93 95 97 99 101 102 103 104 105 106 107 108 109 110 185 189
 0686: 30 0 1 2 3 4 5 6 7 8 9 10 11 12 13 14 15 16 17 18 19 20 21 22 23 24 25 27 28 29 30 32 33 34 35 36 38 39 40 41 42 43 44 45 46 47 48 49 50 51 52 53 54 55 56 57 58 59 62 70 75 76 77 79 80 87 89 93 95 97 99 101 102 103 104 105 106 107 108 109 110
 0687: 100 0 51 54 55 56 58 59 62 70 76 77 79 80 87 89 93 97 99 103
 0688: 12 0 51
 0689: 72 61 71 72 73 100 113 120 127 135 136 153 154 162 163 169 174 178
 0690: 114 158 161 166
 0691: 15 111 126 133 146 150 151 158 160 161 164 166 167 176 177 179
 0692: 49 0 1 2 3 4 5 6 7 8 9 10 11 12 13 14 16 17 18 19 20 21 22 23 24 25 27 28 29 30 32 33 34 35 36 38 39 40 41 42 43 44 45 46 47 48 49 50 52 75 95 101 102 104 105 106 107 108 109 110
 0693: 50 29 34
 0694: 8 15 19
 0695: 20 15 16 19
 0696: 106 14 40 45 46 75 101 102 104 105 106 110
 0697: 102 4 11 23 24 27 42 49 53 57
 0698: 30 26 37 82 88 94 115 122 123 124 131 134 188
 0699: 49 60 81 91
 0700: 49 60 81 91 98 114 116 117 119 121 125 128 129 130 132 140 141 144 155
 0701: 43 60 81 91 98 114 116 117 119 121 125 128 129 130 132 140 141 143 144 155 156 173 182 183 184
 0702: 56 61 71 72 73 100 142 154 174
 0703: 58 61 71 72 73 100 112 142 154 174
 0704: 18 61 71 72 73 100 112 142 152 153 154 163 170 174 175 178 181 186 187
 0705: 16 118 139 171
 0706: 144 118 139 147 171
 0707: 50 61 71 72 73 100 112 113 118 120 127 135 136 139 142 147 152 153 154 162 163 169 170 171 174 175 178 181 186 187
 0708: 239 133 177
 0709: 50 149 151 159 165
 0710: 57 111 126 133 146 148 149 150 151 158 159 160 161 164 165 166 167 168 176 177 179 180
 0711: 83 111 126 133 146 148 149 150 151 158 159 160 161 164 165 166 167 168 172 176 177 179 180
 0712: 51 111 126 133 137 145 146 148 149 150 151 157 158 159 160 161 164 165 166 167 168 172 176 177 179 180
 0713: 66 31 63 64 66 67 69 74 86 90 92 96
 0714: 36 51 70 77 80 93 97 99
 0715: 24 15 26 31 37 63 64 65 66 67 68 69 74 78 82 83 84 85 86 88 90 91 92 94 96 114 115 116 117 119 121 122 123 124 125 128 129 130 131 132 134 140 141 188 189
 0716: 22 97 99
 0717: 19 15 26 31 37 54 55 56 58 59 62 63 64 65 66 67 68 69 70 74 76 77 78 79 80 82 83 84 85 86 87 88 89 90 91 92 93 94 96 97 99 103 114 115 116 117 119 121 122 123 124 125 128 129 130 131 132 134 140 141 144 155 188 189
 0718: 13 0 1 2 3 4 5 6 7 8 9 10 11 12 13 14 16 17 18 19 20 21 22 23 24 25 27 28 29 30 32 33 34 35 36 38 39 40 41 42 43 44 45 46 47 48 49 50 51 52 53 57 60 75 81 95 98 101 102 104 105 106 107 108 109 110 185
 0719: 27 0 1 2 3 4 5 6 7 8 9 10 11 12 13 14 16 17 18 19 20 21 22 23 24 25 27 28 29 30 32 33 34 35 36 38 39 40 41 42 43 44 45 46 47 48 49 50 51 52 53 57 60 75 81 95 98 101 102 104 105 106 107 108 109 110
 0720: 132 0 1 2 3 5 6 7 8 9 10 12 13 16 17 18 19 20 21 22 24 25 29 32 33 34 35 36 38 39 41 43 44 47 48 50 52
 0721: 88 3 5 6 7 8 9 10 12 13 21 22 39 41 43 44 47 48 50
 0722: 6 15 31 63 64 66 67 69 74 86 90 91 92 96
 0723: 6 60 65 68 78 81 83 84 85
 0724: 5 15 31 60 63 64 65 66 67 68 69 74 78 81 83 84 85 86 90 91 92 96
 0725: 8 112 118 139 147 152 171 175
 0726: 7 111 112 118 126 133 139 146 147 148 150 151 152 158 159 160 161 164 165 166 167 168 171 172 175 176 177 179 180
 0727: 6 111 112 118 126 127 133 139 146 147 148 150 151 152 158 159 160 161 164 165 166 167 168 171 172 175 176 177 179 180
 0728: 1 111 112 118 126 127 133 137 139 146 147 148 149 150 151 152 157 158 159 160 161 164 165 166 167 168 171 172 175 176 177 179 180
 0729: 5 169 170 181
 0730: 8 113 120 135 136 153 162 163 169 170 178 181
 0731: 29 111 112 113 118 120 126 127 133 135 136 137 139 146 147 148 149 150 151 152 153 157 158 159 160 161 162 163 164 165 166 167 168 169 170 171 172 175 176 177 178 179 180 181
 0732: 73 143 144 155 156 173 182 183 184
 0733: 120 61 71 72 73 100 111 112 113 118 120 126 127 133 135 136 137 138 139 142 143 144 145 146 147 148 149 150 151 152 153 154 155 156 157 158 159 160 161 162 163 164 165 166 167 168 169 170 171 172 173 174 175 176 177 178 179 180 181 182 183 184 186 187
 0734: 3 26 37 61 71 72 73 82 94 100 111 112 113 118 120 126 127 133 135 136 137 138 139 142 143 144 145 146 147 148 149 150 151 152 153 154 155 156 157 158 159 160 161 162 163 164 165 166 167 168 169 170 171 172 173 174 175 176 177 178 179 180 181 182 183 184 186 187 188
 0735: 5 26 37 61 71 72 73 82 94 100 111 112 113 118 120 126 127 133 135 136 137 138 139 142 143 144 145 146 147 148 149 150 151 152 153 154 155 156 157 158 159 160 161 162 163 164 165 166 167 168 169 170 171 172 173 174 175 176 177 178 179 180 181 182 183 184 185 186 187 188
 0736: 18 88 114 115 116 117 119 121 122 123 124 125 128 129 130 131 132 134 140 141 189
 0737: 6 26 37 61 71 72 73 82 88 94 100 111 112 113 114 115 116 117 118 119 120 121 122 123 124 125 126 127 128 129 130 131 132 133 134 135 136 137 138 139 140 141 142 143 144 145 146 147 148 149 150 151 152 153 154 155 156 157 158 159 160 161 162 163 164 165 166 167 168 169 170 171 172 173 174 175 176 177 178 179 180 181 182 183 184 185 186 187 188 189
 0738: 5 0 1 2 3 4 5 6 7 8 9 10 11 12 13 14 15 16 17 18 19 20 21 22 23 24 25 27 28 29 30 31 32 33 34 35 36 38 39 40 41 42 43 44 45 46 47 48 49 50 52 53 57 60 63 64 65 66 67 68 69 74 75 78 81 83 84 85 86 90 91 92 95 96 98 101 102 104 105 106 107 108 109 110
 0739: 37 0 1 2 3 4 5 6 7 8 9 10 11 12 13 14 16 17 18 19 20 21 22 23 24 25 27 28 29 30 32 33 34 35 36 38 39 40 41 42 43 44 45 46 47 48 49 50 52 53 57 75 95 98 101 102 104 105 106 107 108 109 110
 0740: 99 112 118 139 147 169 171
 0741: 56 112 118 120 139 147 169 171
 0742: 157 153 163
 0743: 8 113 135 136 153 163 178
 0744: 72 112 113 118 120 135 136 139 147 153 162 163 169 171 178
 0745: 11 3 5 6 10 13 21 22 39 41 43 44 48 50
 0746: 94 12 47
 0747: 7 15 31 65 68 78 83 84 85 88 91 92
 0748: 19 115 116 117 119 121 122 125 129 130 132 140
 0749: 6 15 31 65 68 78 83 84 85 88 91 92 115 116 117 119 121 122 123 124 125 129 130 131 132 134 140
 0750: 38 63 64 66 67
 0751: 10 26 37 63 64 66 67 69 74 82 86 90 94 96 188
 0752: 5 15 26 31 37 63 64 65 66 67 68 69 74 78 82 83 84 85 86 88 90 91 92 94 96 115 116 117 119 121 122 123 124 125 129 130 131 132 134 140 188
 0753: 106 61 71 72 73 100 111 112 113 114 118 120 126 127 133 135 136 137 138 139 141 142 143 144 145 146 147 148 149 150 151 152 153 154 155 156 157 158 159 160 161 162 163 164 165 166 167 168 169 170 171 172 173 174 175 176 177 178 179 180 181 182 183 184 186 187
 0754: 49 0 1 2 3 4 5 6 7 8 9 10 11 12 13 14 16 17 18 19 20 21 22 23 24 25 27 28 29 30 32 33 34 35 36 38 39 40 41 42 43 44 45 46 47 48 49 50 51 52 53 54 55 56 57 58 59 60 62 70 75 76 77 79 80 81 87 89 93 95 97 98 99 101 102 103 104 105 106 107 108 109 110 185 189
 0755: 2 54 55
 0756: 34 53 57 60 81 98
 0757: 51 10 22
 0758: 85 3 10 12 13 22
 0759: 156 41 43 44
 0760: 148 5 6 21 39 41 43 44 48 50
 0761: 5 5 6 21 39 41 43 44 47 48 50
 0762: 12 112 118 139 147 152 153 163 170 171 175 178 181
 0763: 24 15 31 65 68 74 78 83 84 85 86 91 92 96
 0764: 4 0 2 16 17 19 20 25 38
 0765: 21 116 117
 0766: 58 158 160
 0767: 106 111 146 158 160 161 164 166 167 176 179
 0768: 26 60 61 71 72 73 81 98 100 111 112 113 118 120 126 127 133 135 136 137 138 139 142 143 145 146 147 148 149 150 151 152 153 154 156 157 158 159 160 161 162 163 164 165 166 167 168 169 170 171 172 173 174 175 176 177 178 179 180 181 182 183 184 186 187
 0769: 24 60 61 71 72 73 81 98 100 111 112 113 118 120 126 127 133 135 136 137 138 139 142 143 144 145 146 147 148 149 150 151 152 153 154 155 156 157 158 159 160 161 162 163 164 165 166 167 168 169 170 171 172 173 174 175 176 177 178 179 180 181 182 183 184 186 187
 0770: 74 60 61 71 72 73 81 98 100 111 112 113 114 118 120 126 127 133 135 136 137 138 139 141 142 143 144 145 146 147 148 149 150 151 152 153 154 155 156 157 158 159 160 161 162 163 164 165 166 167 168 169 170 171 172 173 174 175 176 177 178 179 180 181 182 183 184 186 187
 0771: 8 0 1 2 3 4 5 6 7 8 9 10 11 12 13 14 16 17 18 19 20 21 22 23 24 25 27 28 29 30 32 33 34 35 36 38 39 40 41 42 43 44 45 46 47 48 49 50 51 52 53 54 55 56 57 58 59 62 70 75 76 77 79 80 87 89 93 95 97 99 101 102 103 104 105 106 107 108 109 110 185
 0772: 123 0 1 2 3 4 5 6 7 8 9 10 11 12 13 14 16 17 18 19 20 21 22 23 24 25 27 28 29 30 32 33 34 35 36 38 39 40 41 42 43 44 45 46 47 48 49 50 51 52 53 54 55 56 57 58 59 62 70 75 76 77 79 80 87 89 93 95 97 99 101 102 103 104 105 106 107 108 109 110
 0773: 6 17 20 25 38
 0774: 3 0 3 5 6 7 8 9 10 12 13 21 22 39 41 43 44 47 48 50
 0775: 3 0 7 8 9
 0776: 29 15 26 31 37 63 64 65 66 67 68 69 74 78 82 83 84 85 86 90 91 92 94 96
 0777: 30 137 152 170 175 181
 0778: 26 112 118 137 139 147 152 170 171 175 181
 0779: 20 61 71 72 73 100 112 113 118 120 127 135 136 137 139 147 152 153 154 162 163 169 170 171 174 175 178 181
 0780: 57 61 71 72 73 100 112 113 118 120 127 135 136 137 139 147 152 153 154 157 162 163 169 170 171 174 175 178 181
 0781: 21 61 71 72 73 100 111 112 113 118 120 126 127 133 135 136 137 138 139 142 143 145 146 147 148 149 150 151 152 153 154 156 157 158 159 160 161 162 163 164 165 166 167 168 169 170 171 172 173 174 175 176 177 178 179 180 181 182 183 184 185 186 187 188
 0782: 23 61 71 72 73 88 100 111 112 113 114 115 116 117 118 119 120 121 122 123 124 125 126 127 128 129 130 131 132 133 134 135 136 137 138 139 140 141 142 143 144 145 146 147 148 149 150 151 152 153 154 155 156 157 158 159 160 161 162 163 164 165 166 167 168 169 170 171 172 173 174 175 176 177 178 179 180 181 182 183 184 185 186 187 188 189
 0783: 11 0 1 2 3 4 5 6 7 8 9 10 11 12 13 14 15 16 17 18 19 20 21 22 23 24 25 26 27 28 29 30 31 32 33 34 35 36 37 38 39 40 41 42 43 44 45 46 47 48 49 50 52 53 57 60 63 64 65 66 67 68 69 74 75 78 81 82 83 84 85 86 90 91 92 94 95 96 98 101 102 104 105 106 107 108 109 110
 0784: 56 0 3 5 6 10 12 13 17 20 21 22 25 38 39 41 43 44 48 50
 0785: 20 0 3 10 12 13 17 20 22 25 38
 0786: 88 0 3 10 13 17 20 22 25 38
 0787: 19 0 10 17 20 22 25 38
 0788: 16 0 17 20 22 25 38
 0789: 60 15 91 96
 0790: 39 15 31 91 92 96
 0791: 1 63 64 65 66 67 68 69 74 78 83 84 85 86
 0792: 9 63 64 65 66 67 68 69 74 78 83 84 85 86 90
 0793: 60 15 31 63 64 65 66 67 68 69 74 78 83 84 85 86 90 91 92 96 115 122 123 124 131 134
 0794: 172 88 116 117 119 121 125 128 129 130 132 140
 0795: 72 15 31 63 64 65 66 67 68 69 74 78 83 84 85 86 88 90 91 92 96 115 116 117 119 121 122 123 124 125 128 129 130 131 132 134 140
 0796: 1 60 81 98 114 141
 0797: 48 60 81 98 114 141 144 155
 0798: 37 61 72
 0799: 6 113 135 136 162 163
 0800: 121 0 1 2 3 4 5 6 7 8 9 10 11 12 13 14 16 17 18 19 20 21 22 23 24 25 27 28 29 30 32 33 34 35 36 38 39 40 41 42 43 44 45 46 47 48 49 50 51 52 53 54 55 56 57 58 59 62 70 75 76 77 79 80 87 89 93 95 97 99 101 102 103 104 105 106 107 108 109 110 185 189
 0801: 79 24 36
 0802: 80 24 35 36
 0803: 7 172 177
 0804: 15 159 165 172 177
 0805: 2 151 159 165 172 177
 0806: 42 123 124 134
 0807: 12 112 118 139 147 152 171 175 181
 0808: 53 162 170
 0809: 50 153 162 163 170 178
 0810: 47 113 135 136 153 162 163 170 178
 0811: 50 113 120 135 136 153 162 163 170 178
 0812: 33 113 120 135 136 153 162 163 169 170 178
 0813: 89 51 60 81 98
 0814: 130 51 54 55 56 58 59 60 62 70 76 77 79 80 81 87 89 93 97 98 99 103
 0815: 9 0 1 2 3 5 6 7 8 9 10 12 13 14 16 17 18 19 20 21 22 24 25 28 29 30 32 33 34 35 36 38 39 40 41 43 44 45 46 47 48 50 52 53 57 75 95 101 102 104 105 106 107 108 109 110
 0816: 5 15 31 63 64 65 66 67 68 69 74 78 83 84 85 86 90 91 92 96 115 116 117 119 121 122 123 124 125 128 129 130 131 132 134 140
 0817: 17 88 189
 0818: 7 54 55 56 58 59 62 70 76 77 79 80 87 89 93 97 99 103 185
 0819: 43 51 54 55 56 58 59 62 70 76 77 79 80 87 89 93 97 99 103 185
 0820: 70 15 26 31 37 51 54 55 56 58 59 62 63 64 65 66 67 68 69 70 74 76 77 78 79 80 82 83 84 85 86 87 88 89 90 91 92 93 94 96 97 99 103 115 116 117 119 121 122 123 124 125 128 129 130 131 132 134 140 185 188 189
 0821: 29 15 26 31 37 51 54 55 56 58 59 62 63 64 65 66 67 68 69 70 74 76 77 78 79 80 82 83 84 85 86 87 88 89 90 91 92 93 94 96 97 99 103 114 115 116 117 119 121 122 123 124 125 128 129 130 131 132 134 140 141 144 155 185 188 189
 0822: 1 51 62 77 79 87
 0823: 7 58 59 89 103
 0824: 13 51 54 55 58 59 62 70 77 79 80 87 89 93 97 99 103
 0825: 40 51 54 55 56 58 59 62 70 76 77 79 80 87 89 93 97 99 103 185 189
 0826: 20 15 26 31 37 51 54 55 56 58 59 62 63 64 65 66 67 68 69 70 74 76 77 78 79 80 82 83 84 85 86 87 88 89 90 91 92 93 94 96 97 99 103 114 115 116 117 119 121 122 123 124 125 128 129 130 131 132 134 140 141 185 188 189
 0827: 2 15 26 31 37 51 54 55 56 58 59 60 62 63 64 65 66 67 68 69 70 74 76 77 78 79 80 81 82 83 84 85 86 87 88 89 90 91 92 93 94 96 97 98 99 103 114 115 116 117 119 121 122 123 124 125 128 129 130 131 132 134 140 141 185 188 189
 0828: 2 15 26 31 37 51 54 55 56 58 59 60 62 63 64 65 66 67 68 69 70 74 76 77 78 79 80 81 82 83 84 85 86 87 88 89 90 91 92 93 94 96 97 98 99 103 114 115 116 117 119 121 122 123 124 125 128 129 130 131 132 134 140 141 144 155 185 188 189
 0829: 2 61 71 72 73 100 112 118 127 137 139 147 149 152 154 157 170 171 174 175 181
 0830: 2 0 1 2 3 4 5 6 7 8 9 10 11 12 13 14 16 17 18 19 20 21 22 23 24 25 27 28 29 30 32 33 34 35 36 38 39 40 41 42 43 44 45 46 47 48 49 50 52 53 57 75 95 101 102 104 105 106 107 108 109 110 143 156 173 182 183 184
 0831: 21 4 11 23 27 42 49 53 57 98
 0832: 62 54 55 56 58 59 76 89 103
 0833: 8 26 37 63 64 65 66 67 68 69 74 78 82 83 84 85 86 90 94 96 188
 0834: 99 113 136 153 163 178
 0835: 21 0 1 2 3 4 5 6 7 8 9 10 11 12 13 14 16 17 18 19 20 21 22 23 24 25 27 28 29 30 32 33 34 35 36 38 39 40 41 42 43 44 45 46 47 48 49 50 52 53 54 55 56 57 58 59 60 62 70 75 76 77 79 80 81 87 89 93 95 97 98 99 101 102 103 104 105 106 107 108 109 110
 0836: 6 61 71 72 73 100 149 154 174
 0837: 12 61 71 72 73 100 137 149 154 157 174
 0838: 65 113 127 135 136 153 162 163 169 178
 0839: 7 112 113 118 127 135 136 139 147 152 153 162 163 169 170 171 175 178 181
 0840: 9 61 71 72 73 100 112 113 118 127 135 136 137 139 147 149 152 153 154 157 162 163 169 170 171 174 175 178 181
 0841: 2 4 11 23 27 42 49 53 57 60 61 71 72 73 81 98 100 111 112 113 118 120 126 127 133 135 136 137 138 139 142 143 145 146 147 148 149 150 151 152 153 154 156 157 158 159 160 161 162 163 164 165 166 167 168 169 170 171 172 173 174 175 176 177 178 179 180 181 182 183 184 186 187
 0842: 9 88 115 116 117 119 121 122 123 124 125 128 129 130 131 132 134 140 144 155
 0843: 13 88 114 115 116 117 119 121 122 123 124 125 128 129 130 131 132 134 140 141 144 155
 0844: 3 4 11 23 27 42 49 53 57 60 61 71 72 73 81 88 98 100 111 112 113 114 115 116 117 118 119 120 121 122 123 124 125 126 127 128 129 130 131 132 133 134 135 136 137 138 139 140 141 142 143 144 145 146 147 148 149 150 151 152 153 154 155 156 157 158 159 160 161 162 163 164 165 166 167 168 169 170 171 172 173 174 175 176 177 178 179 180 181 182 183 184 186 187
 0845: 3 0 1 2 3 5 6 7 8 9 10 12 13 14 15 16 17 18 19 20 21 22 24 25 26 28 29 30 31 32 33 34 35 36 37 38 39 40 41 43 44 45 46 47 48 50 51 52 54 55 56 58 59 62 63 64 65 66 67 68 69 70 74 75 76 77 78 79 80 83 84 85 86 87 89 90 91 92 93 95 96 97 99 101 102 103 104 105 106 107 108 109 110 185 188 189
 0846: 2 0 1 2 3 5 6 7 8 9 10 12 13 14 15 16 17 18 19 20 21 22 24 25 26 28 29 30 31 32 33 34 35 36 37 38 39 40 41 43 44 45 46 47 48 50 52 63 64 65 66 67 68 69 74 75 78 83 84 85 86 90 91 92 95 96 101 102 104 105 106 107 108 109 110 185 188 189
 0847: 53 15 26 31 37 63 64 65 66 67 68 69 74 78 83 84 85 86 90 91 92 96 188
 0848: 3 0 1 2 3 5 6 7 8 9 10 12 13 14 16 17 18 19 20 21 22 24 25 28 29 30 32 33 34 35 36 38 39 40 41 43 44 45 46 47 48 50 52 75 95 101 102 104 105 106 107 108 109 110 185 189
 0849: 3 0 1 2 3 5 6 7 8 9 10 12 13 14 16 17 18 19 20 21 22 24 25 28 29 30 32 33 34 35 36 38 39 40 41 43 44 45 46 47 48 50 75 95 101 102 104 105 106 107 108 109 110
 0850: 3 0 1 2 3 5 6 7 8 9 10 12 13 16 17 18 19 20 21 22 24 25 28 29 30 32 33 34 35 36 38 39 41 43 44 47 48 50
 0851: 4 0 1 3 5 6 7 8 9 10 12 13 17 18 20 21 22 24 25 28 29 30 32 33 34 35 36 38 39 41 43 44 47 48 50
 0852: 5 18 34
 0853: 3 18 24 32 33 34 35 36
 0854: 3 18 24 29 32 33 34 35 36
 0855: 3 18 24 28 29 30 32 33 34 35 36
 0856: 3 0 3 5 6 10 12 13 21 22 39 41 43 44 47 48 50
 0857: 3 0 47
 0858: 21 15 65 68 78 83 84 85 91
 0859: 24 76 98
 0860: 4 54 55 58 59 62 70 76 77 79 80 87 89 93 97 98 99 103
 0861: 14 54 55 56 58 59 62 70 76 77 79 80 87 89 93 97 98 99 103
 0862: 16 51 54 55 56 58 59 62 70 76 77 79 80 87 89 93 97 98 99 103
 0863: 67 45 102 104 105 106
 0864: 4 45 102 104 105 106 107
 0865: 2 40 45 102 104 105 106 107
 0866: 16 4 11 23 27 42 49 53 57 95
 0867: 1 148 150 151 180
 0868: 7 111 126 133 146 148 150 151 158 160 161 164 166 167 176 177 179 180
 0869: 19 111 126 133 146 148 150 151 158 159 160 161 164 165 166 167 176 177 179 180
 0870: 19 168 172
 0871: 8 55 89
 0872: 25 40 45 102 104 105 106
 0873: 1 3 5 6 10 13 21 22 39 41 43 44 47 48 50
 0874: 5 26 31 37 63 64 65 66 67 68 69 74 78 83 84 85 86 90 92 96 188
 0875: 11 125 129 130 140
 0876: 15 112 142 186 187
 0877: 4 112 139 142 186 187
 0878: 15 61 71 72 73 100 112 118 139 142 147 154 171 174 186 187
 0879: 4 111 126 133 146 150 151 158 159 160 161 164 165 166 167 176 177 179
 0880: 5 91 184
 0881: 11 143 173 183
 0882: 15 91 143 173 183 184
 0883: 48 43 47
 0884: 98 3 10 12 13 22 41 43 44 47
 0885: 90 3 5 6 10 12 13 22 41 43 44 47 48 50
 0886: 62 21 25 39
 0887: 8 17 20 21 25 38 39
 0888: 29 4 11 23 24 27 42 49 53 57 95
 0889: 42 14 40 101 110
 0890: 27 4 11 14 23 24 27 40 42 45 46 49 53 57 75 95 101 102 104 105 106 107 108 109 110
 0891: 17 15 26 31 37 63 64 65 66 67 68 69 74 78 83 84 85 86 88 90 91 92 96 115 122 123 124 131 134 188
 0892: 20 114 116 117 119 121 125 128 129 130 132 140 141 144 155
 0893: 24 71 100
 0894: 49 61 71 72 73 100 112 120 149 154 174
 0895: 33 61 71 72 73 100 112 120 137 149 154 157 174
 0896: 59 127 169
 0897: 1 127 135 169
 0898: 18 113 127 135 136 169
 0899: 1 113 127 135 136 153 162 163 169
 0900: 121 118 139 147
 0901: 56 118 139 147 152 170 171 175 181
 0902: 46 113 118 127 135 136 139 147 152 153 162 163 169 170 171 175 178 181
 0903: 2 148 150
 0904: 1 111 126 133 146 148 150 158 160 161 164 166 167 176 179
 0905: 3 111 126 133 146 148 150 158 160 161 164 166 167 176 179 180
 0906: 3 168 177
 0907: 16 60 61 71 72 73 81 98 100 111 112 113 114 116 117 118 119 120 121 125 126 127 128 129 130 132 133 135 136 137 138 139 140 141 142 143 144 145 146 147 148 149 150 151 152 153 154 155 156 157 158 159 160 161 162 163 164 165 166 167 168 169 170 171 172 173 174 175 176 177 178 179 180 181 182 183 184 186 187
 0908: 21 0 1 2 3 4 5 6 7 8 9 10 11 12 13 14 16 17 18 19 20 21 22 23 24 25 27 28 29 30 32 33 34 35 36 38 39 40 41 42 43 44 45 46 47 48 49 50 51 52 53 54 55 56 57 58 59 62 70 75 76 77 79 80 82 87 89 93 94 95 97 99 101 102 103 104 105 106 107 108 109 110 185 189
 0909: 11 0 1 2 3 4 5 6 7 8 9 10 11 12 13 14 16 17 18 19 20 21 22 23 24 25 27 28 29 30 32 33 34 35 36 38 39 40 41 42 43 44 45 46 47 48 49 50 51 52 53 54 55 56 57 58 59 62 70 75 76 77 79 80 82 87 89 93 94 95 97 99 101 102 103 104 105 106 107 108 109 110
 0910: 2 55 58 59 103
 0911: 1 55 58 59 62 70 77 79 80 87 93 97 99 103
 0912: 1 55 56 58 59 62 70 76 77 79 80 87 93 97 99 103
 0913: 1 51 55 56 58 59 62 70 76 77 79 80 87 93 97 99 103
 0914: 55 0 1 2 3 4 5 6 7 8 9 10 11 12 13 14 16 17 18 19 20 21 22 23 24 25 27 28 29 30 32 33 34 35 36 38 39 40 41 42 43 44 45 46 47 48 49 50 52 53 57 75 82 94 95 101 102 104 105 106 107 108 109 110
 0915: 21 0 1 2 3 5 6 7 8 9 10 12 13 16 17 18 19 20 21 22 25 28 29 30 32 33 34 35 36 38 39 41 43 44 47 48 50 52 82 94
 0916: 55 0 1 2 3 5 6 7 8 9 10 12 13 16 17 18 19 20 21 22 25 28 29 30 32 33 34 35 36 38 39 41 43 44 47 48 50 52
 0917: 69 0 1 3 5 6 7 8 9 10 12 13 17 18 20 21 22 25 28 29 30 32 33 34 35 36 38 39 41 43 44 47 48 50 52
 0918: 61 0 1 3 5 6 7 8 9 10 12 13 17 20 21 22 25 28 29 30 32 33 34 35 36 38 39 41 43 44 47 48 50 52
 0919: 37 29 30 32 33 34 35 36
 0920: 61 0 1 3 5 6 7 8 9 10 12 13 17 20 21 22 25 28 38 39 41 43 44 47 48 50
 0921: 48 51 54 55 56 58 59 60 62 70 76 77 79 80 81 87 88 89 93 97 98 99 103 114 115 116 117 119 121 122 123 124 125 128 129 130 131 132 134 140 141 144 155 189
 0922: 1 113 120 135 136 152 153 162 163 170 175 178 181
 0923: 5 0 1 2 3 4 5 6 7 8 9 10 11 12 13 14 15 16 17 18 19 20 21 22 23 24 25 26 27 28 29 30 31 32 33 34 35 36 37 38 39 40 41 42 43 44 45 46 47 48 49 50 52 53 57 63 64 65 66 67 68 69 74 75 78 82 83 84 85 86 90 91 92 94 95 96 101 102 104 105 106 107 108 109 110 185 188
 0924: 53 0 1 2 3 4 5 6 7 8 9 10 11 12 13 14 15 16 17 18 19 20 21 22 23 24 25 26 27 28 29 30 31 32 33 34 35 36 37 38 39 40 41 42 43 44 45 46 47 48 49 50 52 53 57 63 64 65 66 67 68 69 74 75 78 82 83 84 85 86 90 91 92 94 95 96 101 102 104 105 106 107 108 109 110 188
 0925: 16 31 74 86 92 96
 0926: 11 31 74 86 90 92 96
 0927: 28 61 71 72 73 100 112 113 118 127 135 136 139 147 152 153 154 162 163 169 170 171 174 175 178 181
 0928: 18 111 133 146 158 160 161 164 166 167 176 179
 0929: 16 148 150 168
 0930: 11 111 133 146 148 150 158 160 161 164 166 167 168 176 179
 0931: 15 88 115 116 117 119 121 122 123 124 125 128 129 130 131 132 134 140 185 189
 0932: 35 61 71 72 73 88 100 111 112 113 114 115 116 117 118 119 120 121 122 123 124 125 126 127 128 129 130 131 132 133 134 135 136 137 138 139 140 141 142 143 144 145 146 147 148 149 150 151 152 153 154 155 156 157 158 159 160 161 162 163 164 165 166 167 168 169 170 171 172 173 174 175 176 177 178 179 180 181 182 183 184 185 186 187 189
 0933: 12 112 171
 0934: 1 111 126 133 146 148 150 151 158 159 160 161 164 166 167 168 176 177 179 180
 0935: 39 3 25
 0936: 46 3 13 25
 0937: 38 3 10 13 25
 0938: 7 3 10 13 22 25
 0939: 4 3 10 13 22 25 41 44
 0940: 4 3 10 12 13 22 25 41 44
 0941: 4 3 5 6 10 12 13 21 22 25 39 41 43 44 48 50
 0942: 9 3 5 6 10 12 13 21 22 25 39 41 43 44 47 48 50
 0943: 2 1 7 8 9 25
 0944: 47 22 41 44
 0945: 5 1 3 5 6 7 8 9 10 12 13 21 22 25 39 41 43 44 47 48 50
 0946: 7 11 42 49
 0947: 70 15 26 31 37 63 64 65 66 67 68 69 74 78 82 83 84 85 86 90 91 92 94 96 115 122 123 124 131 134 188
 0948: 135 88 116 117 119 121 125 129 130 132 140
 0949: 46 88 114 116 117 119 121 125 128 129 130 132 140 141
 0950: 69 88 114 116 117 119 121 125 128 129 130 132 140 141 144 155
 0951: 38 60 81 88 98 114 116 117 119 121 125 128 129 130 132 140 141 144 155
 0952: 68 111 176
 0953: 26 158 179
 0954: 7 111 158 176 179
 0955: 29 146 167
 0956: 56 60 61 71 72 73 81 88 98 100 111 112 113 114 116 117 118 119 120 121 125 126 127 128 129 130 132 133 135 136 137 138 139 140 141 142 143 144 145 146 147 148 149 150 151 152 153 154 155 156 157 158 159 160 161 162 163 164 165 166 167 168 169 170 171 172 173 174 175 176 177 178 179 180 181 182 183 184 186 187
 0957: 42 24 32
 0958: 1 1 2 3 4 5 6 7 8 9 10 11 12 13 14 15 16 17 18 19 20 21 22 23 24 25 27 28 29 30 32 33 34 35 36 38 39 40 41 42 43 44 45 46 47 48 49 50 52 75 95 101 102 104 105 106 107 108 109 110
 0959: 40 153 163 178 186 187
 0960: 40 152 153 163 170 175 178 181 186 187
 0961: 40 118 139 147 152 153 163 170 171 175 178 181 186 187
 0962: 27 26 37 60 61 71 72 73 81 82 91 94 98 100 111 112 113 114 116 117 118 119 120 121 125 126 127 128 129 130 132 133 135 136 137 138 139 140 141 142 143 144 145 146 147 148 149 150 151 152 153 154 155 156 157 158 159 160 161 162 163 164 165 166 167 168 169 170 171 172 173 174 175 176 177 178 179 180 181 182 183 184 186 187 188
 0963: 29 88 115 122 123 124 131 134 185 189
 0964: 6 2 7 8 9 16 19 52
 0965: 20 61 72 73
 0966: 13 98 143 144 155 156 173 182 183 184
 0967: 15 61 71 72 73 98 100 111 112 113 118 120 126 127 133 135 136 137 138 139 142 143 144 145 146 147 148 149 150 151 152 153 154 155 156 157 158 159 160 161 162 163 164 165 166 167 168 169 170 171 172 173 174 175 176 177 178 179 180 181 182 183 184 186 187
 0968: 22 5 6 12 21 39 41 43 44 47 48 50
 0969: 4 113 135
 0970: 31 136 162
 0971: 10 113 135 136 152 153 162 163 169 170 175 178 181
 0972: 11 158 161 166 179
 0973: 24 5 6 21 39 43 47 48 50
 0974: 15 1 21 25 39
 0975: 2 26 37 115 122 123 124 131 134
 0976: 17 15 26 31 37 63 64 65 66 67 68 69 74 78 83 84 85 86 90 91 92 96 115 122 123 124 131 134
 0977: 40 15 26 31 37 63 64 65 66 67 68 69 74 78 83 84 85 86 90 91 92 96 115 122 123 124 131 134 188
 0978: 16 51 54 55 56 58 59 60 62 70 76 77 79 80 81 87 88 89 93 97 98 99 103 114 116 117 119 121 125 128 129 130 132 140 141
 0979: 17 51 54 55 56 58 59 60 62 70 76 77 79 80 81 87 88 89 93 97 98 99 103 114 116 117 119 121 125 128 129 130 132 140 141 185 189
 0980: 6 15 26 31 37 51 54 55 56 58 59 60 62 63 64 65 66 67 68 69 70 74 76 77 78 79 80 81 83 84 85 86 87 88 89 90 91 92 93 96 97 98 99 103 114 115 116 117 119 121 122 123 124 125 128 129 130 131 132 134 140 141 185 188 189
 0981: 28 61 71 72 73 100 112 149 154 174
 0982: 17 61 71 72 73 100 112 137 149 154 157 174
 0983: 21 61 71 72 73 100 112 118 137 139 147 149 152 154 157 170 171 174 175 181
 0984: 33 113 120 127 135 136 153 162 163 169 178
 0985: 41 0 1 2 3 5 6 7 8 9 10 12 13 14 16 17 18 19 20 21 22 25 28 29 30 32 33 34 35 36 38 39 40 41 43 44 45 46 47 48 50 52 75 95 101 102 104 105 106 107 108 109 110
 0986: 45 0 1 2 3 5 6 7 8 9 10 12 13 14 16 17 18 19 20 21 22 25 28 29 30 32 33 34 35 36 38 39 40 41 43 44 45 46 47 48 50 52 75 101 102 104 105 106 107 108 109 110
 0987: 32 0 1 3 5 6 7 8 9 10 12 13 14 17 18 20 21 22 25 28 29 30 32 33 34 35 36 38 39 40 41 43 44 45 46 47 48 50 52 75 101 102 104 105 106 107 108 109 110
 0988: 32 12 41 43 44 47
 0989: 17 0 1 17 20 21 25 38 39
 0990: 46 61 71 72 73 100 127 152 154 170 174 175 181
 0991: 8 54 55 58 59 60 62 70 77 79 80 81 87 89 93 97 98 99 103
 0992: 17 51 54 55 58 59 60 62 70 77 79 80 81 87 89 93 97 98 99 103
 0993: 12 18 28 30
 0994: 9 127 152 170 175 181
 0995: 16 112 113 118 120 127 135 136 139 147 152 153 162 163 169 170 171 175 178 181
 0996: 31 111 126 133 146 148 150 151 158 160 161 164 166 167 168 176 179 180
 0997: 5 46 108
 0998: 31 46 107 108
 0999: 5 46 102 107 108
 1000: 9 45 46 102 104 105 106 107 108
 1001: 7 40 45 46 102 104 105 106 107 108
 1002: 4 40 45 46 75 102 104 105 106 107 108
 1003: 5 1 3 5 6 10 12 13 21 22 25 39 41 43 44 47 48 50
 1004: 11 111 112 113 118 126 133 135 136 139 146 147 148 150 151 152 153 158 159 160 161 162 163 164 165 166 167 168 169 170 171 172 175 176 177 178 179 180 181
 1005: 24 0 1 2 3 4 5 6 7 8 9 10 11 12 13 14 16 17 18 19 20 21 22 23 24 25 27 28 29 30 32 33 34 35 36 38 39 40 41 42 43 44 45 46 47 48 49 50 51 52 53 54 55 56 57 58 59 60 62 70 75 76 77 79 80 81 87 89 93 95 97 98 99 101 102 103 104 105 106 107 108 109 110 114 141 185 189
 1006: 7 51 56 62 70 76 77 79 80 87 93 97 99
 1007: 13 62 77 79 87 93
 1008: 4 70 80 99
 1009: 3 70 80 97 99
 1010: 1 0 1 2 3 4 5 6 7 8 9 10 11 12 13 14 16 17 18 19 20 21 22 23 24 25 27 28 29 30 32 33 34 35 36 38 39 40 41 42 43 44 45 46 47 48 49 50 51 52 53 57 60 75 81 95 98 101 102 104 105 106 107 108 109 110 143 156 173 182 183 184 185
 1011: 24 15 31 63 64 65 66 67 68 69 74 78 83 84 85 86 88 90 91 92 96 115 116 117 119 121 122 123 124 125 128 129 130 131 132 134 140 188 189
 1012: 24 135 153 162 163 178
 1013: 11 3 5 6 10 12 13 21 39 41 43 44 48 50
 1014: 15 3 5 6 10 12 13 21 39 41 43 44 47 48 50
 1015: 12 3 5 6 7 8 9 10 12 13 17 20 21 38 39 41 43 44 47 48 50
 1016: 14 3 5 6 7 8 9 10 12 13 17 20 21 22 25 38 39 41 43 44 47 48 50
 1017: 12 1 3 5 6 7 8 9 10 12 13 17 20 21 22 25 29 32 33 34 35 36 38 39 41 43 44 47 48 50
 1018: 18 1 2 3 5 6 7 8 9 10 12 13 14 15 16 17 18 19 20 21 22 24 25 28 29 30 32 33 34 35 36 38 39 40 41 43 44 45 46 47 48 50 52 75 101 102 104 105 106 107 108 109 110
 1019: 25 119 121 125 129 130 140
 1020: 23 119 121 125 129 130 132 140
 1021: 23 116 119 121 125 129 130 132 140
 1022: 12 148 150 180
 1023: 13 111 126 133 146 148 150 158 160 161 164 166 167 176 177 179 180
 1024: 1 111 126 133 146 148 150 158 159 160 161 164 165 166 167 176 177 179 180
 1025: 12 149 168 172
 1026: 14 115 122 123 131 134
 1027: 11 51 60 62 70 77 79 80 81 87 93 97 98 99
 1028: 10 15 26 31 37 51 54 55 56 58 59 60 62 63 64 65 66 67 68 69 70 74 76 77 78 79 80 81 82 83 84 85 86 87 88 89 90 91 92 93 94 96 97 98 99 103 114 115 116 117 119 121 122 123 124 125 128 129 130 131 132 134 140 141 144 155 188 189
 1029: 11 0 1 2 3 4 5 6 7 8 9 10 11 12 13 14 16 17 18 19 20 21 22 23 24 25 27 28 29 30 32 33 34 35 36 38 39 40 41 42 43 44 45 46 47 48 49 50 52 53 57 75 95 101 102 104 105 106 107 108 109 110 185
 1030: 14 0 1 2 3 5 6 7 8 9 10 12 13 16 17 19 20 21 22 25 38 39 41 43 44 47 48 50
 1031: 11 0 1 2 3 5 6 10 12 13 16 17 19 20 21 22 25 38 39 41 43 44 47 48 50
 1032: 3 2 3 10 13 16 19 22
 1033: 4 2 3 10 13 16 19 22 41 44
 1034: 4 2 3 10 12 13 16 19 22 41 44
 1035: 4 2 3 5 6 10 12 13 16 19 21 22 39 41 43 44 48 50
 1036: 6 2 3 5 6 10 12 13 16 19 21 22 39 41 43 44 47 48 50
 1037: 1 0 1 2 3 4 5 6 7 8 9 10 11 12 13 14 16 17 18 19 20 21 22 23 24 25 27 28 29 30 32 33 34 35 36 38 39 40 41 42 43 44 45 46 47 48 49 50 52 53 57 60 75 81 95 98 101 102 104 105 106 107 108 109 110 185
 1038: 11 24 95
 1039: 6 1 2 3 4 5 6 7 8 9 10 11 12 13 14 15 16 17 18 19 20 21 22 23 24 25 27 28 29 30 31 32 33 34 35 36 38 39 40 41 42 43 44 45 46 47 48 49 50 52 53 57 63 64 65 66 67 68 69 74 75 78 83 84 85 86 90 92 95 96 101 102 104 105 106 107 108 109 110
 1040: 1 54 58 59 89
 1041: 3 51 77
 1042: 25 0 62 79 87
 1043: 1 3 5 10 12 13 22 41 43 44 47
 1044: 2 3 5 10 12 13 22 41 43 44 47 50
 1045: 13 1 3 5 6 10 12 13 22 25 41 43 44 47 48 50
 1046: 1 115 122 123 124 131 134 188
 1047: 6 26 37 115 122 123 124 131 134 188
 1048: 2 51 54 55 56 58 59 60 62 70 76 77 79 80 81 87 89 93 97 98 99 103 185 189
 1049: 4 138 142 186 187
 1050: 1 61 71 72 73 100 112 113 118 120 127 135 136 137 138 139 142 147 149 152 153 154 157 162 163 169 170 171 174 175 178 181 186 187
 1051: 18 61 71 72 73 100 111 112 113 118 120 126 127 133 135 136 137 138 139 142 146 147 148 149 150 151 152 153 154 157 158 159 160 161 162 163 164 165 166 167 168 169 170 171 172 174 175 176 177 178 179 180 181 186 187
 1052: 6 0 1 2 3 4 5 6 7 8 9 10 11 12 13 14 15 16 17 18 19 20 21 22 23 24 25 26 27 28 29 30 31 32 33 34 35 36 37 38 39 40 41 42 43 44 45 46 47 48 49 50 52 53 57 63 64 65 66 67 68 69 74 75 78 82 83 84 85 86 90 91 92 94 95 96 101 102 104 105 106 107 108 109 110 115 122 123 124 131 134 188
 1053: 10 0 1 3 5 6 7 8 9 10 12 13 17 20 21 22 25 28 29 32 33 34 35 36 38 39 41 43 44 47 48 50
 1054: 10 0 1 3 5 6 10 12 13 17 20 22 25 38 41 43 44 47 48 50
 1055: 1 88 128
 1056: 3 15 26 31 37 63 64 65 66 67 68 69 74 78 83 84 85 86 88 90 91 92 96 115 116 117 119 121 122 123 124 125 128 129 130 131 132 134 140
 1057: 2 126 158 161 166
 1058: 14 111 126 133 146 150 158 160 161 164 166 167 168 176 177 179
 1059: 19 82 94 143 144 155 156 173 182 183 184
 1060: 15 114 141 188
 1061: 1 61 71 72 73 82 94 100 111 112 113 114 118 120 126 127 133 135 136 137 138 139 141 142 143 144 145 146 147 148 149 150 151 152 153 154 155 156 157 158 159 160 161 162 163 164 165 166 167 168 169 170 171 172 173 174 175 176 177 178 179 180 181 182 183 184 186 187 188
 1062: 1 55 58 59 89 103
 1063: 3 0 1 2 3 4 5 6 7 8 9 10 11 12 13 14 16 17 18 19 20 21 22 23 24 25 27 28 29 30 32 33 34 35 36 38 39 40 41 42 43 44 45 46 47 48 49 50 52 53 57 60 75 95 98 101 102 104 105 106 107 108 109 110
 1064: 4 0 1 2 3 4 5 6 7 8 9 10 11 12 13 14 16 17 18 19 20 21 22 23 24 25 27 28 29 30 32 33 34 35 36 38 39 40 41 42 43 44 45 46 47 48 49 50 52 53 57 60 75 95 101 102 104 105 106 107 108 109 110
 1065: 1 0 1 2 3 5 6 7 8 9 10 12 13 14 16 17 18 19 20 21 22 24 25 28 29 30 32 33 34 35 36 38 39 40 41 43 44 45 46 47 48 50 52 60 75 101 102 104 105 106 107 108 109 110
 1066: 1 14 40 45 46 60 75 101 102 104 105 106 107 108 109 110
 1067: 5 61 71 72 73 100 111 126 127 133 137 146 148 149 150 151 154 157 158 159 160 161 164 165 166 167 168 172 174 176 177 179 180
 1068: 1 112 152 170 175 181
 1069: 1 112 113 118 120 135 136 138 139 147 152 153 162 163 169 170 171 175 178 181
 1070: 4 0 1 2 3 5 6 7 8 9 10 12 13 14 16 17 19 20 21 22 24 25 28 29 30 32 33 34 35 36 38 39 40 41 43 44 45 46 47 48 50 52 75 95 101 102 104 105 106 107 108 109 110
 1071: 30 0 1 2 3 5 6 7 8 9 10 12 13 14 16 17 19 20 21 22 24 25 28 29 30 32 33 34 35 36 38 39 40 41 43 44 45 46 47 48 50 52 75 101 102 104 105 106 107 108 109 110
 1072: 1 14 45 75 101 102 104 105 106 107 110
 1073: 56 0 1 2 3 5 6 7 8 9 10 12 13 16 17 19 20 21 22 24 25 28 29 32 33 34 35 36 38 39 41 43 44 47 48 50 52
 1074: 4 0 1 3 5 6 7 8 9 10 12 13 17 20 21 22 24 25 29 32 33 34 35 36 38 39 41 43 44 47 48 50
 1075: 1 24 35
 1076: 4 5 21 39 48
 1077: 14 0 7 8 9 17 20 25 38
 1078: 1 20 21 39
 1079: 6 20 21 38 39
 1080: 1 3 10 12 13 20 21 38 39 41 43 44 47
 1081: 10 5 6 48
 1082: 5 3 5 6 10 12 13 20 21 38 39 41 43 44 47 48 50
 1083: 6 17 22 25
 1084: 1 1 3 5 6 10 12 13 17 20 21 22 25 28 38 39 41 43 44 47 48 50
 1085: 16 1 3 5 6 7 8 9 10 12 13 17 20 21 22 25 28 29 30 34 38 39 41 43 44 47 48 50
 1086: 15 1 3 5 6 7 8 9 10 12 13 17 20 21 22 25 28 29 30 32 34 38 39 41 43 44 47 48 50
 1087: 15 1 3 5 6 7 8 9 10 12 13 17 20 21 22 25 28 29 30 32 33 34 38 39 41 43 44 47 48 50
 1088: 14 1 3 5 6 7 8 9 10 12 13 17 20 21 22 25 28 29 30 32 33 34 35 38 39 41 43 44 47 48 50
 1089: 18 14 101 109
 1090: 11 14 46 101 109
 1091: 21 75 110
 1092: 5 40 75 110
 1093: 5 40 75 102 110
 1094: 17 40 45 75 102 104 105 106 110
 1095: 1 40 45 75 102 104 105 106 107 110
 1096: 4 40 45 75 102 104 105 106 107 108 110
 1097: 17 1 3 5 6 7 8 9 10 12 13 14 17 18 20 21 22 25 28 29 30 32 33 34 35 36 38 39 40 41 43 44 45 46 47 48 50 75 101 102 104 105 106 107 108 109 110
 1098: 4 1 3 5 6 7 8 9 10 12 13 14 17 18 20 21 22 25 28 29 30 32 33 34 35 36 38 39 40 41 43 44 45 46 47 48 50 75 95 101 102 104 105 106 107 108 109 110
 1099: 18 1 2 3 5 6 7 8 9 10 12 13 14 16 17 18 19 20 21 22 25 28 29 30 32 33 34 35 36 38 39 40 41 43 44 45 46 47 48 50 52 75 95 101 102 104 105 106 107 108 109 110
 1100: 16 1 2 3 4 5 6 7 8 9 10 11 12 13 14 16 17 18 19 20 21 22 23 25 27 28 29 30 32 33 34 35 36 38 39 40 41 42 43 44 45 46 47 48 49 50 52 53 57 75 95 101 102 104 105 106 107 108 109 110
 1101: 1 63 64 66 67 69 90 91
 1102: 10 15 63 64 66 67 69 90 91
 1103: 11 15 63 64 66 67 69 74 86 90 91 96
 1104: 4 24 65 68 78 83 84 85
 1105: 12 24 31 65 68 78 83 84 85 92
 1106: 16 15 24 31 63 64 65 66 67 68 69 74 78 83 84 85 86 90 91 92 96
 1107: 9 15 24 26 31 37 63 64 65 66 67 68 69 74 78 83 84 85 86 90 91 92 96
 1108: 11 15 24 26 31 37 63 64 65 66 67 68 69 74 78 83 84 85 86 90 91 92 96 188
 1109: 15 15 24 26 31 37 63 64 65 66 67 68 69 74 78 83 84 85 86 88 90 91 92 96 115 122 123 124 131 134 188
 1110: 1 125 130 140
 1111: 2 60 81 98 114 116 117 119 121 125 128 129 130 132 140 141 143 144 155 156 173 182 183 184
 1112: 14 60 81 82 94 98 114 116 117 119 121 125 128 129 130 132 140 141 143 144 155 156 173 182 183 184
 1113: 6 61 112
 1114: 7 71 72 73 100 154 174
 1115: 1 61 71 72 73 100 112 142 145 154 174 186 187
 1116: 1 61 71 72 73 100 112 142 145 149 154 172 174 186 187
 1117: 7 137 139 157
 1118: 1 61 71 72 73 100 112 137 139 142 145 149 154 157 172 174 186 187
 1119: 1 111 179
 1120: 18 111 126 146 158 164 167 176 179
 1121: 13 111 126 133 146 158 160 164 167 176 179
 1122: 3 120 161 166
 1123: 8 111 120 126 133 146 158 160 161 164 166 167 176 179
 1124: 1 150 151 177
 1125: 8 150 151 159 165 177
 1126: 1 111 120 126 133 146 150 151 158 159 160 161 164 165 166 167 176 177 179
 1127: 1 111 120 126 133 146 148 150 151 158 159 160 161 164 165 166 167 176 177 179 180
 1128: 10 111 120 126 133 146 148 150 151 158 159 160 161 164 165 166 167 168 176 177 179 180
 1129: 10 118 147 152 170 171 175 181
 1130: 11 113 118 127 135 136 147 152 153 162 163 169 170 171 175 178 181
 1131: 3 111 113 118 120 126 127 133 135 136 146 147 148 150 151 152 153 158 159 160 161 162 163 164 165 166 167 168 169 170 171 175 176 177 178 179 180 181
 1132: 5 111 113 118 120 126 127 133 135 136 138 146 147 148 150 151 152 153 158 159 160 161 162 163 164 165 166 167 168 169 170 171 175 176 177 178 179 180 181
 1133: 19 60 61 71 72 73 81 82 94 98 100 111 112 113 114 116 117 118 119 120 121 125 126 127 128 129 130 132 133 135 136 137 138 139 140 141 142 143 144 145 146 147 148 149 150 151 152 153 154 155 156 157 158 159 160 161 162 163 164 165 166 167 168 169 170 171 172 173 174 175 176 177 178 179 180 181 182 183 184 186 187
 1134: 15 0 1 2 3 4 5 6 7 8 9 10 11 12 13 14 16 17 18 19 20 21 22 23 25 27 28 29 30 32 33 34 35 36 38 39 40 41 42 43 44 45 46 47 48 49 50 51 52 53 54 55 56 57 58 59 62 70 75 76 77 79 80 87 89 93 95 97 99 101 102 103 104 105 106 107 108 109 110 185 189
 1135: 17 0 1 2 3 4 5 6 7 8 9 10 11 12 13 14 16 17 18 19 20 21 22 23 25 27 28 29 30 32 33 34 35 36 38 39 40 41 42 43 44 45 46 47 48 49 50 51 52 53 54 55 56 57 58 59 62 70 75 76 77 79 80 87 89 93 95 97 99 101 102 103 104 105 106 107 108 109 110
 1136: 14 0 54 55 56 58 59 62 70 76 77 79 80 87 89 93 97 99 103
 1137: 6 93 97
 1138: 9 0 56 76
 1139: 10 0 76
 1140: 23 63 64 65 66 67 68 69 78 83 84 85 90
 1141: 3 115 116 117 121 122 123 124 131 132 134
 1142: 4 14 45 75 101 104 105 106 110
 1143: 7 0 17 20
 1144: 41 0 3 10 12 13 17 20 22 25 38 41 44
 1145: 47 0 3 10 13 17 20 22 25 38 41 44
 1146: 51 0 3 10 13 17 20 25 38
 1147: 1 0 3 10 13 17 25
 1148: 6 4 11 23 27 42 49 53 54 55 57 58 59 62 70 76 77 79 80 87 89 93 97 99 103
 1149: 11 4 11 23 27 42 49 53 54 55 56 57 58 59 62 70 76 77 79 80 87 89 93 97 99 103
 1150: 13 4 11 23 27 42 49 51 53 54 55 56 57 58 59 62 70 76 77 79 80 87 89 93 97 99 103
 1151: 8 15 31 74 86 91 92 96
 1152: 12 0 1 2 3 5 6 7 8 9 10 12 13 14 16 17 18 19 20 21 22 24 25 28 29 30 32 33 34 35 36 38 39 40 41 43 44 45 46 47 48 50 52 60 75 81 95 98 101 102 104 105 106 107 108 109 110 185
 1153: 13 0 1 2 3 5 6 7 8 9 10 12 13 14 16 17 18 19 20 21 22 24 25 28 29 30 32 33 34 35 36 38 39 40 41 43 44 45 46 47 48 50 52 60 75 81 95 98 101 102 104 105 106 107 108 109 110
 1154: 2 4 11 23 42 49
 1155: 9 53 57 95
 1156: 15 1 3 5 6 7 8 9 10 12 13 17 20 21 22 25 28 29 30 32 33 34 35 36 38 39 41 43 44 47 48 50 52
 1157: 16 1 3 5 6 7 8 9 10 12 13 17 18 20 21 22 25 28 29 30 32 33 34 35 36 38 39 41 43 44 47 48 50 52
 1158: 29 98 114 141 144 155
 1159: 10 113 127 135 136 162
 1160: 2 0 54 55 58 59 62 79 87 89 103
 1161: 11 15 26 31 37 65 68 78 83 84 85 91 92 96
 1162: 11 63 64 66 67 69 74 86 90 115 122 123 124 131 134
 1163: 2 81 98
 1164: 8 60 62 70 77 79 80 81 87 93 97 98 99
 1165: 11 51 54 55 56 58 59 60 62 70 76 77 79 80 81 87 88 89 93 97 98 99 103 116 117 119 121 125 128 129 130 132 140
 1166: 9 51 54 55 56 58 59 60 62 70 76 77 79 80 81 87 88 89 93 97 98 99 103 114 116 117 119 121 125 128 129 130 132 140 141 144 155 185 189
 1167: 3 15 26 31 37 51 54 55 56 58 59 60 62 63 64 65 66 67 68 69 70 74 76 77 78 79 80 81 83 84 85 86 87 88 89 90 91 92 93 96 97 98 99 103 114 115 116 117 119 121 122 123 124 125 128 129 130 131 132 134 140 141 144 155 185 188 189
 1168: 15 5 6 12 21 39 43 47 48 50
 1169: 16 61 71 72 73 100 111 112 113 114 118 120 126 127 133 135 136 137 138 139 141 142 143 144 145 146 147 148 149 150 151 152 153 154 155 156 157 158 159 160 161 162 163 164 165 166 167 168 169 170 171 172 173 174 175 176 177 178 179 180 181 182 183 184 185 186 187
 1170: 8 60 62 70 77 79 80 81 87 93 97 99
 1171: 8 54 55 58 59 60 62 70 77 79 80 81 87 89 93 97 99 103
 1172: 9 54 55 56 58 59 60 62 70 77 79 80 81 87 89 93 97 99 103
 1173: 16 54 55 56 58 59 60 62 70 76 77 79 80 81 87 89 93 97 98 99 103
 1174: 16 1 2 3 5 6 7 8 9 10 12 13 14 16 17 18 19 20 21 22 25 28 29 30 32 33 34 35 36 38 39 40 41 43 44 45 46 47 48 50 52 75 101 102 104 105 106 107 108 109 110
 1175: 8 24 31 92
 1176: 17 60 81 82 94 98 114 116 117 119 121 125 128 129 130 132 140 141 144 155
 1177: 13 61 71 72 73 100 111 112 113 118 126 127 133 135 136 139 142 146 147 148 150 152 153 154 158 160 161 162 163 164 166 167 168 169 170 171 174 175 176 177 178 179 180 181 186 187
 1178: 10 15 31 63 64 65 66 67 68 69 74 78 83 84 85 86 90 91 92 96 143 156 173 182 183 184
 1179: 28 61 71 72 73 100 112 118 139 147 152 154 170 171 174 175 181
 1180: 11 61 71 72 73 100 112 113 118 120 135 136 139 147 152 153 154 162 163 169 170 171 174 175 178 181
 1181: 9 15 31 61 63 64 65 66 67 68 69 71 72 73 74 78 83 84 85 86 90 91 92 96 100 111 112 113 118 120 126 127 133 135 136 137 138 139 142 143 145 146 147 148 149 150 151 152 153 154 156 157 158 159 160 161 162 163 164 165 166 167 168 169 170 171 172 173 174 175 176 177 178 179 180 181 182 183 184 186 187
 1182: 4 15 31 61 63 64 65 66 67 68 69 71 72 73 74 78 83 84 85 86 90 91 92 96 100 111 112 113 118 120 126 127 133 135 136 137 138 139 142 143 145 146 147 148 149 150 151 152 153 154 156 157 158 159 160 161 162 163 164 165 166 167 168 169 170 171 172 173 174 175 176 177 178 179 180 181 182 183 184 185 186 187
 1183: 10 88 114 115 116 117 119 121 122 123 124 125 128 129 130 131 132 134 140 141 188 189
 1184: 7 88 114 115 116 117 119 121 122 123 124 125 128 129 130 131 132 134 140 141 144 155 188 189
 1185: 10 0 1 2 3 4 5 6 7 8 9 10 11 12 13 14 16 17 18 19 20 21 22 23 24 25 26 27 28 29 30 32 33 34 35 36 37 38 39 40 41 42 43 44 45 46 47 48 49 50 51 52 53 54 55 56 57 58 59 60 62 70 75 76 77 79 80 81 82 87 89 93 94 95 97 98 99 101 102 103 104 105 106 107 108 109 110
 1186: 4 26 37 51 54 55 56 58 59 62 70 76 77 79 80 82 87 89 93 94 97 99 103
 1187: 6 15 31 91
 1188: 1 15 31 63 64 65 66 67 68 69 78 83 84 85 91 92
 1189: 2 26 37 63 64 65 66 67 68 69 74 78 82 83 84 85 86 90 94 96 115 122 123 124 131 134 188
 1190: 2 26 31 37 63 64 65 66 67 68 69 74 78 82 83 84 85 86 90 92 94 96 115 122 123 124 131 134 188
 1191: 2 26 31 37 63 64 65 66 67 68 69 74 78 82 83 84 85 86 88 90 92 94 96 115 116 117 119 121 122 123 124 125 128 129 130 131 132 134 140 188
 1192: 4 14 40 45 101 104 105 106 110
 1193: 6 4 11 23 27 42 49 76
 1194: 6 4 11 23 27 42 49 56 76
 1195: 6 54 55 62 70 77 79 80 87 89 93 97 99 103
 1196: 5 4 11 23 27 42 49 54 55 56 62 70 76 77 79 80 87 89 93 97 99 103
 1197: 4 4 11 23 27 42 49 54 55 56 58 59 62 70 76 77 79 80 87 89 93 97 99 103
 1198: 6 4 11 23 27 42 49 51 54 55 56 58 59 62 70 76 77 79 80 87 89 93 97 99 103
 1199: 6 15 31 63 64 65 66 67 68 69 74 78 83 84 85 86 90 91 92 96 128 188
 1200: 7 15 31 63 64 65 66 67 68 69 74 78 83 84 85 86 88 90 91 92 96 115 116 117 119 121 122 123 124 125 128 129 130 131 132 134 140 188
 1201: 6 61 71 72 73 100 111 126 127 133 146 148 150 151 154 158 159 160 161 164 165 166 167 168 172 174 176 177 179 180
 1202: 19 152 170 181
 1203: 6 61 71 72 73 100 111 112 118 126 127 133 139 146 147 148 150 151 152 154 158 159 160 161 164 165 166 167 168 170 171 172 174 175 176 177 179 180 181
 1204: 6 0 1 2 3 5 6 7 8 9 10 12 13 14 16 17 18 19 20 21 22 24 25 28 29 30 32 33 34 35 36 38 39 40 41 43 44 45 46 47 48 50 52 53 57 75 95 101 102 104 105 106 107 108 109 110 185 189
 1205: 6 0 1 2 3 5 6 7 8 9 10 12 13 14 16 17 18 19 20 21 22 24 25 28 29 30 32 33 34 35 36 38 39 40 41 43 44 45 46 47 48 50 52 53 57 75 95 101 102 104 105 106 107 108 109 110 189
 1206: 19 0 3 5 6 10 13 17 20 21 22 25 38 39 41 43 44 47 48 50
 1207: 25 0 3 5 6 10 13 17 20 21 22 25 38 39 41 43 44 48 50
 1208: 32 113 136 153 162 163 178
 1209: 14 111 126 133 146 150 151 158 160 161 164 166 167 176 179
 1210: 12 111 126 133 146 148 150 151 158 160 161 164 166 167 168 176 179
 1211: 2 61 71 72 73 88 100 111 112 113 114 116 117 118 119 120 121 125 126 127 128 129 130 132 133 135 136 137 138 139 140 141 142 143 144 145 146 147 148 149 150 151 152 153 154 155 156 157 158 159 160 161 162 163 164 165 166 167 168 169 170 171 172 173 174 175 176 177 178 179 180 181 182 183 184 186 187
 1212: 2 0 1 2 3 4 5 6 7 8 9 10 11 12 13 14 16 17 18 19 20 21 22 23 24 25 27 28 29 30 32 33 34 35 36 38 39 40 41 42 43 44 45 46 47 48 49 50 52 53 57 75 95 101 102 104 105 106 107 108 109 110 185 189
 1213: 1 0 1 3 5 6 7 8 9 10 12 13 17 20 21 22 25 28 30 38 39 41 43 44 47 48 50 52
 1214: 1 0 1 3 5 6 7 8 9 10 12 13 17 20 21 22 25 28 38 39 41 43 44 47 48 50 52
 1215: 2 0 1 3 5 6 7 8 9 10 12 13 17 20 21 22 25 38 39 41 43 44 47 48 50 52
 1216: 58 0 17 20 21 25 38 39
 1217: 4 26 37 63 64 65 66 67 68 69 74 78 82 83 84 85 86 88 90 94 96 115 116 117 119 121 122 123 124 125 128 129 130 131 132 134 140 188 189
 1218: 2 26 31 37 63 64 65 66 67 68 69 74 78 82 83 84 85 86 88 90 92 94 96 115 116 117 119 121 122 123 124 125 128 129 130 131 132 134 140 188 189
 1219: 41 61 71 72 73 100 127 152 154 174 175 181
 1220: 40 112 113 118 120 135 136 139 147 153 162 163 169 170 171 178
 1221: 16 61 71 72 73 100 112 113 118 120 127 135 136 139 147 152 153 154 157 162 163 169 170 171 174 175 178 181
 1222: 25 111 126 133 137 146 148 150 151 158 159 160 161 164 165 166 167 168 172 176 177 179 180
 1223: 19 111 126 133 137 146 148 149 150 151 158 159 160 161 164 165 166 167 168 172 176 177 179 180
 1224: 3 54 55 56 58 59 60 62 70 77 79 80 81 87 89 93 97 98 99 103
 1225: 2 14 18 40 45 46 75 101 102 104 105 106 107 108 109 110
 1226: 3 15 26 31 37 61 63 64 65 66 67 68 69 71 72 73 74 78 82 83 84 85 86 90 91 92 94 96 100 111 112 113 118 120 126 127 133 135 136 137 138 139 142 143 144 145 146 147 148 149 150 151 152 153 154 155 156 157 158 159 160 161 162 163 164 165 166 167 168 169 170 171 172 173 174 175 176 177 178 179 180 181 182 183 184 186 187 188
 1227: 13 111 146 164 167
 1228: 10 111 146 164 167 176
 1229: 6 111 146 161 164 166 167 176
 1230: 9 113 127 135 136 152 153 162 163 169 170 175 178 181
 1231: 4 20 25 38
 1232: 1 7 8 9 20 25 38
 1233: 1 3 7 8 9 10 12 13 20 25 38 41 44 47
 1234: 1 3 7 8 9 10 12 13 20 25 38 41 43 44 47
 1235: 2 3 5 6 7 8 9 10 12 13 20 25 38 41 43 44 47 48 50
 1236: 1 1 3 5 6 7 8 9 10 12 13 20 25 38 41 43 44 47 48 50
 1237: 2 1 3 5 6 7 8 9 10 12 13 20 21 25 38 39 41 43 44 47 48 50
 1238: 2 1 3 5 6 7 8 9 10 12 13 17 20 21 25 38 39 41 43 44 47 48 50
 1239: 1 18 28 29 30 32 33 34 35 36
 1240: 1 52 92
 1241: 1 2 16 19 52 92
 1242: 1 1 2 3 5 6 7 8 9 10 12 13 16 17 18 19 20 21 22 25 28 29 30 32 33 34 35 36 38 39 41 43 44 47 48 50 52 92
 1243: 1 152 170 175
 1244: 1 1 2 3 5 6 7 8 9 10 12 13 16 17 18 19 20 21 22 25 28 29 30 32 33 34 35 36 38 39 41 43 44 47 48 50 52 92 152 170 175
 1245: 1 112 118
 1246: 8 112 118 171
 1247: 1 31 112 118 171
 1248: 1 31 112 118 147 171
 1249: 1 153 186 187
 1250: 1 31 112 118 147 153 163 171 178 186 187
 1251: 1 1 2 3 5 6 7 8 9 10 12 13 16 17 18 19 20 21 22 25 28 29 30 31 32 33 34 35 36 38 39 41 43 44 47 48 50 52 92 112 118 147 152 153 163 170 171 175 178 186 187
 1252: 1 111 148 168 180
 1253: 1 120 158
 1254: 1 120 158 179
 1255: 1 120 158 161 166 179
 1256: 1 120 158 161 166 176 179
 1257: 1 120 126 158 161 166 176 179
 1258: 1 164 181
 1259: 1 146 164 181
 1260: 1 120 126 146 158 161 164 166 176 179 181
 1261: 1 111 120 126 146 148 158 161 164 166 168 176 179 180 181
 1262: 1 1 2 3 5 6 7 8 9 10 12 13 16 17 18 19 20 21 22 25 28 29 30 31 32 33 34 35 36 38 39 41 43 44 47 48 50 52 92 111 112 118 120 126 146 147 148 152 153 158 161 163 164 166 168 170 171 175 176 178 179 180 181 186 187
 1263: 1 133 150 151 160
 1264: 1 149 159 165
 1265: 1 133 149 150 151 159 160 165
 1266: 1 137 138 157
 1267: 1 133 137 138 149 150 151 157 159 160 165
 1268: 1 139 177
 1269: 1 133 137 138 139 149 150 151 157 159 160 165 177
 1270: 1 133 137 138 139 149 150 151 157 159 160 165 172 177
 1271: 1 113 127 133 135 136 137 138 139 149 150 151 157 159 160 162 165 169 172 177
 1272: 1 1 2 3 5 6 7 8 9 10 12 13 16 17 18 19 20 21 22 25 28 29 30 31 32 33 34 35 36 38 39 41 43 44 47 48 50 52 92 111 112 113 118 120 126 127 133 135 136 137 138 139 146 147 148 149 150 151 152 153 157 158 159 160 161 162 163 164 165 166 168 169 170 171 172 175 176 177 178 179 180 181 186 187
 1273: 1 1 2 3 5 6 7 8 9 10 12 13 16 17 18 19 20 21 22 25 28 29 30 31 32 33 34 35 36 38 39 41 43 44 47 48 50 52 92 111 112 113 118 120 126 127 133 135 136 137 138 139 142 146 147 148 149 150 151 152 153 157 158 159 160 161 162 163 164 165 166 168 169 170 171 172 175 176 177 178 179 180 181 186 187
 1274: 1 145 167
 1275: 1 1 2 3 5 6 7 8 9 10 12 13 16 17 18 19 20 21 22 25 28 29 30 31 32 33 34 35 36 38 39 41 43 44 47 48 50 52 92 111 112 113 118 120 126 127 133 135 136 137 138 139 142 145 146 147 148 149 150 151 152 153 157 158 159 160 161 162 163 164 165 166 167 168 169 170 171 172 175 176 177 178 179 180 181 186 187
 1276: 1 53 57 143 173 183 184
 1277: 1 53 57 143 156 173 182 183 184
 1278: 1 1 2 3 5 6 7 8 9 10 12 13 16 17 18 19 20 21 22 25 28 29 30 31 32 33 34 35 36 38 39 41 43 44 47 48 50 52 53 57 92 111 112 113 118 120 126 127 133 135 136 137 138 139 142 143 145 146 147 148 149 150 151 152 153 156 157 158 159 160 161 162 163 164 165 166 167 168 169 170 171 172 173 175 176 177 178 179 180 181 182 183 184 186 187
 1279: 24 14 75 110
 1280: 3 101 109
 1281: 1 46 101 109
 1282: 1 54 108
 1283: 1 46 54 101 108 109
 1284: 1 46 54 101 107 108 109
 1285: 1 14 46 54 75 101 107 108 109 110
 1286: 1 14 40 46 54 75 101 107 108 109 110
 1287: 1 14 40 46 54 75 101 102 107 108 109 110
 1288: 1 14 40 45 46 54 75 101 102 104 105 106 107 108 109 110
 1289: 1 14 40 45 46 54 75 101 102 104 105 106 107 108 109 110 189
 1290: 1 14 40 45 46 54 75 101 102 104 105 106 107 108 109 110 185 189
 1291: 1 14 40 45 46 51 54 75 101 102 104 105 106 107 108 109 110 185 189
 1292: 1 0 4 11 15 23 24 26 27 37 42 49 55 56 58 59 60 61 62 63 64 65 66 67 68 69 70 71 72 73 74 76 77 78 79 80 81 82 83 84 85 86 87 88 89 90 91 93 94 95 96 97 98 99 100 103 114 115 116 117 119 121 122 123 124 125 128 129 130 131 132 134 140 141 144 154 155 174 188
 1293: 1 4 11 42 49 56 76
 1294: 1 4 11 23 42 49 56 76
 1295: 1 4 11 23 42 49 56 76 82 94
 1296: 1 62 70 77 79 80 87 93 99
 1297: 1 55 62 70 77 79 80 87 89 93 97 99
 1298: 1 4 11 23 42 49 55 56 62 70 76 77 79 80 82 87 89 93 94 97 99
 1299: 1 26 37 91
 1300: 1 4 11 23 26 37 42 49 55 56 62 70 76 77 79 80 82 87 89 91 93 94 97 99
 1301: 1 60 78
 1302: 3 65 83 85
 1303: 1 60 65 68 78 83 84 85
 1304: 1 60 63 64 65 66 67 68 69 78 81 83 84 85
 1305: 1 60 63 64 65 66 67 68 69 78 81 83 84 85 95
 1306: 1 60 63 64 65 66 67 68 69 78 81 83 84 85 95 114 141 144 155
 1307: 1 4 11 23 26 37 42 49 55 56 60 62 63 64 65 66 67 68 69 70 76 77 78 79 80 81 82 83 84 85 87 89 91 93 94 95 97 99 114 141 144 155
 1308: 1 4 11 23 26 37 42 49 55 56 60 62 63 64 65 66 67 68 69 70 76 77 78 79 80 81 82 83 84 85 87 89 91 93 94 95 97 99 114 141 144 155 188
 1309: 1 0 15 24 27 58 59 61 71 72 73 74 86 88 90 96 98 100 103 115 116 117 119 121 122 123 124 125 128 129 130 131 132 134 140 154 174
 1310: 1 15 88
 1311: 1 15 61 71 72 73 88 100 154 174
 1312: 1 0 24 27 58 59 74 86 90 96 98 103 115 116 117 119 121 122 123 124 125 128 129 130 131 132 134 140
 1313: 1 0 24 27 58 59 74 86 90 96 98 103 115 122 123 124 131 134
 1314: 1 58 59 103 115 122 123 124 131 134
 1315: 1 0 24 27 74 86 90 96 98
 1316: 1 0 24 27 98
 1317: 1 24 27 98
 1318: 1 61 71 72 73 100 111 112 118 126 127 133 139 146 147 148 150 151 152 154 158 159 160 161 164 165 166 167 168 171 172 174 175 176 177 179 180
 1319: 1 61 71 72 73 100 111 112 113 118 120 126 127 133 135 136 137 139 146 147 148 150 151 152 153 154 157 158 159 160 161 162 163 164 165 166 167 168 169 170 171 172 174 175 176 177 178 179 180 181
 1320: 3 61 71 72 73 98 100 111 112 113 114 118 120 126 127 133 135 136 137 138 139 141 142 143 144 145 146 147 148 149 150 151 152 153 154 155 156 157 158 159 160 161 162 163 164 165 166 167 168 169 170 171 172 173 174 175 176 177 178 179 180 181 182 183 184 186 187
 1321: 3 61 71 72 73 98 100 111 112 113 114 118 120 126 127 133 135 136 137 138 139 141 142 143 144 145 146 147 148 149 150 151 152 153 154 155 156 157 158 159 160 161 162 163 164 165 166 167 168 169 170 171 172 173 174 175 176 177 178 179 180 181 182 183 184 185 186 187
 1322: 4 0 1 2 3 4 5 6 7 8 9 10 11 12 13 14 16 17 18 19 20 21 22 23 24 25 27 28 29 30 32 33 34 35 36 38 39 40 41 42 43 44 45 46 47 48 49 50 51 52 53 54 55 56 57 58 59 60 62 70 75 76 77 79 80 81 87 89 93 95 97 99 101 102 103 104 105 106 107 108 109 110
 1323: 12 51 54 55 56 58 59 60 62 70 76 77 79 80 81 87 89 93 97 99 103
 1324: 7 15 31 92
 1325: 7 15 31 63 64 65 66 67 68 69 74 78 83 84 85 86 90 92 96
 1326: 5 15 31 63 64 65 66 67 68 69 74 78 83 84 85 86 90 92 96 115 122 123 124 131 134
 1327: 4 15 26 31 37 63 64 65 66 67 68 69 74 78 82 83 84 85 86 90 92 94 96 115 122 123 124 131 134 188
 1328: 4 15 26 31 37 63 64 65 66 67 68 69 74 78 82 83 84 85 86 88 90 92 94 96 115 116 117 119 121 122 123 124 125 128 129 130 131 132 134 140 188
 1329: 10 62 77 79 87 93 97 99
 1330: 2 15 31 65 68 78 83 84 85 91
 1331: 5 111 126 133 146 148 150 158 159 160 161 164 165 166 167 168 176 177 179 180
 1332: 5 111 126 133 146 148 150 158 159 160 161 164 165 166 167 168 172 176 177 179 180
 1333: 3 61 71 72 73 100 120 154 174
 1334: 8 127 149
 1335: 3 14 40 75 101 102 110
 1336: 1 15 26 31 37 51 54 55 56 58 59 62 63 64 65 66 67 68 69 70 74 76 77 78 79 80 82 83 84 85 86 87 88 89 90 91 92 93 94 96 97 99 103 115 116 117 119 121 122 123 124 125 128 129 130 131 132 134 140 143 156 173 182 183 184 185 188 189
 1337: 7 148 150 151 168 180
 1338: 4 0 1 2 3 4 5 6 7 8 9 10 11 12 13 14 16 17 18 19 20 21 22 23 24 25 27 28 29 30 32 33 34 35 36 38 39 40 41 42 43 44 45 46 47 48 49 50 52 53 57 60 75 81 95 98 101 102 104 105 106 107 108 109 110 114 141 144 155
 1339: 7 0 2 3 5 6 7 8 9 10 12 13 16 17 19 20 21 22 25 38 39 41 43 44 47 48 50
 1340: 13 17 20 21 22 25 38 39
 1341: 1 0 4 11 23 24 27 31 42 49 51 53 54 55 56 57 58 59 62 63 64 65 66 67 68 69 70 74 76 77 78 79 80 83 84 85 86 87 89 90 92 93 96 97 99 103
 1342: 2 111 126 127 133 146 148 149 150 151 158 159 160 161 164 165 166 167 168 172 176 177 179 180
 1343: 2 111 126 127 133 137 146 148 149 150 151 157 158 159 160 161 164 165 166 167 168 172 176 177 179 180
 1344: 2 111 113 120 126 127 133 135 136 137 146 148 149 150 151 153 157 158 159 160 161 162 163 164 165 166 167 168 169 172 176 177 178 179 180
 1345: 6 115 119 122 123 124 125 129 130 131 134 140
 1346: 2 133 148 180
 1347: 13 0 3 13 17 20 25 38
 1348: 1 113 135 169
 1349: 1 113 135 162 169
 1350: 1 136 153 163 178
 1351: 1 112 113 118 135 136 139 147 152 153 157 162 163 169 170 171 175 178 181
 1352: 11 61 71 72 73 100 112 113 118 120 127 135 136 139 147 149 152 153 154 157 162 163 169 170 171 174 175 178 181
 1353: 4 58 59 62 70 77 79 80 87 93 97 99 103
 1354: 16 146 161 164 166 167 179
 1355: 13 112 118 127 139 147 152 170 171 175 181
 1356: 15 111 112 118 126 127 133 139 146 147 148 150 151 152 158 159 160 161 164 165 166 167 168 170 171 172 175 176 177 179 180 181
 1357: 27 111 112 113 118 120 126 127 133 135 136 139 146 147 148 150 151 152 153 158 159 160 161 162 163 164 165 166 167 168 169 170 171 172 175 176 177 178 179 180 181
 1358: 13 0 1 2 3 4 5 6 7 8 9 10 11 12 13 14 16 17 18 19 20 21 22 23 24 25 27 28 29 30 32 33 34 35 36 38 39 40 41 42 43 44 45 46 47 48 49 50 51 52 53 54 55 56 57 58 59 60 62 70 75 76 77 79 80 81 87 89 93 95 97 98 99 101 102 103 104 105 106 107 108 109 110 114 141 185
 1359: 7 0 1 2 3 5 6 7 8 9 10 12 13 14 16 17 18 19 20 21 22 24 25 28 29 32 33 34 35 36 38 39 40 41 43 44 45 46 47 48 50 52 75 101 102 104 105 106 107 108 109 110
 1360: 12 26 37 82 94 115 122 123 124 131 134 188
 1361: 4 15 26 31 37 61 63 64 65 66 67 68 69 71 72 73 74 78 82 83 84 85 86 90 91 92 94 96 100 111 112 113 115 118 120 122 123 124 126 127 131 133 134 135 136 137 138 139 142 143 145 146 147 148 149 150 151 152 153 154 156 157 158 159 160 161 162 163 164 165 166 167 168 169 170 171 172 173 174 175 176 177 178 179 180 181 182 183 184 186 187 188
 1362: 10 88 116 117 119 121 125 128 129 130 132 140 144 155
 1363: 10 51 56 76
 1364: 7 0 1 2 3 4 5 6 7 8 9 10 11 12 13 14 16 17 18 19 20 21 22 23 24 25 27 28 29 30 32 33 34 35 36 38 39 40 41 42 43 44 45 46 47 48 49 50 52 53 54 55 57 58 59 60 62 70 75 77 79 80 81 87 89 93 95 97 98 99 101 102 103 104 105 106 107 108 109 110
 1365: 13 2 16 19 25 52
 1366: 12 1 2 16 19 25 52
 1367: 10 0 1 2 3 4 5 6 7 8 9 10 11 12 13 14 16 17 18 19 20 21 22 23 24 25 27 28 29 30 32 33 34 35 36 38 39 40 41 42 43 44 45 46 47 48 49 50 51 52 53 57 60 62 70 75 77 79 80 81 87 93 95 97 98 99 101 102 104 105 106 107 108 109 110
 1368: 13 0 1 2 3 5 6 10 12 13 16 17 19 20 21 22 25 38 39 41 43 44 47 48 50 52
 1369: 4 15 51 54 55 56 58 59 62 65 68 70 76 77 78 79 80 83 84 85 87 89 91 93 97 99 103
 1370: 4 15 51 54 55 56 58 59 62 65 68 70 76 77 78 79 80 83 84 85 87 89 91 93 97 99 103 185
 1371: 4 26 31 37 63 64 66 67 69 74 82 86 90 92 94 96 188
 1372: 4 26 31 37 63 64 66 67 69 74 82 86 88 90 92 94 96 115 116 117 119 121 122 123 124 125 128 129 130 131 132 134 140 188 189
 1373: 4 111 146 158 161 164 166 167 179
 1374: 13 3 5 6 10 12 13 22 25 41 43 44 47 48 50
 1375: 1 18 29 30 32 33 34 35 36
 1376: 4 14 40 75 110
 1377: 22 101 102
 1378: 22 45 101 102 104 105 106
 1379: 1 26 37 82 94 98 114 116 117 119 121 125 128 129 130 132 140 141 144 155 188
 1380: 2 26 37 60 81 82 91 94 98 114 116 117 119 121 125 128 129 130 132 140 141 144 155 188
 1381: 1 26 37 60 81 82 91 94 98 114 116 117 119 121 125 128 129 130 132 140 141 143 144 155 156 173 182 183 184 188
 1382: 1 61 71 72 73 100 111 112 113 118 120 126 127 133 135 136 139 142 146 147 148 150 152 153 154 158 160 161 162 163 164 166 167 168 169 170 171 174 175 176 177 178 179 180 181 186 187
 1383: 12 149 151 159 165 172
 1384: 12 137 145 149 151 157 159 165 172
 1385: 1 61 71 72 73 88 100 111 112 113 115 118 120 122 123 124 126 127 131 133 134 135 136 137 138 139 142 145 146 147 148 149 150 151 152 153 154 157 158 159 160 161 162 163 164 165 166 167 168 169 170 171 172 174 175 176 177 178 179 180 181 185 186 187 189
 1386: 5 137 149
 1387: 14 15 26 31 37 61 63 64 65 66 67 68 69 71 72 73 74 78 82 83 84 85 86 90 91 92 94 96 100 111 112 113 114 118 120 126 127 133 135 136 137 138 139 141 142 143 144 145 146 147 148 149 150 151 152 153 154 155 156 157 158 159 160 161 162 163 164 165 166 167 168 169 170 171 172 173 174 175 176 177 178 179 180 181 182 183 184 186 187 188
 1388: 11 61 71 72 73 100 111 112 113 118 120 126 127 133 135 136 137 138 139 142 145 146 147 148 149 150 151 152 153 154 157 158 159 160 161 162 163 164 165 166 167 168 169 170 171 172 174 175 176 177 178 179 180 181 185 186 187
 1389: 2 88 116 117 121 132
 1390: 4 88 115 116 117 119 121 122 125 129 130 132 140
 1391: 6 58 59 89
 1392: 3 56 62 70 77 79 80 87 93 97 99
 1393: 3 8 9
 1394: 3 113 135 136 152 153 162 163 170 175 178 181
 1395: 8 111 126 158 161 166 176
 1396: 13 111 126 133 146 150 158 160 161 164 166 167 176 179
 1397: 2 62 70 79 87
 1398: 4 62 70 79 87 93 97 99
 1399: 1 31 65 68 83 84 85 92
 1400: 2 111 113 118 126 127 133 135 136 139 146 147 148 150 151 152 153 158 159 160 161 162 163 164 165 166 167 168 169 170 171 172 175 176 177 178 179 180 181
 1401: 2 62 77 79
 1402: 2 87 93
 1403: 1 87 93 99
 1404: 2 87 93 97 99
 1405: 2 70 87 93 97 99
 1406: 20 0 1 2 3 4 5 6 7 8 9 10 11 12 13 14 16 17 18 19 20 21 22 23 24 25 27 28 29 30 32 33 34 35 36 38 39 40 41 42 43 44 45 46 47 48 49 50 52 53 57 75 82 94 95 101 102 104 105 106 107 108 109 110 185 189
 1407: 33 28 29 30 32 33 34 35 36
 1408: 1 28 29 30 32 33 34 35 36 52
 1409: 7 111 126 158 161 166 176 179
 1410: 5 51 98
 1411: 4 4 11 23 27 42 49 51 53 57 60 81 98
 1412: 4 4 11 23 27 42 49 51 53 54 55 56 57 58 59 60 62 70 76 77 79 80 81 87 88 89 93 97 98 99 103 114 115 116 117 119 121 122 123 124 125 128 129 130 131 132 134 140 141 144 155 189
 1413: 5 68 84
 1414: 5 68 83 84 85
 1415: 5 4 11 15 23 26 27 31 37 42 49 51 53 54 55 56 57 58 59 60 62 63 64 65 66 67 68 69 70 74 76 77 78 79 80 81 82 83 84 85 86 87 88 89 90 91 92 93 94 96 97 98 99 103 114 115 116 117 119 121 122 123 124 125 128 129 130 131 132 134 140 141 144 155 188 189
 1416: 5 0 1 2 3 5 6 7 8 9 10 12 13 14 16 17 18 19 20 21 22 24 25 28 29 30 32 33 34 35 36 38 39 40 41 43 44 45 46 47 48 50 52 75 95 101 102 104 105 106 107 108 109 110 185
 1417: 22 31 78
 1418: 22 31 78 92
 1419: 17 15 31 78 91 92
 1420: 1 63 64 65 66 67 68 69 74 83 84 85 86 90 96
 1421: 23 15 26 31 37 63 64 65 66 67 68 69 74 78 83 84 85 86 90 91 92 96
 1422: 7 61 71 72 73 100 112 127 154 174
 1423: 7 61 71 72 73 100 112 120 127 149 154 174
 1424: 4 61 71 72 73 100 112 120 127 137 149 154 157 174
 1425: 8 113 118 135 136 139 147 152 153 162 163 169 170 171 175 178 181
 1426: 3 86 96
 1427: 17 61 71 72 73 100 112 113 118 120 127 135 136 139 147 149 152 153 154 162 163 169 170 171 174 175 178 181
 1428: 1 115 122 124
 1429: 11 82 94 188
 1430: 2 61 71 72 73 100 112 113 118 127 135 136 137 139 147 152 153 154 157 162 163 169 170 171 174 175 178 181
 1431: 1 146 160 164 167
 1432: 1 142 143 145 156 173 182 183 184 186 187
 1433: 1 15 26 31 37 60 61 63 64 65 66 67 68 69 71 72 73 74 78 81 82 83 84 85 86 90 91 92 94 96 98 100 111 112 113 115 118 120 122 123 124 126 127 131 133 134 135 136 137 138 139 142 143 145 146 147 148 149 150 151 152 153 154 156 157 158 159 160 161 162 163 164 165 166 167 168 169 170 171 172 173 174 175 176 177 178 179 180 181 182 183 184 186 187 188
 1434: 1 51 54 55 56 58 59 62 70 76 77 79 80 87 88 89 93 97 99 103 114 116 117 119 121 125 128 129 130 132 140 141 144 155
 1435: 4 14 75 101 102 110
 1436: 23 0 1 3 5 6 7 8 9 10 12 13 17 18 20 21 22 25 28 29 30 32 33 34 35 36 38 39 41 43 44 47 48 50
 1437: 1 0 1 3 5 6 7 8 9 10 12 13 17 20 21 22 25 29 32 33 34 35 36 38 39 41 43 44 47 48 50
 1438: 2 60 81 98 143 156 173 182 183 184
 1439: 1 15 26 31 37 60 63 64 65 66 67 68 69 74 78 81 83 84 85 86 90 91 92 96 98 115 122 123 124 131 134 143 156 173 182 183 184 188
 1440: 2 15 26 31 37 60 63 64 65 66 67 68 69 74 78 81 82 83 84 85 86 90 91 92 94 96 98 115 122 123 124 131 134 143 156 173 182 183 184 188
 1441: 10 61 71 72 73 100 120 149 154 174
 1442: 1 112 113 118 127 135 136 137 139 147 152 153 157 162 163 169 170 171 175 178 181
 1443: 1 61 71 72 73 88 100 111 112 113 114 116 117 118 119 120 121 125 126 127 128 129 130 132 133 135 136 137 138 139 140 141 142 144 145 146 147 148 149 150 151 152 153 154 155 157 158 159 160 161 162 163 164 165 166 167 168 169 170 171 172 174 175 176 177 178 179 180 181 186 187
 1444: 1 0 1 2 3 5 6 7 8 9 10 12 13 16 17 18 19 20 21 22 25 28 29 30 32 33 34 35 36 38 39 41 43 44 47 48 50 52 95
 1445: 7 0 1 2 3 5 6 7 8 9 10 12 13 16 17 19 20 21 22 25 28 29 30 32 33 34 35 36 38 39 41 43 44 47 48 50 52
 1446: 1 0 1 2 3 5 6 7 8 9 10 12 13 16 17 19 20 21 22 25 28 29 32 33 34 35 36 38 39 41 43 44 47 48 50 52
 1447: 4 0 1 2 3 5 6 7 8 9 10 12 13 16 17 19 20 21 22 25 28 38 39 41 43 44 47 48 50 52
 1448: 1 0 2 3 5 6 10 12 13 16 17 19 20 21 22 25 38 39 41 43 44 47 48 50 52
 1449: 1 0 3 5 6 10 12 13 17 20 21 22 25 38 39 41 43 44 47 48
 1450: 1 0 3 5 10 12 13 17 20 21 22 25 38 39 41 43 44 47 48
 1451: 1 0 3 5 10 12 13 17 20 21 22 25 38 39 41 43 44 47
 1452: 1 0 5 17 20 21 25 38 39
 1453: 8 60 81 88 114 116 117 119 121 125 128 129 130 132 140 141 144 155
 1454: 4 61 71 72 73 100 120 137 149 154 157 174
 1455: 10 111 158 176
 1456: 6 111 126 158 161 166 176 177
 1457: 6 111 126 133 146 150 158 160 161 164 166 167 176 177 179
 1458: 5 98 142
 1459: 3 98 142 186 187
 1460: 6 98 142 145 186 187
 1461: 9 61 71 72 73 98 100 111 112 113 118 120 126 127 133 135 136 137 138 139 142 145 146 147 148 149 150 151 152 153 154 157 158 159 160 161 162 163 164 165 166 167 168 169 170 171 172 174 175 176 177 178 179 180 181 186 187
 1462: 8 61 71 72 73 98 100 111 112 113 118 120 126 127 133 135 136 137 138 139 142 143 145 146 147 148 149 150 151 152 153 154 156 157 158 159 160 161 162 163 164 165 166 167 168 169 170 171 172 173 174 175 176 177 178 179 180 181 182 183 184 186 187
 1463: 1 61 71 72 73 94 98 100 111 112 113 118 120 126 127 133 135 136 137 138 139 142 143 145 146 147 148 149 150 151 152 153 154 156 157 158 159 160 161 162 163 164 165 166 167 168 169 170 171 172 173 174 175 176 177 178 179 180 181 182 183 184 186 187
 1464: 1 61 71 72 73 82 94 98 100 111 112 113 118 120 126 127 133 135 136 137 138 139 142 143 145 146 147 148 149 150 151 152 153 154 156 157 158 159 160 161 162 163 164 165 166 167 168 169 170 171 172 173 174 175 176 177 178 179 180 181 182 183 184 186 187
 1465: 1 60 61 71 72 73 81 82 88 94 98 100 111 112 113 114 116 117 118 119 120 121 125 126 127 128 129 130 132 133 135 136 137 138 139 140 141 142 143 144 145 146 147 148 149 150 151 152 153 154 155 156 157 158 159 160 161 162 163 164 165 166 167 168 169 170 171 172 173 174 175 176 177 178 179 180 181 182 183 184 186 187
 1466: 1 14 40 101 109
 1467: 1 14 40 75 101 109 110
 1468: 1 14 40 45 75 101 104 105 106 109 110
 1469: 1 14 40 45 75 101 102 104 105 106 109 110
 1470: 1 14 40 45 75 101 102 104 105 106 107 108 109 110
 1471: 5 0 1 2 3 5 6 7 8 9 10 12 13 16 17 19 20 21 22 25 29 30 32 33 34 35 36 38 39 41 43 44 47 48 50 52
 1472: 6 0 1 2 3 5 6 7 8 9 10 12 13 16 17 19 20 21 22 25 29 32 33 34 35 36 38 39 41 43 44 47 48 50 52
 1473: 8 111 126 146 153 158 164 167 170 176 179
 1474: 3 111 126 138 146 153 158 163 164 167 170 176 179
 1475: 8 154 172 174
 1476: 1 5 6 47 48 50
 1477: 7 15 91 92 96
 1478: 6 31 65 68 78 83 84 85
 1479: 6 40 45 46 75 102 104 105 106 107 108 110
 1480: 3 0 1 2 3 5 6 7 8 9 10 12 13 16 17 18 19 20 21 22 25 28 30 38 39 41 43 44 47 48 50 52
 1481: 10 12 43 47
 1482: 1 26 37 51 54 55 56 58 59 62 70 76 77 79 80 82 87 88 89 93 94 97 99 103 114 115 116 117 119 121 122 123 124 125 128 129 130 131 132 134 140 141 144 155 189
 1483: 3 15 26 31 37 51 54 55 56 58 59 62 63 64 65 66 67 68 69 70 74 76 77 78 79 80 82 83 84 85 86 87 88 89 90 91 92 93 94 96 97 99 103 114 115 116 117 119 121 122 123 124 125 128 129 130 131 132 134 140 141 144 155 188 189
 1484: 1 118 127 139 147 152 170 171 175 181
 1485: 4 113 118 127 135 136 137 139 147 152 153 157 162 163 169 170 171 175 178 181
 1486: 1 15 31
 1487: 1 65 68 78 83 84 85 91
 1488: 1 63 64 66 67 69 74 86 90 96 188
 1489: 1 115 116 117 119 121 122 123 124 125 129 130 131 132 134 140 189
 1490: 1 126 146 161 164 166 167 179
 1491: 2 111 126 146 161 164 166 167 176 179
 1492: 10 113 120 135 136
 1493: 1 111 112 113 118 120 126 127 133 135 136 139 146 147 148 149 150 151 152 153 158 159 160 161 162 163 164 165 166 167 168 169 170 171 172 175 176 177 178 179 180 181
 1494: 1 0 1 2 3 4 5 6 7 8 9 10 11 12 13 14 16 17 18 19 20 21 22 23 24 25 27 28 29 30 32 33 34 35 36 38 39 40 41 42 43 44 45 46 47 48 49 50 51 52 53 56 57 60 75 81 95 98 101 102 104 105 106 107 108 109 110
 1495: 2 112 120 149
 1496: 1 138 142
 1497: 2 61 71 72 73 100 111 112 113 118 120 126 127 133 135 136 137 138 139 142 146 147 148 149 150 151 152 153 154 157 158 159 160 161 162 163 164 165 166 167 168 169 170 171 172 174 175 176 177 178 179 180 181
 1498: 1 60 61 71 72 73 81 98 100 111 112 113 118 120 126 127 133 135 136 137 138 139 142 145 146 147 148 149 150 151 152 153 154 157 158 159 160 161 162 163 164 165 166 167 168 169 170 171 172 174 175 176 177 178 179 180 181 186 187
 1499: 5 162 163 170
 1500: 6 61 71 72 73 82 94 100 111 112 113 114 118 120 126 127 133 135 136 137 138 139 141 142 143 144 145 146 147 148 149 150 151 152 153 154 155 156 157 158 159 160 161 162 163 164 165 166 167 168 169 170 171 172 173 174 175 176 177 178 179 180 181 182 183 184 185 186 187
 1501: 14 120 137 149 157
 1502: 4 60 61 71 72 73 81 98 100 111 112 113 114 118 120 126 127 133 135 136 137 138 139 141 142 144 145 146 147 148 149 150 151 152 153 154 155 157 158 159 160 161 162 163 164 165 166 167 168 169 170 171 172 174 175 176 177 178 179 180 181 186 187
 1503: 4 15 26 31 37 54 55 56 58 59 62 63 64 65 66 67 68 69 70 74 76 77 78 79 80 82 83 84 85 86 87 89 90 91 92 93 94 96 97 99 103 188
 1504: 5 15 26 31 37 54 55 56 58 59 62 63 64 65 66 67 68 69 70 74 76 77 78 79 80 82 83 84 85 86 87 88 89 90 91 92 93 94 96 97 99 103 114 115 116 117 119 121 122 123 124 125 128 129 130 131 132 134 140 141 144 155 185 188 189
 1505: 16 2 16 19 82 94
 1506: 6 51 54 55 56 58 59 62 70 76 77 79 80 87 88 89 93 97 99 103 114 116 117 119 121 125 128 129 130 132 140 141
 1507: 2 15 26 31 37 51 54 55 56 58 59 62 63 64 65 66 67 68 69 70 74 76 77 78 79 80 83 84 85 86 87 88 89 90 91 92 93 96 97 99 103 114 115 116 117 119 121 122 123 124 125 128 129 130 131 132 134 140 141 188
 1508: 6 118 137 139 147 152 170 171 175 181
 1509: 6 61 71 72 73 100 112 118 137 139 147 152 154 170 171 174 175 181
 1510: 10 149 157
 1511: 13 0 1 3 4 5 6 7 8 9 10 11 12 13 14 17 18 20 21 22 23 24 25 27 28 29 30 32 33 34 35 36 38 39 40 41 42 43 44 45 46 47 48 49 50 52 53 57 75 95 101 102 104 105 106 107 108 109 110
 1512: 13 0 1 3 5 6 7 8 9 10 12 13 14 17 18 20 21 22 25 28 29 30 32 33 34 35 36 38 39 40 41 43 44 45 46 47 48 50 52 75 95 101 102 104 105 106 107 108 109 110
 1513: 8 29 32 33 34 35 36 52
 1514: 3 61 71 72 73 100 127 154 172 174
 1515: 3 61 71 72 73 100 127 149 154 172 174
 1516: 3 61 71 72 73 100 127 137 149 154 157 172 174
 1517: 2 111 126 133 146 148 151 158 160 161 164 166 167 176 177 179 180
 1518: 9 61 71 72 73 100 111 112 113 118 120 126 127 133 135 136 137 138 139 146 147 148 149 150 151 152 153 154 157 158 159 160 161 162 163 164 165 166 167 168 169 170 171 172 174 175 176 177 178 179 180 181 185
 1519: 2 0 1 2 3 4 5 6 7 8 9 10 11 12 13 14 16 17 18 19 20 21 22 23 24 25 27 28 29 30 32 33 34 35 36 38 39 40 41 42 43 44 45 46 47 48 49 50 52 53 54 55 56 57 58 59 62 70 75 76 77 79 80 87 89 93 95 97 99 101 102 103 104 105 106 107 108 109 110
 1520: 4 74 86 90
 1521: 4 60 81 98 114 141 143 144 155 156 173 182 183 184
 1522: 6 3 10 12 13 22 25 41 43 44 47
 1523: 1 3 10 12 13 22 25 41 43 44 47 48
 1524: 1 3 6 10 12 13 22 25 41 43 44 47 48 50
 1525: 5 1 3 5 6 7 8 9 10 12 13 17 20 21 22 25 28 29 30 38 39 41 43 44 47 48 50
 1526: 1 1 3 4 5 6 7 8 9 10 11 12 13 14 17 18 20 21 22 23 25 27 28 29 30 32 33 34 35 36 38 39 40 41 42 43 44 45 46 47 48 49 50 53 57 75 95 101 102 104 105 106 107 108 109 110
 1527: 3 15 24 31 65 68 78 83 84 85 91
 1528: 1 1 2 3 4 5 6 7 8 9 10 11 12 13 14 15 16 17 18 19 20 21 22 23 24 25 27 28 29 30 31 32 33 34 35 36 38 39 40 41 42 43 44 45 46 47 48 49 50 52 53 57 65 68 75 78 83 84 85 91 95 101 102 104 105 106 107 108 109 110
 1529: 1 63 64 66 67 69 74 86 90 92 96
 1530: 1 26 37 63 64 66 67 69 74 86 90 92 96 188
 1531: 1 26 37 63 64 66 67 69 74 86 88 90 92 96 115 122 123 124 131 134 188
 1532: 4 82 94 98
 1533: 4 82 94 98 155
 1534: 4 82 94 98 144 155
 1535: 2 82 94 98 114 141 144 155
 1536: 6 82 94 98 114 116 117 119 121 125 128 129 130 132 140 141 144 155
 1537: 1 0 1 2 3 4 5 6 7 8 9 10 11 12 13 14 15 16 17 18 19 20 21 22 23 24 25 27 28 29 30 31 32 33 34 35 36 38 39 40 41 42 43 44 45 46 47 48 49 50 51 52 53 54 55 56 57 58 59 62 65 68 70 75 76 77 78 79 80 83 84 85 87 89 91 93 95 97 99 101 102 103 104 105 106 107 108 109 110 185 189
 1538: 1 0 1 2 3 4 5 6 7 8 9 10 11 12 13 14 15 16 17 18 19 20 21 22 23 24 25 27 28 29 30 31 32 33 34 35 36 38 39 40 41 42 43 44 45 46 47 48 49 50 51 52 53 54 55 56 57 58 59 62 65 68 70 75 76 77 78 79 80 83 84 85 87 89 91 93 95 97 99 101 102 103 104 105 106 107 108 109 110 185
 1539: 1 0 51 54 55 56 58 59 62 70 76 77 79 80 87 89 93 97 99 103 185
 1540: 1 0 54 55 56 58 59 62 70 76 77 79 80 87 89 93 97 99 103 185
 1541: 1 0 185
 1542: 1 154 157 174
 1543: 1 26 37 63 64 66 67 69 74 86 90 115 122 123 124 131 134
 1544: 3 0 1 3 5 6 7 8 9 10 12 13 17 20 21 22 25 28 29 32 33 34 35 36 38 39 41 43 44 47 48 50 52
 1545: 5 136 153 162 163 178
 1546: 1 3 10 25
 1547: 1 3 5 6 10 12 13 22 41 44 47 48 50
 1548: 4 111 133 146 150 158 160 161 164 166 167 168 176 179
 1549: 1 61 71 72 73 100 142
 1550: 5 15 26 31 37 63 64 65 66 67 68 69 74 78 82 83 84 85 86 90 91 92 94 96 185 188
 1551: 4 149 151
 1552: 6 51 54 55 58 59 62 70 76 77 79 80 87 89 93 97 99 103
 1553: 15 0 1 17 20 25 38
 1554: 5 161 166 179
 1555: 3 111 161 166 176 179
 1556: 3 116 117 121 125 132
 1557: 3 61 71 72 73 100 137 157
 1558: 3 61 71 72 73 100 137 149 157
 1559: 2 61 71 72 73 100 120 137 149 157
 1560: 5 127 154 174
 1561: 3 112 113 118 127 135 136 139 147 152 153 154 162 163 169 170 171 174 175 178 181
 1562: 3 54 55 56 76 89
 1563: 3 58 59 99 103
 1564: 3 58 59 93 99 103
 1565: 3 58 59 93 97 99 103
 1566: 3 58 59 70 93 97 99 103
 1567: 3 58 59 70 80 93 97 99 103
 1568: 3 58 59 70 77 80 93 97 99 103
 1569: 2 61 71 72 73 100 112 118 127 139 147 152 154 169 170 171 174 175 181
 1570: 2 61 71 72 73 100 112 113 118 120 127 135 136 138 139 147 152 153 154 157 162 163 169 170 171 174 175 178 181
 1571: 4 51 76
 1572: 1 75 101
 1573: 2 15 26 31 37 63 64 65 66 67 68 69 74 78 82 83 84 85 86 90 91 92 94 96 114 141 188
 1574: 1 15 26 31 37 51 54 55 56 58 59 62 63 64 65 66 67 68 69 70 74 76 77 78 79 80 82 83 84 85 86 87 89 90 91 92 93 94 96 97 99 103 114 141 188
 1575: 1 15 26 31 37 51 54 55 56 58 59 62 63 64 65 66 67 68 69 70 74 76 77 78 79 80 82 83 84 85 86 87 89 90 91 92 93 94 96 97 99 103 114 141 185 188
 1576: 1 61 71 72 73 100 113 127 135 136 153 154 162 163 169 174 178
 1577: 5 15 24 91
 1578: 2 15 24 31 91 92
 1579: 3 15 24 31 65 68 78 83 84 85 91 92
 1580: 5 117 121 132
 1581: 3 61 71 72 73 100 112 139 154 174
 1582: 1 153 163 178 186
 1583: 1 152 153 163 170 175 178 181 186
 1584: 1 118 147 152 153 163 170 171 175 178 181 186
 1585: 1 113 118 127 135 136 147 152 153 162 163 169 170 171 175 178 181 186
 1586: 1 61 71 72 73 100 112 113 118 127 135 136 139 147 152 153 154 162 163 169 170 171 174 175 178 181 186
 1587: 4 150 151 159 165 168 177
 1588: 1 142 187
 1589: 1 111 126 133 142 146 148 150 151 158 159 160 161 164 165 166 167 168 176 177 179 180 187
 1590: 1 61 71 72 73 100 111 112 113 118 126 127 133 135 136 137 139 142 145 146 147 148 150 151 152 153 154 157 158 159 160 161 162 163 164 165 166 167 168 169 170 171 174 175 176 177 178 179 180 181 186 187
 1591: 2 120 149 172
 1592: 1 0 1 2 3 4 5 6 7 8 9 10 11 12 13 14 16 17 18 19 20 21 22 23 25 27 28 29 30 32 33 34 35 36 38 39 40 41 42 43 44 45 46 47 48 49 50 52 53 57 75 95 101 102 104 105 106 107 108 109 110
 1593: 1 0 2 16 19 52
 1594: 9 54 55 58 59 76 89 103
 1595: 5 64 66 67
 1596: 1 61 71 72 73 100 112 113 118 120 127 135 136 139 147 152 153 154 162 163 169 170 171 172 174 175 178 181
 1597: 6 0 1 2 3 4 5 6 7 8 9 10 11 12 13 14 16 17 18 19 20 21 22 23 24 25 26 27 28 29 30 32 33 34 35 36 37 38 39 40 41 42 43 44 45 46 47 48 49 50 51 52 53 54 55 56 57 58 59 60 62 70 75 76 77 79 80 81 82 87 89 93 94 95 97 98 99 101 102 103 104 105 106 107 108 109 110 185
 1598: 2 0 1 2 3 4 5 6 7 8 9 10 11 12 13 14 16 17 18 19 20 21 22 23 24 25 27 28 29 30 32 33 34 35 36 38 39 40 41 42 43 44 45 46 47 48 49 50 51 52 53 54 55 56 57 58 59 60 62 70 75 76 77 79 80 81 87 89 93 95 97 98 99 101 102 103 104 105 106 107 108 109 110 114 141 185 188 189
 1599: 2 0 1 2 3 5 6 7 8 9 10 12 13 14 16 17 18 19 20 21 22 24 25 28 29 30 32 33 34 35 36 38 39 40 41 43 44 45 46 47 48 50 52 60 75 95 101 102 104 105 106 107 108 109 110
 1600: 8 61 71 72 73 100 112 118 127 139 147 152 154 170 171 174 175 181
 1601: 1 1 2 3 5 6 7 8 9 10 12 13 15 16 17 18 19 20 21 22 25 28 29 30 32 33 34 35 36 38 39 41 43 44 47 48 50
 1602: 1 26 37 61 71 72 73 82 94 100 111 112 113 118 120 126 127 133 135 136 137 138 139 142 145 146 147 148 149 150 151 152 153 154 157 158 159 160 161 162 163 164 165 166 167 168 169 170 171 172 174 175 176 177 178 179 180 181 186 187 188
 1603: 1 0 51 54 55 56 58 59 62 70 77 79 80 87 89 93 97 99 103
 1604: 1 0 51 62 77 79 87
 1605: 2 3 10 12 13 22 47
 1606: 1 3 10 12 13 22 41 43 44 47 50
 1607: 1 15 26 31 37 61 63 64 65 66 67 68 69 71 72 73 74 78 83 84 85 86 90 91 92 96 100 111 112 113 115 118 120 122 123 124 126 127 131 133 134 135 136 137 138 139 142 143 144 145 146 147 148 149 150 151 152 153 154 155 156 157 158 159 160 161 162 163 164 165 166 167 168 169 170 171 172 173 174 175 176 177 178 179 180 181 182 183 184 186 187 188
 1608: 4 1 2 3 5 6 7 8 9 10 12 13 16 17 18 19 20 21 22 25 28 29 30 32 33 34 35 36 38 39 41 43 44 47 48 50 52
 1609: 2 15 24 31 91
 1610: 2 65 68
 1611: 2 65 68 84
 1612: 2 65 68 83 84
 1613: 3 92 96
 1614: 3 15 24 31 65 68 78 83 84 85 91 92 96
 1615: 2 111 126 133 137 138 145 146 148 149 150 151 157 158 159 160 161 164 165 166 167 168 172 176 177 179 180
 1616: 3 14 75 101
 1617: 3 51 54 55 58 59 60 62 70 76 77 79 80 81 87 89 93 97 98 99 103
 1618: 5 116 117 119 121 125 128 129 130 132 140 144 155
 1619: 5 51 54 55 56 58 59 60 62 70 76 77 79 80 81 87 89 93 97 98 99 103 114 116 117 119 121 125 128 129 130 132 140 141 144 155
 1620: 8 118 139 147 153 163 171 178
 1621: 15 118 139 147 152 153 163 170 171 175 178 181
 1622: 1 61 71 72 73 100 112 118 120 139 147 149 152 153 154 163 170 171 174 175 178 181
 1623: 5 0 1 2 3 4 5 6 7 8 9 10 11 12 13 14 15 16 17 18 19 20 21 22 23 24 25 26 27 28 29 30 31 32 33 34 35 36 37 38 39 40 41 42 43 44 45 46 47 48 49 50 52 53 57 63 64 65 66 67 68 69 74 75 78 82 83 84 85 86 88 90 91 92 94 95 96 101 102 104 105 106 107 108 109 110 115 122 123 124 131 134 185 188 189
 1624: 6 5 6 43 48 50
 1625: 7 5 6 43 47 48 50
 1626: 3 152 170 175 181 185
 1627: 3 112 118 139 147 152 170 171 175 181 185
 1628: 2 112 118 139 147 152 169 170 171 175 181 185
 1629: 3 112 113 118 120 135 136 139 147 152 153 162 163 169 170 171 175 178 181 185
 1630: 3 61 71 72 73 100 112 113 118 120 127 135 136 139 147 152 153 154 162 163 169 170 171 174 175 178 181 185
 1631: 3 61 71 72 73 100 112 113 118 120 127 135 136 137 139 147 149 152 153 154 157 162 163 169 170 171 174 175 178 181 185
 1632: 4 61 71 72 73 100 111 112 113 118 120 126 127 133 135 136 137 139 146 147 148 149 150 151 152 153 154 157 158 159 160 161 162 163 164 165 166 167 168 169 170 171 172 174 175 176 177 178 179 180 181 185
 1633: 18 40 45 101 102 104 105 106
 1634: 6 111 126 133 138 146 148 150 151 158 159 160 161 164 165 166 167 168 172 176 177 179 180
 1635: 3 15 26 31 37 61 63 64 65 66 67 68 69 71 72 73 74 78 83 84 85 86 90 91 92 96 100 111 112 113 115 118 120 122 123 124 126 127 131 133 134 135 136 137 138 139 142 143 145 146 147 148 149 150 151 152 153 154 156 157 158 159 160 161 162 163 164 165 166 167 168 169 170 171 172 173 174 175 176 177 178 179 180 181 182 183 184 186 187 188
 1636: 6 61 71 100
 1637: 2 173 183 184
 1638: 2 61 71 72 73 82 94 100 111 112 113 118 120 126 127 133 135 136 137 138 139 142 143 145 146 147 148 149 150 151 152 153 154 156 157 158 159 160 161 162 163 164 165 166 167 168 169 170 171 172 173 174 175 176 177 178 179 180 181 182 183 184 186 187
 1639: 2 3 10
 1640: 2 112 113 118 135 136 139 147 152 169 170 171 175 181
 1641: 2 138 153 162 163 178
 1642: 2 112 113 118 135 136 138 139 147 152 153 162 163 169 170 171 175 178 181
 1643: 1 112 113 118 135 136 137 138 139 147 152 153 157 162 163 169 170 171 175 178 181
 1644: 4 61 71 72 73 100 112 113 118 120 127 135 136 137 138 139 147 149 152 153 154 157 162 163 169 170 171 174 175 178 181
 1645: 1 0 1 2 3 5 6 7 8 9 10 12 13 16 17 18 19 20 21 22 25 28 38 39 41 43 44 47 48 50 52
 1646: 4 15 31 61 63 64 65 66 67 68 69 71 72 73 74 78 83 84 85 86 90 91 92 96 100 111 112 113 118 120 126 127 133 135 136 137 138 139 142 143 144 145 146 147 148 149 150 151 152 153 154 155 156 157 158 159 160 161 162 163 164 165 166 167 168 169 170 171 172 173 174 175 176 177 178 179 180 181 182 183 184 186 187
 1647: 10 24 26 37
 1648: 5 88 115 122
 1649: 4 88 115 122 131
 1650: 5 88 115 122 124 131
 1651: 4 31 63 64 65 66 67 68 69 74 78 83 84 85 86 88 90 92 96 115 122 123 124 131 134
 1652: 5 24 26 31 37 63 64 65 66 67 68 69 74 78 83 84 85 86 88 90 92 96 115 122 123 124 131 134
 1653: 10 24 26 31 37 63 64 65 66 67 68 69 74 78 83 84 85 86 88 90 92 96 115 122 123 124 131 134 188
 1654: 5 24 26 31 37 63 64 65 66 67 68 69 74 78 82 83 84 85 86 88 90 92 94 96 115 122 123 124 131 134 188
 1655: 3 60 91
 1656: 3 60 91 98 144 155
 1657: 4 60 91 98 143 144 155 156 173 182 183 184
 1658: 5 61 112 142 186 187
 1659: 5 60 61 71 72 73 91 98 100 111 112 113 118 120 126 127 133 135 136 137 138 139 142 143 144 145 146 147 148 149 150 151 152 153 154 155 156 157 158 159 160 161 162 163 164 165 166 167 168 169 170 171 172 173 174 175 176 177 178 179 180 181 182 183 184 186 187
 1660: 7 116 117 121 125 130 132
 1661: 7 116 117 121 125 129 130 132 140
 1662: 4 60 61 71 72 73 91 98 100 111 112 113 114 116 117 118 119 120 121 125 126 127 128 129 130 132 133 135 136 137 138 139 140 141 142 143 144 145 146 147 148 149 150 151 152 153 154 155 156 157 158 159 160 161 162 163 164 165 166 167 168 169 170 171 172 173 174 175 176 177 178 179 180 181 182 183 184 186 187
 1663: 8 0 1 2 3 4 5 6 7 8 9 10 11 12 13 14 15 16 17 18 19 20 21 22 23 25 27 28 29 30 32 33 34 35 36 38 39 40 41 42 43 44 45 46 47 48 49 50 51 52 53 54 55 56 57 58 59 62 70 75 76 77 79 80 87 89 93 95 97 99 101 102 103 104 105 106 107 108 109 110 185 189
 1664: 8 0 1 2 3 4 5 6 7 8 9 10 11 12 13 14 15 16 17 18 19 20 21 22 23 25 27 28 29 30 32 33 34 35 36 38 39 40 41 42 43 44 45 46 47 48 49 50 51 52 53 54 55 56 57 58 59 62 70 75 76 77 79 80 87 89 93 95 97 99 101 102 103 104 105 106 107 108 109 110
 1665: 3 0 4 11 23 27 42 49 51 53 54 55 56 57 58 59 62 70 76 77 79 80 87 89 93 97 99 103
 1666: 3 0 54 55 56 58 59 76 89 103
 1667: 2 0 4 11 23 27 31 42 49 51 53 54 55 56 57 58 59 62 63 64 65 66 67 68 69 70 74 76 77 78 79 80 83 84 85 86 87 89 90 92 93 96 97 99 103
 1668: 1 4 11 23 27 42 49 53 57 81 98
 1669: 4 1 2 16 19
 1670: 8 61 71 72 73 100 111 112 113 118 120 126 127 133 135 136 137 138 139 142 143 145 146 147 148 149 150 151 152 153 154 156 157 158 159 160 161 162 163 164 165 166 167 168 169 170 171 172 173 174 175 176 177 178 179 180 181 182 183 184 185 186 187 189
 1671: 3 61 71 72 73 88 100 111 112 113 115 116 117 118 119 120 121 122 123 124 125 126 127 128 129 130 131 132 133 134 135 136 137 138 139 140 142 143 145 146 147 148 149 150 151 152 153 154 156 157 158 159 160 161 162 163 164 165 166 167 168 169 170 171 172 173 174 175 176 177 178 179 180 181 182 183 184 185 186 187 189
 1672: 2 5 6 21 22 39 41 44 48 50
 1673: 8 5 6 21 22 39 41 43 44 48 50
 1674: 9 5 6 12 21 22 39 41 43 44 47 48 50
 1675: 7 112 118 147 171
 1676: 7 3 5 6 10 13 21 22 39 41 44 48 50
 1677: 2 45 75 102 104 105 106
 1678: 4 4 11 14 23 24 27 40 42 45 46 49 75 95 101 102 104 105 106 107 108 109 110
 1679: 3 56 62 76 79 82 87
 1680: 4 54 56 58 59 62 76 79 82 87 89 103
 1681: 4 55 70 93 97 99
 1682: 5 15 88 91 189
 1683: 6 65 68 78 83 84 85 92
 1684: 4 26 37 65 68 78 83 84 85 92
 1685: 5 61 63 64 66 67 69 71 72 73 74 86 90 96 100
 1686: 1 115 116 117 119 121 122 125 128 129 130 131 132 140
 1687: 5 61 63 64 66 67 69 71 72 73 74 86 90 96 100 115 116 117 119 121 122 123 124 125 128 129 130 131 132 134 140
 1688: 4 135 136 162
 1689: 1 0 1 2 3 5 6 7 8 9 10 12 13 16 17 18 19 20 21 22 25 28 29 30 31 32 33 34 35 36 38 39 41 43 44 47 48 50 52 53 57 94 98 114 141 188
 1690: 2 115 123 124 131 134
 1691: 3 15 26 31 37 63 64 65 66 67 68 69 74 78 82 83 84 85 86 88 90 91 92 94 96 115 116 117 119 121 122 123 124 125 128 129 130 131 132 134 140 185 188 189
 1692: 1 26 37 82 88 94 115 116 117 119 121 122 123 124 125 128 129 130 131 132 134 140 188
 1693: 9 1 3 5 6 7 8 9 10 12 13 17 20 21 22 25 29 30 32 33 34 35 36 38 39 41 43 44 47 48 50
 1694: 1 1 2 3 5 6 7 8 9 10 12 13 14 15 16 17 18 19 20 21 22 24 25 28 29 30 32 33 34 35 36 38 39 40 41 43 44 45 46 47 48 50 52 53 57 75 95 101 102 104 105 106 107 108 109 110
 1695: 2 72 100
 1696: 7 111 158 160 161 166
 1697: 7 111 158 160 161 166 176
 1698: 1 4 11 15 23 26 27 31 37 42 49 51 53 54 55 56 57 58 59 60 62 63 64 65 66 67 68 69 70 74 76 77 78 79 80 81 82 83 84 85 86 87 89 90 91 92 93 94 96 97 98 99 103 188
 1699: 1 0 1 2 3 5 6 7 8 9 10 12 13 14 16 17 18 19 20 21 22 24 25 28 29 30 32 33 34 35 36 38 39 40 41 43 44 45 46 47 48 50 52 75 95 101 102 104 105 106 107 108 109 110 143 156 173 182 183 184 185
 1700: 2 0 3 5 6 10 13 17 20 21 22 25 38 39 48 50
 1701: 10 159 165 172
 1702: 3 104 106
 1703: 1 2 19
 1704: 2 111 126 146 158 160 164 167 176 179
 1705: 1 61 71 72 73 100 111 112 113 118 120 126 127 133 135 136 137 138 139 145 146 147 148 149 150 151 152 153 154 157 158 159 160 161 162 163 164 165 166 167 168 169 170 171 172 174 175 176 177 178 179 180 181
 1706: 2 61 71 72 73 100 111 112 113 118 120 126 127 133 135 136 137 138 139 143 145 146 147 148 149 150 151 152 153 154 156 157 158 159 160 161 162 163 164 165 166 167 168 169 170 171 172 173 174 175 176 177 178 179 180 181 182 183 184
 1707: 1 4 11 23 27 42 49 53 56 57 60 81 98
 1708: 1 88 98 114 116 117 119 121 125 128 129 130 132 140 141 155
 1709: 1 88 98 114 116 117 119 121 125 128 129 130 132 140 141 144 155
 1710: 1 112 113 118 127 135 136 139 147 152 153 157 162 163 169 170 171 175 178 181
 1711: 2 54 55 58 59 60 62 70 76 77 79 80 81 87 89 93 97 98 99 103
 1712: 1 45 104 105
 1713: 1 112 113 118 120 127 135 136 139 147 152 153 162 163 169 170 171 175 178 181 185
 1714: 2 112 118 120 139 147 171
 1715: 8 111 126 133 146 148 150 158 160 161 164 166 167 168 176 179
 1716: 4 54 55 56 58 59 60 62 70 76 77 79 80 81 87 89 93 97 99 103
 1717: 2 51 54 55 56 58 59 62 70 76 77 79 80 87 89 93 97 99 103 114 141 185 189
 1718: 9 61 71 72 73 100 113 120 127 135 136 152 153 154 162 163 169 170 174 175 178 181
 1719: 4 0 1 2 3 4 5 6 7 8 9 10 11 12 13 14 16 17 18 19 20 21 22 23 24 25 27 28 29 30 32 33 34 35 36 38 39 40 41 42 43 44 45 46 47 48 49 50 51 52 53 54 55 57 58 59 60 62 70 75 77 79 80 81 87 89 93 95 97 98 99 101 102 103 104 105 106 107 108 109 110
 1720: 7 54 55 58 59 70 80 89 93 97 99 103
 1721: 3 54 55 58 59 70 77 80 89 93 97 99 103
 1722: 2 3 6 10 12 13 41 43 44 47 48 50
 1723: 1 15 31 63 64 65 66 67 68 69 74 78 83 84 85 86 90 91 92 96 156 182
 1724: 2 15 26 31 37 54 55 56 58 59 62 63 64 65 66 67 68 69 70 74 76 77 78 79 80 82 83 84 85 86 87 89 90 91 92 93 94 96 97 99 103 114 141 144 155 188
 1725: 2 61 71 72 73 100 149
 1726: 1 61 71 72 73 100 149 157
 1727: 1 112 113 118 120 127 135 136 139 147 152 153 154 162 163 169 170 171 174 175 178 181
 1728: 1 31 65 68 74 78 83 84 85 86 92 96
 1729: 4 120 169
 1730: 2 14 40 75 101 104 110
 1731: 5 0 3 5 6 7 8 9 10 12 13 17 20 21 22 25 38 39 41 43 44 48 50
 1732: 1 0 3 5 6 7 8 9 10 13 17 20 21 22 25 38 39 41 43 44 48 50
 1733: 8 54 55 56 58 59 89 103
 1734: 2 51 62 70 77 79 80 87 93 97 98 99
 1735: 7 88 115 116 117 119 121 122 123 124 125 128 129 130 131 132 134 140 188 189
 1736: 7 111 161 166 176
 1737: 6 114 141 185
 1738: 1 54 55 56 58 59 62 70 76 77 79 80 87 89 93 97 99 103 114 141 185
 1739: 3 15 26 31 37 63 64 65 66 67 68 69 74 78 83 84 85 86 88 90 91 92 96 115 116 117 119 121 122 123 124 125 128 129 130 131 132 134 140 188
 1740: 3 111 146 164 166 167 176 179
 1741: 4 111 146 158 164 166 167 176 179
 1742: 3 60 61 71 72 73 81 82 94 98 100 111 112 113 118 120 126 127 133 135 136 137 138 139 142 143 144 145 146 147 148 149 150 151 152 153 154 155 156 157 158 159 160 161 162 163 164 165 166 167 168 169 170 171 172 173 174 175 176 177 178 179 180 181 182 183 184 186 187
 1743: 3 60 61 71 72 73 81 82 94 98 100 111 112 113 114 118 120 126 127 133 135 136 137 138 139 141 142 143 144 145 146 147 148 149 150 151 152 153 154 155 156 157 158 159 160 161 162 163 164 165 166 167 168 169 170 171 172 173 174 175 176 177 178 179 180 181 182 183 184 186 187
 1744: 5 15 26 31 37 61 63 64 65 66 67 68 69 71 72 73 74 78 82 83 84 85 86 90 91 92 94 96 100 111 112 113 118 120 126 127 133 135 136 137 138 139 142 143 145 146 147 148 149 150 151 152 153 154 156 157 158 159 160 161 162 163 164 165 166 167 168 169 170 171 172 173 174 175 176 177 178 179 180 181 182 183 184 185 186 187 188 189
 1745: 7 22 41 43 44
 1746: 6 61 71 72 73 100 111 112 113 118 120 126 127 133 135 136 137 138 139 143 146 147 148 149 150 151 152 153 154 156 157 158 159 160 161 162 163 164 165 166 167 168 169 170 171 172 173 174 175 176 177 178 179 180 181 182 183 184
 1747: 2 61 71 72 73 100 111 112 113 118 120 126 127 133 135 136 137 138 139 143 145 146 147 148 149 150 151 152 153 154 156 157 158 159 160 161 162 163 164 165 166 167 168 169 170 171 172 173 174 175 176 177 178 179 180 181 182 183 184 186 187
 1748: 1 15 26 31 37 61 63 64 65 66 67 68 69 71 72 73 74 78 82 83 84 85 86 90 91 92 94 96 100 111 112 113 118 120 126 127 133 135 136 137 138 139 142 143 145 146 147 148 149 150 151 152 153 154 156 157 158 159 160 161 162 163 164 165 166 167 168 169 170 171 172 173 174 175 176 177 178 179 180 181 182 183 184 186 187
 1749: 2 88 114 115 116 117 119 121 122 123 124 125 128 129 130 131 132 134 140 141
 1750: 1 56 62 70 76 77 79 80 87 93 97 99
 1751: 2 26 37 82 94 115 122 123 124 131 134
 1752: 1 15 26 31 37 63 64 65 66 67 68 69 74 78 82 83 84 85 86 88 90 91 92 94 96 114 115 116 117 119 121 122 123 124 125 128 129 130 131 132 134 140 141 144 155 188
 1753: 1 26 37 82 88 94 115 116 117 119 121 122 123 124 125 128 129 130 131 132 134 140 189
 1754: 2 5 6 21 39 41 44 48 50
 1755: 1 1 3 5 6 7 8 9 10 12 13 17 20 21 22 25 28 29 30 34 35 36 38 39 41 43 44 47 48 50
 1756: 1 32 33
 1757: 1 14 45 75 101 102 104 105 106 110
 1758: 9 1 2 3 4 5 6 7 8 9 10 11 12 13 14 15 16 17 18 19 20 21 22 23 25 27 28 29 30 32 33 34 35 36 38 39 40 41 42 43 44 45 46 47 48 49 50 52 53 57 75 95 101 102 104 105 106 107 108 109 110
 1759: 4 24 26 37 188
 1760: 1 63 64 66 67 69 90 96
 1761: 4 24 26 31 37 63 64 65 66 67 68 69 74 78 83 84 85 86 90 92 96 188
 1762: 3 61 71 72 73 100 112 139 142 154 174
 1763: 2 111 126 133 146 148 158 160 161 164 166 167 168 176 179 180
 1764: 3 0 1 2 3 4 5 6 7 8 9 10 11 12 13 14 15 16 17 18 19 20 21 22 23 25 27 28 29 30 32 33 34 35 36 38 39 40 41 42 43 44 45 46 47 48 49 50 51 52 53 54 55 56 57 58 59 62 70 75 76 77 79 80 87 89 91 93 95 97 99 101 102 103 104 105 106 107 108 109 110 185 189
 1765: 3 0 51 56 62 70 76 77 79 80 87 93 97 99
 1766: 1 120 137 145 149 157 172
 1767: 3 148 151
 1768: 3 148 150 151 168
 1769: 3 54 55 56 58 59 62 70 77 79 80 87 89 93 97 99 103 185
 1770: 13 114 141 143 144 155 156 173 182 183 184
 1771: 3 41 43 44 47
 1772: 3 60 81 82 94
 1773: 6 111 126 146 164 167 176 179
 1774: 6 111 120 126 133 146 158 160 164 167 176 179
 1775: 1 111 113 118 120 126 127 133 135 136 146 147 152 153 158 160 161 162 163 164 166 167 169 170 171 175 176 178 179 181
 1776: 3 148 150 168 177 180
 1777: 12 148 150 151 159 165 168 177 180
 1778: 4 61 71 72 73 100 111 112 113 118 120 126 127 133 135 136 139 142 146 147 148 150 151 152 153 154 158 159 160 161 162 163 164 165 166 167 168 169 170 171 174 175 176 177 178 179 180 181 186 187
 1779: 5 137 149 157 172
 1780: 2 137 138 149 157 172
 1781: 2 15 26 31 37 60 63 64 65 66 67 68 69 74 78 81 82 83 84 85 86 88 90 91 92 94 96 98 114 115 116 117 119 121 122 123 124 125 128 129 130 131 132 134 140 141 143 144 155 156 173 182 183 184 188
 1782: 1 62 79 87 93
 1783: 1 62 79 87 93 97 99
 1784: 1 112 113 118 135 136 139 147 153 162 163 169 171 178
 1785: 1 26 37 63 64 66 67 69 74 82 86 90 94 96
 1786: 2 111 146 158 161 166 167 176 179
 1787: 14 111 126 127 133 146 148 150 151 158 159 160 161 164 165 166 167 168 172 176 177 179 180
 1788: 1 26 37 61 71 72 73 82 88 94 100 111 112 113 115 118 120 122 123 124 126 127 131 133 134 135 136 137 138 139 142 145 146 147 148 149 150 151 152 153 154 157 158 159 160 161 162 163 164 165 166 167 168 169 170 171 172 174 175 176 177 178 179 180 181 186 187 188
 1789: 4 15 31 63 64 65 66 67 68 69 74 78 83 84 85 86 88 90 91 92 96 115 116 117 119 121 122 123 124 125 129 130 131 132 134 140
 1790: 3 126 133 160 177
 1791: 3 126 133 160 176 177
 1792: 3 126 133 158 160 176 177
 1793: 3 111 126 133 146 158 160 164 167 176 177 179
 1794: 3 111 126 133 146 148 150 158 160 161 164 166 167 176 177 179
 1795: 3 168 180
 1796: 3 0 1 2 3 4 5 6 7 8 9 10 11 12 13 14 16 17 18 19 20 21 22 23 24 25 27 28 29 30 32 33 34 35 36 38 39 40 41 42 43 44 45 46 47 48 49 50 51 52 53 54 55 56 57 58 59 62 70 75 76 77 79 80 82 87 89 93 94 95 97 99 101 102 103 104 105 106 107 108 109 110 185
 1797: 3 0 1 2 3 5 6 7 8 9 10 12 13 14 16 17 18 19 20 21 22 25 28 29 30 32 33 34 35 36 38 39 40 41 43 44 45 46 47 48 50 52 75 82 94 101 102 104 105 106 107 108 109 110
 1798: 4 0 17 20 21 38 39
 1799: 1 61 71 72 73 98 100 111 112 113 118 120 126 127 133 135 136 137 138 139 142 146 147 148 149 150 151 152 153 154 157 158 159 160 161 162 163 164 165 166 167 168 169 170 171 172 174 175 176 177 178 179 180 181
 1800: 4 4 11 42 49 53 57
 1801: 1 15 90 91
 1802: 1 15 74 86 90 91 96
 1803: 1 60 81 82 98 114 116 117 119 121 125 128 129 130 132 140 141 143 144 155 156 173 182 183 184
 1804: 2 118 170 171
 1805: 1 118 147 170 171
 1806: 1 152 153 163 175 178 181
 1807: 6 113 118 127 135 136 138 147 152 153 162 163 169 170 171 175 178 181
 1808: 1 111 113 118 120 126 127 133 135 136 137 138 146 147 148 150 151 152 153 157 158 159 160 161 162 163 164 165 166 167 168 169 170 171 175 176 177 178 179 180 181
 1809: 1 61 71 72 73 100 111 112 113 118 120 126 127 133 135 136 137 138 139 142 146 147 148 150 151 152 153 154 157 158 159 160 161 162 163 164 165 166 167 168 169 170 171 174 175 176 177 178 179 180 181 186 187
 1810: 4 3 5 6 7 8 9 10 12 13 21 39 41 43 44 47 48 50
 1811: 4 112 118 137 139 147 152 157 170 171 175 181
 1812: 5 14 40 45 75 101 104 105 106 107 110
 1813: 1 148 161 166
 1814: 3 15 74 86 91 96
 1815: 1 114 141 144 155 189
 1816: 3 118 139 147 170 171
 1817: 3 118 139 147 169 170 171
 1818: 3 113 118 135 136 139 147 153 162 163 169 170 171 178
 1819: 5 113 120 135 136 162
 1820: 1 111 167
 1821: 2 0 1 2 3 4 5 6 7 8 9 10 11 12 13 14 16 17 18 19 20 21 22 23 24 25 27 28 29 30 32 33 34 35 36 38 39 40 41 42 43 44 45 46 47 48 49 50 52 53 57 75 101 102 104 105 106 107 108 109 110
 1822: 1 63 64 65 66 67 68 69 74 78 83 84 85 86 90 96 188
 1823: 2 112 113 118 135 136 139 147 169 171
 1824: 3 112 113 118 120 135 136 139 147 169 171
 1825: 3 15 31 78 91 92 96
 1826: 4 63 64 65 66 67 68 69 74 83 84 85 86 90
 1827: 3 113 135 136 153 178
 1828: 1 0 1 2 3 5 6 7 8 9 10 12 13 14 16 17 18 19 20 21 22 24 25 28 29 32 33 34 35 36 38 39 40 41 43 44 45 46 47 48 50 52 75 95 101 102 104 105 106 107 108 109 110
 1829: 2 0 1 2 3 5 6 7 8 9 10 12 13 16 17 18 19 20 21 22 24 25 28 29 32 33 34 35 36 38 39 41 43 44 47 48 50 52 95
 1830: 1 0 1 2 3 5 6 7 8 9 10 12 13 16 17 18 19 20 21 22 24 25 29 32 33 34 35 36 38 39 41 43 44 47 48 50 52 95
 1831: 2 18 95
 1832: 1 1 3 5 6 7 8 9 10 12 13 17 20 21 22 25 32 33 34 35 36 38 39 41 43 44 47 48 50
 1833: 3 5 6 21 39
 1834: 2 51 54 55 56 58 59 60 62 70 77 79 80 81 87 89 93 97 98 99 103
 1835: 2 61 71 72 73 100 111 112 113 118 120 126 127 133 135 136 137 139 146 147 148 149 150 151 152 153 154 157 158 159 160 161 162 163 164 165 166 167 168 169 170 171 174 175 176 177 178 179 180 181
 1836: 3 56 60 81
 1837: 3 61 71 72 73 100 111 112 113 118 126 127 133 135 136 139 146 147 148 150 151 152 153 154 158 159 160 161 162 163 164 165 166 167 168 169 170 171 172 174 175 176 177 178 179 180 181
 1838: 1 0 1 2 3 4 5 6 7 8 9 10 11 12 13 14 15 16 17 18 19 20 21 22 23 24 25 26 27 28 29 30 31 32 33 34 35 36 37 38 39 40 41 42 43 44 45 46 47 48 49 50 52 53 57 63 64 65 66 67 68 69 74 75 78 82 83 84 85 86 90 91 92 94 95 96 98 101 102 104 105 106 107 108 109 110
 1839: 3 14 40 45 75 101 104 105 106 107 108 110
 1840: 1 14 40 45 46 75 101 104 105 106 107 108 110
 1841: 1 15 65 68 78 83 84 85 91 96
 1842: 2 111 126 133 146 148 150 151 152 158 159 160 161 164 165 166 167 168 172 175 176 177 179 180
 1843: 4 112 118 139 147 170 171 181
 1844: 1 112 113 118 127 135 136 139 147 153 162 163 169 170 171 178 181
 1845: 1 111 112 113 118 126 127 133 135 136 139 146 147 148 150 151 152 153 158 159 160 161 162 163 164 165 166 167 168 169 170 171 172 175 176 177 178 179 180 181
 1846: 2 108 109
 1847: 2 107 108 109
 1848: 3 46 107 108 109
 1849: 2 46 102 107 108 109
 1850: 2 45 46 102 104 105 106 107 108 109
 1851: 3 40 45 46 102 104 105 106 107 108 109
 1852: 1 15 26 31 37 51 54 55 56 58 59 60 62 63 64 65 66 67 68 69 70 74 76 77 78 79 80 81 82 83 84 85 86 87 89 90 91 92 93 94 96 97 98 99 103 188
 1853: 1 15 26 31 37 51 54 55 56 58 59 60 62 63 64 65 66 67 68 69 70 74 76 77 78 79 80 81 82 83 84 85 86 87 89 90 91 92 93 94 96 97 98 99 103 114 141 144 155 188
 1854: 1 15 65 68 83 84 85
 1855: 2 15 31 65 68 78 83 84 85 92
 1856: 2 113 118 135 136 137 139 147 152 153 157 162 163 169 170 171 175 178 181
 1857: 2 116 117 119 121 129 132 140
 1858: 2 15 31 60 65 68 78 81 83 84 85 91 92
 1859: 2 143 156 173 182
 1860: 2 61 71 72 73 100 111 112 113 118 120 126 127 133 135 136 137 138 139 142 143 144 145 146 147 148 149 150 151 152 153 154 155 156 157 158 159 160 161 162 163 164 165 166 167 168 169 170 171 172 173 174 175 176 177 178 179 180 181 182 183 184 185 186 187
 1861: 3 15 26 31 37 51 54 55 56 58 59 62 63 64 65 66 67 68 69 70 74 76 77 78 79 80 82 83 84 85 86 87 88 89 90 91 92 93 94 96 97 99 103 114 115 116 117 119 121 122 123 124 125 128 129 130 131 132 134 140 141 143 144 155 156 173 182 183 184 185 188 189
 1862: 1 0 1 2 3 5 6 7 8 9 10 12 13 16 17 18 19 20 21 22 24 25 28 29 30 32 33 34 35 36 38 39 41 43 44 47 48 50 52 95
 1863: 1 18 28 95
 1864: 1 14 40 110
 1865: 12 15 26 31 37 63 64 65 66 67 68 69 74 78 82 83 84 85 86 90 91 92 94 96 114 141 144 155 188
 1866: 2 54 55 56 58 59 76 80 89 103
 1867: 2 54 55 56 58 59 70 76 80 89 93 97 99 103
 1868: 2 54 55 56 58 59 62 70 76 79 80 87 89 93 97 99 103
 1869: 3 51 54 55 56 58 59 60 62 70 76 77 79 80 81 87 89 93 97 98 99 103 185
 1870: 1 26 37 61 71 72 73 82 94 100 111 112 113 118 120 126 127 133 135 136 137 138 139 142 143 144 145 146 147 148 149 150 151 152 153 154 155 156 157 158 159 160 161 162 163 164 165 166 167 168 169 170 171 172 173 174 175 176 177 178 179 180 181 182 183 184 186 187
 1871: 8 7 8 9 12
 1872: 1 0 1 3 5 6 7 8 9 10 12 13 14 16 17 18 19 20 21 22 24 25 28 29 30 32 33 34 35 36 38 39 40 41 43 44 45 46 47 48 50 52 75 101 102 104 105 106 107 108 109 110
 1873: 1 0 1 3 5 6 7 8 9 10 12 13 16 17 18 19 20 21 22 24 25 28 29 30 32 33 34 35 36 38 39 41 43 44 47 48 50 52
 1874: 1 0 1 3 5 6 7 8 9 10 12 13 16 17 19 20 21 22 24 25 29 32 33 34 35 36 38 39 41 43 44 47 48 50 52
 1875: 1 0 1 3 5 6 7 8 9 10 12 13 16 17 19 20 21 22 25 38 39 41 43 44 47 48 50 52
 1876: 1 16 19 52
 1877: 1 3 10 13 17 20 25 38
 1878: 1 3 10 13 17 20 22 25 38
 1879: 3 111 126 133 146 158 160 161 164 166 167 168 176 179
 1880: 2 51 54 55 56 58 59 60 62 70 76 77 79 80 81 87 89 93 97 98 99 103 114 141
 1881: 2 51 54 55 56 58 59 60 62 70 76 77 79 80 81 87 89 93 97 98 99 103 114 141 144 155
 1882: 4 51 54 55 56 58 59 60 62 70 76 77 79 80 81 87 88 89 93 97 98 99 103 114 115 116 117 119 121 122 123 124 125 128 129 130 131 132 134 140 141 144 155 185 189
 1883: 2 0 3 5 6 10 12 13 20 21 22 25 38 39 41 43 44 47 48 50
 1884: 2 0 3 5 6 10 12 13 20 21 22 25 38 39 41 43 44 48 50
 1885: 2 12 22 41 44
 1886: 2 12 22 41 43 44
 1887: 3 5 6 12 21 22 39 41 43 44 48 50
 1888: 2 0 3 10 13 20 25 38
 1889: 2 0 20 25 38
 1890: 1 0 25
 1891: 1 51 54 55 56 58 59 61 62 70 71 72 73 76 77 79 80 87 89 93 97 99 100 103 111 112 113 114 118 120 126 127 133 135 136 137 138 139 141 142 143 144 145 146 147 148 149 150 151 152 153 154 155 156 157 158 159 160 161 162 163 164 165 166 167 168 169 170 171 172 173 174 175 176 177 178 179 180 181 182 183 184 185 186 187
 1892: 2 3 10 12 13 41 43 44 47 50
 1893: 3 1 3 5 6 7 8 9 10 12 13 17 20 21 22 24 25 28 29 30 32 33 34 35 36 38 39 41 43 44 47 48 50
 1894: 3 1 3 5 6 7 8 9 10 12 13 14 17 20 21 22 24 25 28 29 30 32 33 34 35 36 38 39 40 41 43 44 45 46 47 48 50 75 101 102 104 105 106 107 108 109 110
 1895: 1 1 2 3 5 6 7 8 9 10 12 13 14 15 16 17 19 20 21 22 24 25 28 29 30 32 33 34 35 36 38 39 40 41 43 44 45 46 47 48 50 52 75 101 102 104 105 106 107 108 109 110
 1896: 2 26 37 88 115 122 123 124 131 134
 1897: 1 60 81 91 98
 1898: 1 60 81 91 98 143 144 155 156 173 182 183 184
 1899: 1 61 71 72 73 100 112 118 139 142 147 152 154 170 171 174 175 181 186 187
 1900: 1 146 161
 1901: 1 146 161 164 167
 1902: 1 146 161 164 167 179
 1903: 1 111 146 161 164 167 179
 1904: 1 61 71 72 73 82 94 100 111 112 113 118 120 126 127 133 135 136 137 138 139 142 145 146 147 148 149 150 151 152 153 154 157 158 159 160 161 162 163 164 165 166 167 168 169 170 171 172 174 175 176 177 178 179 180 181 186 187
 1905: 1 60 61 71 72 73 81 82 91 94 98 100 111 112 113 118 120 126 127 133 135 136 137 138 139 142 143 144 145 146 147 148 149 150 151 152 153 154 155 156 157 158 159 160 161 162 163 164 165 166 167 168 169 170 171 172 173 174 175 176 177 178 179 180 181 182 183 184 186 187
 1906: 1 31 63 64 66 67 69 90
 1907: 1 31 63 64 66 67 69 74 86 90
 1908: 1 0 62 70 77 79 80 87 93 97 99
 1909: 1 61 71 72 73 100 112 118 120 127 137 139 147 149 152 154 157 170 171 174 175 181
 1910: 1 112 118 135 139 147 169 171
 1911: 3 112 113 118 135 136 139 147 153 163 169 171 178
 1912: 3 162 170 181
 1913: 3 152 162 170 175 181
 1914: 2 114 141 155
 1915: 1 73 100
 1916: 3 15 26 31 37 60 61 63 64 65 66 67 68 69 71 72 73 74 78 81 83 84 85 86 90 91 92 96 98 100 111 112 113 115 118 120 122 123 124 126 127 131 133 134 135 136 137 138 139 142 143 144 145 146 147 148 149 150 151 152 153 154 155 156 157 158 159 160 161 162 163 164 165 166 167 168 169 170 171 172 173 174 175 176 177 178 179 180 181 182 183 184 186 187 188
 1917: 1 15 26 31 37 63 64 65 66 67 68 69 74 78 82 83 84 85 86 90 91 92 94 96 115 122 123 124 131 134 142 188
 1918: 1 126 167
 1919: 1 126 164 167
 1920: 1 111 126 158 164 167 176 179
 1921: 1 146 161 166
 1922: 1 61 71 72 73 100 111 112 113 118 120 126 127 133 135 136 137 138 139 145 146 147 148 149 150 151 152 153 154 157 158 159 160 161 162 163 164 165 166 167 168 169 170 171 172 174 175 176 177 178 179 180 181 186 187
 1923: 1 60 61 71 72 73 81 88 98 100 111 112 113 114 116 117 118 119 120 121 125 126 127 128 129 130 132 133 135 136 137 138 139 140 141 143 144 145 146 147 148 149 150 151 152 153 154 155 156 157 158 159 160 161 162 163 164 165 166 167 168 169 170 171 172 173 174 175 176 177 178 179 180 181 182 183 184 186 187
 1924: 2 7 8 9 25
 1925: 5 111 113 120 126 127 133 135 136 146 148 150 151 153 158 159 160 161 162 163 164 165 166 167 168 169 172 176 177 178 179 180
 1926: 10 56 76 98
 1927: 9 51 54 55 56 58 59 62 70 76 77 79 80 87 89 93 97 98 99 103 185 189
 1928: 9 51 54 55 56 58 59 62 70 76 77 79 80 87 88 89 93 97 98 99 103 115 116 117 119 121 122 123 124 125 128 129 130 131 132 134 140 185 189
 1929: 7 0 10 17 20 38
 1930: 2 24 29 30 32 33 34 35 36
 1931: 2 51 54 55 56 58 59 62 70 76 77 79 80 87 88 89 93 97 99 103 114 115 116 117 119 121 122 123 124 125 128 129 130 131 132 134 140 141 144 155 189
 1932: 1 26 37 51 54 55 56 58 59 62 70 76 77 79 80 82 87 88 89 93 94 97 99 103 114 115 116 117 119 121 122 123 124 125 128 129 130 131 132 134 140 141 144 155 188 189
 1933: 4 61 71 72 73 100 111 112 113 118 120 126 127 133 135 136 137 139 146 147 148 149 150 151 152 153 154 158 159 160 161 162 163 164 165 166 167 168 169 170 171 172 174 175 176 177 178 179 180 181
 1934: 4 138 157
 1935: 2 14 46 101 107 108 109
 1936: 1 118 152 170 171 175 181
 1937: 1 149 157 172
 1938: 1 61 71 72 73 98 100 111 112 113 118 120 126 127 133 135 136 137 139 142 145 146 147 148 149 150 151 152 153 154 157 158 159 160 161 162 163 164 165 166 167 168 169 170 171 172 174 175 176 177 178 179 180 181 186 187
 1939: 1 51 56 60 62 70 76 77 79 80 81 87 93 97 98 99
 1940: 1 2 16 19 41 44
 1941: 1 15 26 31 37 63 64 65 66 67 68 69 74 78 82 83 84 85 86 90 91 92 94 96 115 122 123 124 128 131 134 188
 1942: 1 61 71 72 73 100 137 149 154 174
 1943: 2 61 71 72 73 88 100 111 112 113 114 115 116 117 118 119 120 121 122 123 124 125 126 127 128 129 130 131 132 133 134 135 136 137 138 139 140 141 142 143 144 145 146 147 148 149 150 151 152 153 154 155 156 157 158 159 160 161 162 163 164 165 166 167 168 169 170 171 172 173 174 175 176 177 178 179 180 181 182 183 184 186 187
 1944: 1 0 1 2 3 5 6 7 8 9 10 12 13 14 16 17 18 19 20 21 22 24 25 28 29 30 32 33 34 35 36 38 39 40 41 43 44 45 46 47 48 50 51 52 54 55 56 58 59 62 70 75 76 77 79 80 87 89 93 95 97 99 101 102 103 104 105 106 107 108 109 110 185 189
 1945: 1 0 1 2 3 5 6 7 8 9 10 12 13 14 16 17 18 19 20 21 22 24 25 28 29 30 32 33 34 35 36 38 39 40 41 43 44 45 46 47 48 50 75 101 102 104 105 106 107 108 109 110
 1946: 1 112 113 118 136 139 147 153 163 169 171 178
 1947: 3 111 112 118 126 133 137 139 146 147 148 150 151 152 158 159 160 161 164 165 166 167 168 170 171 172 175 176 177 179 180 181
 1948: 5 111 112 113 118 126 127 133 135 136 137 139 146 147 148 150 151 152 153 158 159 160 161 162 163 164 165 166 167 168 169 170 171 172 175 176 177 178 179 180 181
 1949: 1 60 61 71 72 73 81 98 100 111 112 113 114 118 120 126 127 133 135 136 137 138 139 141 143 144 146 147 148 149 150 151 152 153 154 155 156 157 158 159 160 161 162 163 164 165 166 167 168 169 170 171 172 173 174 175 176 177 178 179 180 181 182 183 184
 1950: 1 26 37 82 94 96 188
 1951: 1 51 54 55 56 58 59 62 70 76 77 79 80 87 88 89 93 97 99 103 115 116 117 119 121 122 123 124 125 128 129 130 131 132 134 140 185 189
 1952: 2 120 127 149
 1953: 2 111 126 133 146 151 158 160 161 164 166 167 176 179
 1954: 2 111 126 133 146 150 151 158 160 161 164 166 167 168 176 179
 1955: 1 0 1 2 3 4 5 6 7 8 9 10 11 12 13 14 16 17 18 19 20 21 22 23 24 25 27 28 29 30 32 33 34 35 36 38 39 40 41 42 43 44 45 46 47 48 49 50 51 52 53 54 55 56 57 58 59 60 62 70 75 76 77 79 80 81 87 89 93 95 97 98 99 101 102 103 104 105 106 107 108 109 110 189
 1956: 4 54 55 58 59 62 70 79 80 87 89 93 97 99 103
 1957: 2 51 54 55 58 59 60 62 70 77 79 80 81 87 89 93 97 99 103
 1958: 1 14 30 40 45 46 75 101 102 104 105 106 107 108 109 110
 1959: 1 112 118 139 147 169 170 171
 1960: 1 15 63 64 65 66 67 68 69 74 78 83 84 85 86 90 91 96
 1961: 2 0 1 2 3 4 5 6 7 8 9 10 11 12 13 14 16 17 18 19 20 21 22 23 24 25 27 28 29 30 32 33 34 35 36 38 39 40 41 42 43 44 45 46 47 48 49 50 51 52 53 54 55 56 57 58 59 60 62 70 75 77 79 80 81 87 89 93 95 97 98 99 101 102 103 104 105 106 107 108 109 110
 1962: 4 3 5 6 7 8 9 10 12 13 22 41 43 44 47 48 50
 1963: 3 61 71 72 73 100 139 154 174
 1964: 3 60 61 71 72 73 81 82 91 94 98 100 111 112 113 114 116 117 118 119 120 121 125 126 127 128 129 130 132 133 135 136 137 138 139 140 141 142 143 144 145 146 147 148 149 150 151 152 153 154 155 156 157 158 159 160 161 162 163 164 165 166 167 168 169 170 171 172 173 174 175 176 177 178 179 180 181 182 183 184 185 186 187 189
 1965: 1 113 127 135 136 153 162 163 178
 1966: 6 51 60 81
 1967: 2 61 72 73 100
 1968: 1 4 11 14 23 24 27 40 42 45 46 49 53 57 75 82 94 95 101 102 104 105 106 107 108 109 110
 1969: 1 111 126 127 133 146 148 150 151 158 159 160 161 164 165 166 167 168 176 177 179 180
 1970: 2 0 3 6 10 12 13 17 20 21 22 25 38 39 41 43 44 47 48 50
 1971: 2 0 3 6 10 12 13 17 20 21 22 25 38 39 41 44 47 48 50
 1972: 2 0 3 10 12 13 17 20 21 22 25 38 39 41 44 47
 1973: 1 45 104 105 106 107
 1974: 1 61 71 72 73 100 120 149
 1975: 1 61 71 72 73 100 111 112 113 114 118 120 126 127 133 135 136 137 138 139 141 142 143 145 146 147 148 149 150 151 152 153 154 156 157 158 159 160 161 162 163 164 165 166 167 168 169 170 171 172 173 174 175 176 177 178 179 180 181 182 183 184 186 187
 1976: 1 51 54 55 58 59 62 70 76 77 79 80 87 89 93 97 98 99 103
 1977: 3 111 126 133 137 146 148 149 150 151 157 158 159 160 161 164 165 166 167 168 172 176 177 179 180
 1978: 1 15 26 31 37 54 55 56 58 59 62 63 64 65 66 67 68 69 70 74 76 77 78 79 80 82 83 84 85 86 87 88 89 90 91 92 93 94 96 97 99 103 114 115 116 117 119 121 122 123 124 125 128 129 130 131 132 134 140 141 188 189
 1979: 2 1 3 5 6 7 8 9 10 12 13 17 18 20 21 22 25 28 29 30 34 38 39 41 43 44 47 48 50
 1980: 2 1 3 5 6 7 8 9 10 12 13 17 18 20 21 22 25 28 29 30 32 34 38 39 41 43 44 47 48 50
 1981: 2 1 3 5 6 7 8 9 10 12 13 17 18 20 21 22 25 28 29 30 32 33 34 38 39 41 43 44 47 48 50
 1982: 1 1 2 3 5 6 7 8 9 10 12 13 16 17 18 19 20 21 22 25 28 29 30 32 33 34 35 36 38 39 41 43 44 47 48 50
 1983: 2 4 11 15 42 49 91
 1984: 2 4 11 15 23 27 42 49 91
 1985: 2 4 11 15 23 27 42 49 53 57 91
 1986: 2 1 2 3 4 5 6 7 8 9 10 11 12 13 14 15 16 17 18 19 20 21 22 23 25 27 28 29 30 32 33 34 35 36 38 39 40 41 42 43 44 45 46 47 48 49 50 52 53 57 75 91 95 101 102 104 105 106 107 108 109 110
 1987: 1 118 147 171 186 187
 1988: 2 0 1 2 3 4 5 6 7 8 9 10 11 12 13 14 15 16 17 18 19 20 21 22 23 25 27 28 29 30 32 33 34 35 36 38 39 40 41 42 43 44 45 46 47 48 49 50 51 52 53 54 55 56 57 58 59 62 70 75 76 77 79 80 87 89 91 93 95 97 99 101 102 103 104 105 106 107 108 109 110
 1989: 1 0 1 2 3 4 5 6 7 8 9 10 11 12 13 14 16 17 18 19 20 21 22 23 24 25 27 28 29 30 32 33 34 35 36 38 39 40 41 42 43 44 45 46 47 48 49 50 52 53 57 75 81 95 101 102 104 105 106 107 108 109 110
 1990: 1 88 115 122 123 124 131 134 188
 1991: 1 0 1 2 3 4 5 6 7 8 9 10 11 12 13 14 16 17 18 19 20 21 22 23 24 25 27 28 29 30 32 33 34 35 36 38 39 40 41 42 43 44 45 46 47 48 49 50 52 53 54 55 56 57 58 59 62 70 75 76 77 79 80 82 87 89 93 94 95 97 99 101 102 103 104 105 106 107 108 109 110 185
 1992: 2 1 3 5 6 7 8 9 10 12 13 22 25 41 43 44 47 48 50
 1993: 1 1 3 5 6 7 8 9 10 12 13 22 25 28 29 30 32 33 34 35 36 41 43 44 47 48 50
 1994: 1 1 3 5 6 7 8 9 10 12 13 21 22 25 28 29 30 32 33 34 35 36 39 41 43 44 47 48 50
 1995: 1 2 16 19 31
 1996: 1 4 11 42 49 76
 1997: 1 4 11 42 49 62 76 79 87
 1998: 2 40 75
 1999: 1 40 45 75 104 105 106
 2000: 1 40 45 75 104 105 106 107 108
 2001: 1 40 45 46 75 104 105 106 107 108
 2002: 1 14 40 45 46 75 101 104 105 106 107 108 109 110
 2003: 1 23 24
 2004: 1 14 23 24 27 40 45 46 75 101 102 104 105 106 107 108 109 110
 2005: 1 14 23 24 27 40 45 46 75 95 101 102 104 105 106 107 108 109 110
 2006: 1 4 11 14 23 24 27 40 42 45 46 49 62 75 76 79 87 95 101 102 104 105 106 107 108 109 110
 2007: 1 4 11 14 23 24 27 40 42 45 46 49 54 58 59 62 75 76 79 87 89 95 101 102 103 104 105 106 107 108 109 110
 2008: 1 74 96
 2009: 1 26 37 61 63 64 66 67 69 71 72 73 74 86 90 96 100 115 116 117 119 121 122 123 124 125 128 129 130 131 132 134 140
 2010: 1 4 11 14 23 24 26 27 37 40 42 45 46 49 54 56 58 59 61 62 63 64 65 66 67 68 69 71 72 73 74 75 76 78 79 82 83 84 85 86 87 89 90 92 95 96 100 101 102 103 104 105 106 107 108 109 110 115 116 117 119 121 122 123 124 125 128 129 130 131 132 134 140
 2011: 1 55 97
 2012: 1 55 70 80 97 99
 2013: 1 15 51 55 60 70 77 80 81 88 91 93 97 99 185 189
 2014: 1 111 153
 2015: 1 111 153 179
 2016: 1 111 146 153 164 167 179
 2017: 1 111 126 146 147 153 158 164 167 170 176 179
 2018: 1 138 163
 2019: 1 138 163 166
 2020: 1 120 138 163 166
 2021: 1 120 133 138 148 150 151 159 160 163 165 166 168 180
 2022: 1 111 120 126 133 138 146 147 148 150 151 153 158 159 160 163 164 165 166 167 168 170 176 179 180
 2023: 1 111 120 126 133 138 146 147 148 150 151 153 158 159 160 163 164 165 166 167 168 170 171 176 178 179 180
 2024: 1 127 137 142 149 152 154 157 172 174 175 181 186 187
 2025: 1 113 127 135 136 137 142 149 152 154 157 162 169 172 174 175 181 186 187
 2026: 1 111 113 120 126 127 133 135 136 137 138 142 146 147 148 149 150 151 152 153 154 157 158 159 160 162 163 164 165 166 167 168 169 170 171 172 174 175 176 178 179 180 181 186 187
 2027: 1 111 113 120 126 127 133 135 136 137 138 142 145 146 147 148 149 150 151 152 153 154 157 158 159 160 161 162 163 164 165 166 167 168 169 170 171 172 174 175 176 178 179 180 181 186 187
 2028: 1 112 118 139 177
 2029: 1 114 141 144 155 188
 2030: 2 53 57 94 98 114 141 144 155 188
 2031: 2 0 1 2 3 4 5 6 7 8 9 10 11 12 13 14 16 17 18 19 20 21 22 23 24 25 26 27 28 29 30 32 33 34 35 36 37 38 39 40 41 42 43 44 45 46 47 48 49 50 51 52 53 54 55 56 57 58 59 62 70 75 76 77 79 80 82 87 89 93 94 95 97 99 101 102 103 104 105 106 107 108 109 110 185 189
 2032: 1 0 1 2 3 4 5 6 7 8 9 10 11 12 13 14 16 17 18 19 20 21 22 23 24 25 26 27 28 29 30 32 33 34 35 36 37 38 39 40 41 42 43 44 45 46 47 48 49 50 51 52 53 54 55 56 57 58 59 62 70 75 76 77 79 80 82 87 89 93 94 95 97 99 101 102 103 104 105 106 107 108 109 110
 2033: 1 0 1 2 3 4 5 6 7 8 9 10 11 12 13 14 16 17 18 19 20 21 22 23 24 25 26 27 28 29 30 32 33 34 35 36 37 38 39 40 41 42 43 44 45 46 47 48 49 50 52 53 54 55 56 57 58 59 62 70 75 76 77 79 80 82 87 89 93 94 95 97 99 101 102 103 104 105 106 107 108 109 110
 2034: 2 53 57 76
 2035: 1 53 54 55 56 57 58 59 62 70 76 77 79 80 87 89 93 97 99 103
 2036: 1 0 1 2 3 4 5 6 7 8 9 10 11 12 13 14 16 17 18 19 20 21 22 23 24 25 26 27 28 29 30 32 33 34 35 36 37 38 39 40 41 42 43 44 45 46 47 48 49 50 52 75 82 94 95 101 102 104 105 106 107 108 109 110
 2037: 2 61 71 72 73 100 127 149 154 157 174
 2038: 2 112 118 139 147 169 170 171 181
 2039: 2 112 113 118 120 135 136 139 147 153 162 163 169 170 171 178 181
 2040: 2 61 71 72 73 100 112 113 118 120 127 135 136 139 147 149 153 154 157 162 163 169 170 171 174 178 181
 2041: 3 111 126 133 146 148 150 152 158 160 161 164 166 167 168 175 176 177 179 180
 2042: 3 111 126 133 146 148 150 151 152 158 159 160 161 164 165 166 167 168 175 176 177 179 180
 2043: 2 137 172
 2044: 2 111 126 133 137 146 148 150 151 152 158 159 160 161 164 165 166 167 168 172 175 176 177 179 180
 2045: 1 111 126 133 137 138 146 148 149 150 151 157 158 159 160 161 164 165 166 167 168 172 176 177 179 180
 2046: 1 15 26 31 37 61 63 64 65 66 67 68 69 71 72 73 74 78 82 83 84 85 86 90 91 92 94 96 98 100 111 112 113 115 118 120 122 123 124 126 127 131 133 134 135 136 137 138 139 142 143 145 146 147 148 149 150 151 152 153 154 156 157 158 159 160 161 162 163 164 165 166 167 168 169 170 171 172 173 174 175 176 177 178 179 180 181 182 183 184 186 187 188
 2047: 2 112 118 127 139 147 152 169 170 171 175 181
 2048: 1 15 26 31 37 65 68 78 82 83 84 85 91 92 94
 2049: 1 111 126 133 146 148 158 160 161 164 166 167 168 176 179
 2050: 1 5 6 21 25 39 48 50
 2051: 1 5 6 21 25 39 43 48 50
 2052: 2 0 1 2 3 4 5 6 7 8 9 10 11 12 13 14 16 17 18 19 20 21 22 23 24 25 27 28 29 30 32 33 34 35 36 38 39 40 41 42 43 44 45 46 47 48 49 50 51 52 53 57 60 62 70 75 76 77 79 80 81 87 93 95 97 98 99 101 102 104 105 106 107 108 109 110
 2053: 3 0 1 2 16 17 19 20 25 38 52
 2054: 1 113 118 127 135 136 139 147 152 153 162 163 169 170 171 172 175 178 181
 2055: 1 111 113 118 126 127 133 135 136 137 139 146 147 148 150 151 152 153 157 158 159 160 161 162 163 164 165 166 167 168 169 170 171 172 175 176 177 178 179 180 181
 2056: 1 5 6
 2057: 1 26 31 37 63 64 65 66 67 68 69 74 78 82 83 84 85 86 90 92 94 96 188
 2058: 1 111 126 133 146 148 150 158 160 161 164 166 167 168 172 176 177 179 180
 2059: 3 45 102 105 106
 2060: 1 137 157 185
 2061: 1 137 149 157 185
 2062: 1 15 26 31 37 61 63 64 65 66 67 68 69 71 72 73 74 78 82 83 84 85 86 90 91 92 94 96 100 111 112 113 118 120 126 127 133 135 136 137 138 139 142 143 144 145 146 147 148 149 150 151 152 153 154 155 156 157 158 159 160 161 162 163 164 165 166 167 168 169 170 171 172 173 174 175 176 177 178 179 180 181 182 183 184 185 186 187 188
 2063: 1 120 149 157
 2064: 1 61 71 72 73 100 113 120 127 135 136 153 154 162 163 169 170 174 178
 2065: 1 54 55 58 59 80 89 103
 2066: 2 146 179
 2067: 1 2 9 16 19 52
 2068: 1 113 135 136 153 162 163 170 178 181
 2069: 1 113 135 136 153 162 163 169 170 178 181
 2070: 1 61 71 72 73 100 113 120 127 135 136 137 149 153 154 157 162 163 169 170 174 178 181
 2071: 1 111 126 133 146 148 150 152 158 160 161 164 166 167 168 175 176 179 180
 2072: 2 61 71 72 73 100 111 112 113 118 120 126 127 133 135 136 138 139 146 147 148 150 151 152 153 154 158 159 160 161 162 163 164 165 166 167 168 169 170 171 172 174 175 176 177 178 179 180 181
 2073: 1 113 135 136 163
 2074: 1 113 135 136 153 163
 2075: 2 61 71 72 73 100 112 120 149 154 157 174
 2076: 1 153 163 171 178
 2077: 2 5 6 12 43 47 48 50
 2078: 3 0 1 21 25 39
 2079: 3 0 1 21 39
 2080: 1 111 112 118 126 127 133 139 146 147 148 150 151 152 158 159 160 161 164 165 166 167 168 170 171 175 176 177 179 180 181
 2081: 1 54 55 58 59 62 70 77 79 87 89 93 97 99 103
 2082: 1 7 8 9 17 20 38
 2083: 1 23 27 53 57
 2084: 1 91 98 114 116 117 119 121 125 128 129 130 132 140 141 144 155
 2085: 1 61 71 72 73 100 113 120 127 135 136 153 154 162 163 169 170 174 178 181
 2086: 1 111 112 118 126 133 139 146 147 148 150 151 158 159 160 161 164 165 166 167 168 171 172 176 177 179 180
 2087: 1 56 60 81 98
 2088: 2 5 48
 2089: 1 69 90
 2090: 2 0 1 2 3 4 5 6 7 8 9 10 11 12 13 14 16 17 18 19 20 21 22 23 24 25 27 28 29 30 32 33 34 35 36 38 39 40 41 42 43 44 45 46 47 48 49 50 52 53 54 55 57 58 59 60 62 70 75 77 79 80 81 87 89 93 95 97 98 99 101 102 103 104 105 106 107 108 109 110 185
 2091: 2 54 55 58 59 62 70 77 79 80 87 89 93 97 99 103 185
 2092: 1 111 146 158 160 164 167 176 179
 2093: 2 51 58 59
 2094: 3 15 31 63 64 65 66 67 68 69 74 78 83 84 85 86 90 91 92 96 128
 2095: 2 4 11 14 23 27 40 42 45 46 49 75 95 101 102 104 105 106 107 108 109 110
 2096: 1 4 11 14 23 27 40 42 45 46 49 53 57 75 95 101 102 104 105 106 107 108 109 110
 2097: 1 15 31 88 91 92
 2098: 1 15 31 65 68 78 83 84 85 88 91 92 96
 2099: 1 15 31 63 64 65 66 67 68 69 74 78 83 84 85 86 88 90 91 92 96
 2100: 1 15 26 31 37 63 64 65 66 67 68 69 74 78 83 84 85 86 88 90 91 92 96 188
 2101: 1 118 139 147 152 153 163 169 170 171 175 178 181
 2102: 1 113 118 127 135 136 139 147 152 153 157 162 163 169 170 171 175 178 181
 2103: 2 0 1 2 3 4 5 6 7 8 9 10 11 12 13 14 16 17 18 19 20 21 22 23 24 25 27 28 29 30 32 33 34 35 36 38 39 40 41 42 43 44 45 46 47 48 49 50 51 52 53 54 55 56 57 58 59 62 70 75 76 77 79 80 82 87 89 93 94 95 97 99 101 102 103 104 105 106 107 108 109 110 115 122 123 124 131 134 185 189
 2104: 3 115 122 123 124 131 134 185 189
 2105: 1 0 1 2 3 5 6 7 8 9 10 12 13 16 17 18 19 20 21 22 24 25 28 29 30 32 33 34 35 36 38 39 41 43 44 47 48 50 52 82 94
 2106: 1 0 1 3 5 6 7 8 9 10 12 13 17 18 20 21 22 24 25 28 29 30 32 33 34 35 36 38 39 41 43 44 47 48 50 52
 2107: 2 12 41 44
 2108: 1 10 13
 2109: 1 15 31 74 86 92 96
 2110: 1 15 31 74 86 90 92 96
 2111: 1 15 26 31 37 63 64 65 66 67 68 69 74 78 82 83 84 85 86 88 90 91 92 94 96 114 115 116 117 119 121 122 123 124 125 128 129 130 131 132 134 140 141 188
 2112: 3 4 11 23 24 27 42 49 95
 2113: 1 0 3 5 6 10 12 13 41 43 44 47 48 50
 2114: 2 26 37 82 94 128 188
 2115: 7 26 37 82 88 94 115 116 117 119 121 122 123 124 125 128 129 130 131 132 134 140 188 189
 2116: 5 111 112 118 126 133 139 146 147 148 150 151 152 158 159 160 161 164 165 166 167 168 170 171 172 175 176 177 179 180 181
 2117: 1 60 143 156 173 182 183 184
 2118: 1 60 143 144 155 156 173 182 183 184
 2119: 1 15 26 31 37 60 63 64 65 66 67 68 69 74 78 83 84 85 86 90 91 92 96 115 122 123 124 131 134 143 144 155 156 173 182 183 184 188
 2120: 1 15 26 31 37 60 61 63 64 65 66 67 68 69 71 72 73 74 78 83 84 85 86 90 91 92 96 98 100 111 112 113 115 118 120 122 123 124 126 127 131 133 134 135 136 137 138 139 142 143 144 145 146 147 148 149 150 151 152 153 154 155 156 157 158 159 160 161 162 163 164 165 166 167 168 169 170 171 172 173 174 175 176 177 178 179 180 181 182 183 184 186 187 188
 2121: 1 0 1 2 3 4 5 6 7 8 9 10 11 12 13 14 16 17 18 19 20 21 22 23 24 25 27 28 29 30 32 33 34 35 36 38 39 40 41 42 43 44 45 46 47 48 49 50 52 53 57 75 81 82 94 95 101 102 104 105 106 107 108 109 110 185 189
 2122: 1 81 185 189
 2123: 8 78 83 84 85
 2124: 2 51 54 55 56 58 59 62 70 77 79 80 87 89 93 97 99 103
 2125: 4 111 126 133 146 158 160 161 164 166 167 176 177 179 180
 2126: 5 5 21 39 50
 2127: 1 3 5 6 10 12 13 17 20 22 25 38 41 43 44 47 48 50
 2128: 1 18 36
 2129: 1 1 3 5 6 7 8 9 10 12 13 17 18 20 21 22 25 28 29 30 32 33 34 36 38 39 41 43 44 47 48 50
 2130: 1 51 53 57 76
 2131: 1 51 53 56 57 76
 2132: 1 51 53 54 55 56 57 58 59 62 70 76 77 79 80 87 89 93 97 99 103
 2133: 1 111 126 133 146 164 167 176 179
 2134: 1 111 126 133 146 158 164 167 176 179
 2135: 1 148 150 151 159 161 165 166 168 177 180
 2136: 2 61 71 72 73 100 111 112 113 118 120 126 127 133 135 136 137 139 142 146 147 148 149 150 151 152 153 154 157 158 159 160 161 162 163 164 165 166 167 168 169 170 171 172 174 175 176 177 178 179 180 181 186 187
 2137: 2 5 6 50
 2138: 3 61 71 72 73 100 112 120 154 174
 2139: 2 0 1 2 3 4 5 6 7 8 9 10 11 12 13 14 16 17 18 19 20 21 22 23 24 25 27 28 29 30 32 33 34 35 36 38 39 40 41 42 43 44 45 46 47 48 49 50 52 53 57 75 82 94 101 102 104 105 106 107 108 109 110
 2140: 1 113 120 135 136 152 153 162 163 169 170 175 178 181
 2141: 1 0 1 2 3 5 6 7 8 9 10 12 13 14 16 17 18 19 20 21 22 24 25 28 29 30 32 33 34 35 36 38 39 40 41 43 44 45 46 47 48 50 52 53 57 75 101 102 104 105 106 107 108 109 110
 2142: 1 15 26 31 37 63 64 65 66 67 68 69 74 78 83 84 85 86 90 91 92 96 115 122 123 124 131 134 185 188 189
 2143: 2 61 71 72 73 100 113 120 127 135 136 153 154 162 163 174 178
 2144: 1 111 146 161 164 166 167
 2145: 1 61 71 72 73 88 100 111 112 113 115 116 117 118 119 120 121 122 123 124 125 126 127 128 129 130 131 132 133 134 135 136 137 138 139 140 142 143 144 145 146 147 148 149 150 151 152 153 154 155 156 157 158 159 160 161 162 163 164 165 166 167 168 169 170 171 172 173 174 175 176 177 178 179 180 181 182 183 184 185 186 187 189
 2146: 2 61 71 72 73 100 111 126 127 133 146 148 150 151 152 154 158 159 160 161 164 165 166 167 168 170 172 174 175 176 177 179 180 181
 2147: 1 1 2 3 5 6 7 8 9 10 12 13 15 16 17 18 19 20 21 22 24 25 28 29 30 32 33 34 35 36 38 39 41 43 44 47 48 50 52 95
 2148: 1 15 26 31 37 65 68 78 82 83 84 85 91 92 94 188
 2149: 3 0 1 2 3 5 6 7 8 9 10 12 13 16 17 19 20 21 22 25 28 30 38 39 41 43 44 47 48 50 52
 2150: 4 61 71 72 73 100 112
 2151: 1 111 126 133 146 148 150 151 152 158 159 160 161 164 165 166 167 168 170 172 175 176 177 179 180 181
 2152: 1 60 98
 2153: 3 141 144 155
 2154: 1 170 175 181
 2155: 1 0 3 5 6 10 13 20 21 25 38 39 48 50
 2156: 1 88 115 116 117 119 121 122 123 124 125 128 129 130 131 132 134 140 155 189
 2157: 1 6 43 48
 2158: 1 6 43 48 50
 2159: 1 54 55 56 58 59 62 70 76 77 79 80 87 89 93 97 98 99 103 185 189
 2160: 1 112 154 174
 2161: 1 51 54 55 56 58 59 62 70 76 77 79 80 87 88 89 93 97 99 103 114 115 116 117 119 121 122 123 124 125 128 129 130 131 132 134 140 141 144 155
 2162: 1 26 37 51 54 55 56 58 59 62 70 76 77 79 80 82 87 88 89 93 94 97 99 103 114 115 116 117 119 121 122 123 124 125 128 129 130 131 132 134 140 141 144 155 188
 2163: 1 15 26 31 37 51 54 55 56 58 59 62 63 64 65 66 67 68 69 70 74 76 77 78 79 80 82 83 84 85 86 87 88 89 90 91 92 93 94 96 97 99 103 114 115 116 117 119 121 122 123 124 125 128 129 130 131 132 134 140 141 144 155 188
 2164: 1 0 1 2 3 4 5 6 7 8 9 10 11 12 13 14 16 17 18 19 20 21 22 23 24 25 27 28 29 30 32 33 34 35 36 38 39 40 41 42 43 44 45 46 47 48 49 50 52 53 57 60 75 81 95 98 101 102 104 105 106 107 108 109 110 185 189
 2165: 1 88 115 116 117 119 121 122 123 124 125 128 129 130 131 132 134 140 144 189
 2166: 1 88 114 115 116 117 119 121 122 123 124 125 128 129 130 131 132 134 140 141 144 189
 2167: 1 5 17 20 21 38 39
 2168: 1 57 95
 2169: 1 88 115 122 124
 2170: 1 24 26 37 88 115 122 123 124 131 134
 2171: 2 60 98 144 155
 2172: 1 71 72 73 100 139 154 174
 2173: 2 120 137 138 145 149 157 172
 2174: 1 0 51 62 70 76 77 79 80 87 93 97 99
 2175: 1 4 11 23 27 42 49 57
 2176: 1 111 126 146 148 158 161 164 166 167 168 176 177 179 180
 2177: 3 15 31 74 86 90 91 92 96
 2178: 1 70 93 99
 2179: 1 143 156 173 182 183 184 185
 2180: 1 0 3 5 6 7 8 10 12 13 17 20 21 22 25 38 39 41 43 44 47 48 50
 2181: 1 3 5 6 12 13 21 22 39 41 43 44 47 48 50
 2182: 1 61 71 72 73 100 112 118 127 139 147 152 154 171 174 175 181
 2183: 1 1 2 3 5 6 7 8 9 10 12 13 14 15 16 17 18 19 20 21 22 25 28 29 30 32 33 34 35 36 38 39 40 41 43 44 45 46 47 48 50 75 95 101 102 104 105 106 107 108 109 110
 2184: 1 31 78 92 96
 2185: 1 24 26 31 37 63 64 65 66 67 68 69 74 78 83 84 85 86 90 92 96
 2186: 1 60 81 82 91 94 98 114 116 117 119 121 125 128 129 130 132 140 141 143 144 155 156 173 182 183 184
 2187: 1 61 71 72 73 100 111 112 113 118 126 127 133 135 136 139 142 146 147 148 150 151 152 153 154 158 159 160 161 162 163 164 165 166 167 168 169 170 171 172 174 175 176 177 178 179 180 181 186 187
 2188: 1 137 145 149 157
 2189: 1 120 137 138 145 149 157
 2190: 1 151 159
 2191: 3 61 71 72 73 100 120 149 154 157 174
 2192: 2 112 113 118 127 135 136 137 139 147 152 153 162 163 169 170 171 175 178 181
 2193: 1 0 1 2 3 4 5 6 7 8 9 10 11 12 13 14 16 17 18 19 20 21 22 23 24 25 27 28 29 30 32 33 34 35 36 38 39 40 41 42 43 44 45 46 47 48 49 50 51 52 53 54 55 56 57 58 59 62 70 75 76 77 79 80 87 89 93 95 97 99 101 102 103 104 105 106 107 108 109 110 142 145 185 186 187 189
 2194: 1 111 112 118 126 127 133 137 139 146 147 148 150 151 152 158 159 160 161 164 165 166 167 168 170 171 172 175 176 177 179 180 181
 2195: 2 61 71 72 73 100 112 113 120 127 135 136 137 149 152 153 154 157 162 163 169 170 174 175 178 181
 2196: 2 111 118 126 133 139 146 147 148 150 151 158 159 160 161 164 165 166 167 168 171 172 176 177 179 180
 2197: 2 111 118 126 133 138 139 146 147 148 150 151 158 159 160 161 164 165 166 167 168 171 172 176 177 179 180
 2198: 1 61 71 72 73 100 111 112 113 118 120 126 127 133 135 136 139 146 147 148 150 152 153 154 158 160 161 162 163 164 166 167 168 169 170 171 174 175 176 177 178 179 180 181
 2199: 1 15 31 63 64 65 66 67 68 69 74 78 83 84 85 86 90 91 92 96 115 122 123 124 131 134 188
 2200: 2 118 139 147 169 171
 2201: 2 113 118 135 136 139 147 153 162 163 169 171 178
 2202: 1 54 58 59 62 79 87 89 103
 2203: 1 61 63 64 66 67 69 71 72 73 74 86 90 96 100 115 116 117 119 121 122 124 125 128 129 130 131 132 140
 2204: 1 128 188
 2205: 1 60 61 71 72 73 81 91 98 100 111 112 113 114 116 117 118 119 120 121 125 126 127 128 129 130 132 133 135 136 137 138 139 140 141 142 143 144 145 146 147 148 149 150 151 152 153 154 155 156 157 158 159 160 161 162 163 164 165 166 167 168 169 170 171 172 173 174 175 176 177 178 179 180 181 182 183 184 186 187 188
 2206: 1 118 147
 2207: 2 126 158
 2208: 3 3 5 6 7 8 9 10 12 13 21 22 25 39 41 43 44 47 48 50
 2209: 1 56 58 59 76 103
 2210: 2 0 3 10 12 13 17 20 21 22 25 38 39 41 43 44 47
 2211: 2 51 60
 2212: 2 3 10 12 13 22 41 43 44
 2213: 2 5 6 21 39 50
 2214: 1 143 145 156 173 182 183 184
 2215: 1 0 3 13 17 20 22 25 38
 2216: 1 91 96
 2217: 1 31 63 64 65 66 67 68 69 74 78 83 84 85 86 90 92
 2218: 4 40 102
 2219: 1 24 31 65 68 78 83 84 85 92 115 122 123 124 131 134
 2220: 4 15 24 31 63 64 65 66 67 68 69 74 78 83 84 85 86 90 91 92 96 115 122 123 124 131 134
 2221: 4 15 24 31 63 64 65 66 67 68 69 74 78 83 84 85 86 88 90 91 92 96 115 122 123 124 131 134
 2222: 6 137 139 149 157 172
 2223: 1 137 138 139 149 157 172
 2224: 3 113 118 127 135 136 137 138 139 147 149 152 153 157 162 163 169 170 171 172 175 178 181
 2225: 4 111 113 118 120 126 127 133 135 136 137 138 139 146 147 148 149 150 151 152 153 157 158 159 160 161 162 163 164 165 166 167 168 169 170 171 172 175 176 177 178 179 180 181
 2226: 2 111 126 133 146 158 161 164 166 167 176 177 179 180
 2227: 2 111 126 133 146 148 158 161 164 166 167 176 177 179 180
 2228: 1 111 126 133 146 148 158 161 164 166 167 168 176 177 179 180
 2229: 2 111 126 133 146 148 150 158 161 164 166 167 168 176 177 179 180
 2230: 1 24 29 33 35 36
 2231: 1 24 29 32 33 35 36
 2232: 1 112 118 137 139 147 152 157 169 170 171 175 181
 2233: 1 15 31 60 65 68 74 78 81 83 84 85 86 91 92 96
 2234: 1 133 160 177
 2235: 1 0 2 16 17 19 20 25 38 52
 2236: 1 127 149 152 175 181
 2237: 1 26 37 61 71 72 73 82 88 94 100 111 112 113 114 115 116 117 118 119 120 121 122 123 124 125 126 127 128 129 130 131 132 133 134 135 136 137 138 139 140 141 142 143 144 145 146 147 148 149 150 151 152 153 154 155 156 157 158 159 160 161 162 163 164 165 166 167 168 169 170 171 172 173 174 175 176 177 178 179 180 181 182 183 184 186 187 188
 2238: 2 54 55 58 59 103
 2239: 1 0 1 2 3 4 5 6 7 8 9 10 11 12 13 14 16 17 18 19 20 21 22 23 24 25 27 28 29 30 32 33 34 35 36 38 39 40 41 42 43 44 45 46 47 48 49 50 51 52 53 57 75 95 98 101 102 104 105 106 107 108 109 110
 2240: 1 12 41 44 47
 2241: 1 12 22 41 44 47
 2242: 1 81 114 116 117 119 121 125 128 129 130 132 140 141
 2243: 1 112 118 137 139 152 170 171 175 181
 2244: 1 61 71 72 73 100 137 154 157 174
 2245: 1 61 71 72 73 100 127 137 149 152 154 157 170 174 175 181
 2246: 3 74 86 88
 2247: 3 15 31 65 68 74 78 83 84 85 86 88 91 92
 2248: 3 15 31 65 68 74 78 83 84 85 86 88 91 92 115 116 117 119 121 122 123 124 125 129 130 131 132 134 140
 2249: 3 15 31 65 68 74 78 83 84 85 86 88 91 92 115 116 117 119 121 122 123 124 125 128 129 130 131 132 134 140
 2250: 3 26 37 63 64 66 67 69 82 90 94 188
 2251: 3 15 26 31 37 63 64 65 66 67 68 69 74 78 82 83 84 85 86 88 90 91 92 94 115 116 117 119 121 122 123 124 125 128 129 130 131 132 134 140 188
 2252: 3 0 1 2 3 4 5 6 7 8 9 10 11 12 13 14 16 17 18 19 20 21 22 23 24 25 27 28 29 30 32 33 34 35 36 38 39 40 41 42 43 44 45 46 47 48 49 50 51 52 53 54 55 56 57 58 59 60 62 70 75 76 77 79 80 81 87 89 93 95 96 97 98 99 101 102 103 104 105 106 107 108 109 110 185 189
 2253: 1 61 71 72 73 100 113 127 135 136 152 153 154 162 163 170 174 175 178 181
 2254: 2 54 55 103
 2255: 1 51 53 54 55 56 57 58 59 60 62 70 76 77 79 80 81 87 89 93 97 98 99 103
 2256: 1 26 37 61 71 72 73 82 94 100 111 112 113 114 118 120 126 127 133 135 136 137 138 139 141 142 143 144 145 146 147 148 149 150 151 152 153 154 155 156 157 158 159 160 161 162 163 164 165 166 167 168 169 170 171 172 173 174 175 176 177 178 179 180 181 182 183 184 185 186 187 188
 2257: 2 5 6 12 41 43 44 47 48 50
 2258: 1 15 31 63 64 65 66 67 68 69 74 78 83 84 85 86 90 91 92
 2259: 1 15 31 63 64 65 66 67 68 69 78 83 84 85 90 91 92
 2260: 1 54 55 70 80 89 93 97 99 103
 2261: 1 14 40 45 46 53 57 75 95 101 102 104 105 106 107 108 109 110
 2262: 1 111 126 133 146 148 151 158 159 160 161 164 165 166 167 176 177 179 180
 2263: 1 54 58 59 62 70 77 79 80 87 89 93 97 99 103
 2264: 2 82 94 155
 2265: 1 102 107
 2266: 1 3 5 6 10 12 13 20 21 22 38 39 41 43 44 47 48 50
 2267: 1 152 170 175 181 186 187
 2268: 1 15 26 31 37 82 91 92 94 188
 2269: 1 63 64 65 66 67 68 69 74 78 83 84 85 86 90 96 182
 2270: 1 63 64 65 66 67 68 69 74 78 83 84 85 86 90 96 156 182
 2271: 1 63 64 65 66 67 68 69 74 78 83 84 85 86 90 96 143 156 173 182 183 184
 2272: 1 61 63 64 65 66 67 68 69 71 72 73 74 78 83 84 85 86 90 96 100 111 112 113 118 120 126 127 133 135 136 137 138 139 142 143 145 146 147 148 149 150 151 152 153 154 156 157 158 159 160 161 162 163 164 165 166 167 168 169 170 171 172 173 174 175 176 177 178 179 180 181 182 183 184 186 187
 2273: 1 61 63 64 65 66 67 68 69 71 72 73 74 78 83 84 85 86 90 96 100 111 112 113 118 120 126 127 133 135 136 137 138 139 142 143 144 145 146 147 148 149 150 151 152 153 154 155 156 157 158 159 160 161 162 163 164 165 166 167 168 169 170 171 172 173 174 175 176 177 178 179 180 181 182 183 184 186 187
 2274: 1 0 1 2 3 4 5 6 7 8 9 10 11 12 13 14 16 17 18 19 20 21 22 23 24 25 26 27 28 29 30 32 33 34 35 36 37 38 39 40 41 42 43 44 45 46 47 48 49 50 51 52 53 54 55 56 57 58 59 62 70 75 76 77 79 80 82 87 89 93 94 95 97 99 101 102 103 104 105 106 107 108 109 110 185 188 189
 nsplits: 2275
 ntax: 190
UFBootSplit11:
 0000: 1 51 54 55 56 58 59 62 70 76 77 79 80 87 89 93 97 99 103 114 141 185 189
 0001: 1 51 54 55 56 58 59 62 70 76 77 79 80 87 89 93 97 99 103 189
 0002: 1 60 81 114 141 144 155
 0003: 1 0 1 2 3 5 6 7 8 9 10 12 13 15 16 17 18 19 20 21 22 25 28 29 30 32 33 34 35 36 38 39 41 43 44 47 48 50 52
 0004: 991 16 19
 0005: 979 2 16 19
 0006: 1 51 55 62 70 76 77 79 80 87 89 93 97 99 185
 0007: 804 2 16 19 52
 0008: 1 51 55 62 70 76 77 79 80 87 89 93 97 99
 0009: 1 55 62 70 76 77 79 80 87 89 93 97 99
 0010: 1 55 62 70 76 79 80 87 89 93 97 99
 0011: 1000 42 49
 0012: 991 4 42 49
 0013: 1 55 70 76 80 89 93 97 99
 0014: 1000 4 11 42 49
 0015: 1 55 76 80 89
 0016: 1 55 76 89
 0017: 894 23 27
 0018: 891 4 11 23 27 42 49
 0019: 1 0 1 2 3 5 6 7 8 9 10 12 13 15 16 17 18 19 20 21 22 25 28 29 30 32 33 34 35 36 38 39 41 43 44 47 48 50 51 52 55 62 70 76 77 79 80 87 89 93 97 99 185
 0020: 1 0 1 2 3 4 5 6 7 8 9 10 11 12 13 14 15 16 17 18 19 20 21 22 23 24 25 27 28 29 30 32 33 34 35 36 38 39 40 41 42 43 44 45 46 47 48 49 50 51 52 55 62 63 64 66 67 69 70 75 76 77 79 80 87 89 93 94 95 97 98 99 101 102 104 105 106 107 108 109 110 185
 0021: 999 53 57
 0022: 819 4 11 23 27 42 49 53 57
 0023: 1 53 57 91 111 112 113 114 118 120 126 127 133 135 136 137 138 139 141 142 143 144 145 146 147 148 149 150 151 152 153 155 156 157 158 159 160 161 162 163 164 165 166 167 168 169 170 171 172 173 175 176 177 178 179 180 181 182 183 184 188
 0024: 1 112 139
 0025: 896 15 91
 0026: 1 53 57 91 111 113 114 118 120 126 127 133 135 136 137 138 141 142 143 144 145 146 147 148 149 150 151 152 153 155 156 157 158 159 160 161 162 163 164 165 166 167 168 169 170 171 172 173 175 176 177 178 179 180 181 182 183 184 188
 0027: 1 53 57 91 111 113 114 118 120 126 127 133 135 136 137 138 141 143 144 145 146 147 148 149 150 151 152 153 155 156 157 158 159 160 161 162 163 164 165 166 167 168 169 170 171 172 173 175 176 177 178 179 180 181 182 183 184 188
 0028: 945 31 92
 0029: 626 15 31 91 92
 0030: 1 143 145 156 161 173 182 183 184
 0031: 1 53 57 91 111 113 114 118 120 126 127 133 135 136 137 138 141 144 146 147 148 149 150 151 152 153 155 157 158 159 160 162 163 164 165 166 167 168 169 170 171 172 175 176 177 178 179 180 181 188
 0032: 1 111 113 118 120 126 127 133 135 136 137 138 146 147 148 149 150 151 152 153 157 158 159 160 162 163 164 165 166 167 168 169 170 171 172 175 176 177 178 179 180 181
 0033: 997 83 85
 0034: 1 113 120 127 133 135 136 138 150 151 157 159 160 162 165 166 169 172
 0035: 985 83 84 85
 0036: 983 65 83 84 85
 0037: 1 120 133 138 150 151 159 160 165 166
 0038: 728 65 68 83 84 85
 0039: 1 120 138 166
 0040: 975 65 68 78 83 84 85
 0041: 585 15 31 65 68 78 83 84 85 91 92
 0042: 1 113 127 135 136 157 162 169 172
 0043: 1 157 172
 0044: 1 111 118 126 137 146 147 148 149 152 153 158 163 164 167 168 170 171 175 176 177 178 179 180 181
 0045: 1000 64 66
 0046: 996 63 64 66
 0047: 1 118 147 153 170 171 178
 0048: 1 118 147 153 170
 0049: 962 67 69
 0050: 999 63 64 66 67 69
 0051: 1 147 153
 0052: 793 63 64 66 67 69 90
 0053: 1 118 170
 0054: 1 111 126 137 146 148 149 152 158 163 164 167 168 175 176 177 179 180 181
 0055: 995 74 86
 0056: 1 111 126 137 146 148 149 152 158 163 164 168 175 176 177 179 180 181
 0057: 844 74 86 96
 0058: 617 63 64 66 67 69 74 86 90 96
 0059: 827 15 31 63 64 65 66 67 68 69 74 78 83 84 85 86 90 91 92 96
 0060: 1 111 126 137 148 149 152 158 163 168 175 176 177 179 180 181
 0061: 1 126 158 176 179
 0062: 1000 26 37
 0063: 1 126 158 176
 0064: 1 126 158
 0065: 981 82 94
 0066: 817 26 37 82 94
 0067: 1 111 137 148 149 152 163 168 175 177 180 181
 0068: 705 26 37 82 94 188
 0069: 586 15 26 31 37 63 64 65 66 67 68 69 74 78 82 83 84 85 86 90 91 92 94 96 188
 0070: 1 111 137 148 149 152 168 175 177 180 181
 0071: 1 137 148 149 152 168 175 177 180 181
 0072: 1 137 149 152 175 177 181
 0073: 1 137 149 152 175 181
 0074: 481 72 73
 0075: 1 149 152 175 181
 0076: 439 72 73 100
 0077: 830 71 72 73 100
 0078: 993 61 71 72 73 100
 0079: 1 149 152 181
 0080: 483 61 71 72 73 100 154
 0081: 1 149 181
 0082: 969 61 71 72 73 100 154 174
 0083: 1 53 57 91 114 141 144 155 188
 0084: 703 61 71 72 73 100 127 154 174
 0085: 1 53 57 91 144 155
 0086: 1 53 57 91
 0087: 1 26 31 37 54 56 58 59 60 61 65 68 71 72 73 74 78 81 82 83 84 85 86 88 90 92 96 100 103 115 116 117 119 121 122 123 124 125 128 129 130 131 132 134 140 154 174 186 187 189
 0088: 8 135 169
 0089: 4 113 135 169
 0090: 1 26 31 37 54 56 58 59 60 61 65 68 71 72 73 74 78 81 82 83 84 85 86 88 90 92 96 100 103 115 116 117 119 121 122 123 124 125 128 129 130 131 132 134 140 186 187 189
 0091: 71 113 135 136 169
 0092: 1 54 56 58 59 60 61 65 68 71 72 73 74 78 81 82 83 84 85 86 88 90 92 96 100 103 115 116 117 119 121 122 123 124 125 128 129 130 131 132 134 140 186 187 189
 0093: 150 113 135 136 162 169
 0094: 1 61 71 72 73 88 100 186 187 189
 0095: 1 61 71 72 73 100 186 187
 0096: 699 153 178
 0097: 1 54 56 58 59 60 65 68 74 78 81 82 83 84 85 86 90 92 96 103 115 116 117 119 121 122 123 124 125 128 129 130 131 132 134 140
 0098: 907 153 163 178
 0099: 241 113 135 136 153 162 163 169 178
 0100: 1 119 125 128 129 130 140
 0101: 379 113 120 135 136 153 162 163 169 178
 0102: 74 61 71 72 73 100 113 120 127 135 136 153 154 162 163 169 174 178
 0103: 1 54 56 58 59 60 65 68 74 78 81 82 83 84 85 86 90 92 96 103
 0104: 1 58 59 92 103
 0105: 1 54 56 60 65 68 74 78 81 82 83 84 85 86 90 96
 0106: 926 118 139
 0107: 782 112 118 139
 0108: 1 56 60 65 68 74 78 81 82 83 84 85 86 90 96
 0109: 781 112 118 139 171
 0110: 1 56 65 68 74 78 82 83 84 85 86 90 96
 0111: 800 112 118 139 147 171
 0112: 1 65 68 74 78 83 84 85 86 90 96
 0113: 1 26 31 37
 0114: 966 152 175
 0115: 1 4 11 14 23 24 27 40 42 45 46 49 63 64 66 67 69 75 94 95 98 101 102 104 105 106 107 108 109 110
 0116: 1 4 11 14 23 24 27 40 42 45 46 49 63 64 66 67 69 75 94 95 101 102 104 105 106 107 108 109 110
 0117: 857 170 181
 0118: 913 152 170 175 181
 0119: 621 112 118 139 147 152 170 171 175 181
 0120: 437 61 71 72 73 100 112 113 118 120 127 135 136 139 147 152 153 154 162 163 169 170 171 174 175 178 181
 0121: 1 14 40 45 46 63 64 66 67 69 75 101 102 104 105 106 107 108 109 110
 0122: 1 14 40 45 46 63 64 66 67 69 75 101 102 104 105 106 107 108 110
 0123: 936 137 157
 0124: 1 63 64 66 67 69 101 102
 0125: 439 137 149 157
 0126: 675 61 71 72 73 100 112 113 118 120 127 135 136 137 139 147 149 152 153 154 157 162 163 169 170 171 174 175 178 181
 0127: 1 63 64 66 67 69 101
 0128: 1 14 40 45 46 75 104 105 106 107 108 110
 0129: 1 14 40 45 75 104 105 106 107 108 110
 0130: 1 14 40 45 75 104 105 106 110
 0131: 944 164 167
 0132: 982 146 164 167
 0133: 1 4 11 23 24 27 42 49 94 95
 0134: 945 146 164 167 179
 0135: 842 111 146 164 167 179
 0136: 1 94 95
 0137: 3 111 146 158 164 167 179
 0138: 1 3 5 6 10 12 13 20 25 38 41 43 44 47 48 50
 0139: 81 111 146 158 164 167 176 179
 0140: 1 61 71 72 73 100 111 120 126 127 133 137 138 142 145 146 148 149 150 151 154 157 158 159 160 161 164 165 166 167 168 172 174 176 177 179 180 186 187
 0141: 1 61 71 72 73 100 120 127 137 138 142 145 149 154 157 174 186 187
 0142: 35 126 177
 0143: 4 111 126 146 158 164 167 176 177 179
 0144: 1 138 142 145 186 187
 0145: 1 15 26 31 37 63 64 65 66 67 68 69 74 78 82 83 84 85 86 88 90 91 92 94 96 115 122 123 124 131 134 188
 0146: 983 161 166
 0147: 76 111 126 146 158 161 164 166 167 176 177 179
 0148: 1 4 11 23 27 42 49 51 53 54 55 57 58 59 60 62 70 76 77 79 80 81 87 89 93 97 98 99 103
 0149: 35 111 126 146 158 160 161 164 166 167 176 177 179
 0150: 1 143 173 184
 0151: 553 111 126 133 146 158 160 161 164 166 167 176 177 179
 0152: 1 143 184
 0153: 1 88 91 116 117 119 121 125 128 129 130 132 140
 0154: 757 148 180
 0155: 1 74 90
 0156: 1 15 31 63 64 65 66 67 68 69 78 83 84 85 92
 0157: 682 150 168
 0158: 210 148 150 168 180
 0159: 861 111 126 133 146 148 150 158 160 161 164 166 167 168 176 177 179 180
 0160: 1 31 63 64 65 66 67 68 69 78 83 84 85 92
 0161: 1 84 85
 0162: 1 78 83
 0163: 998 159 165
 0164: 890 151 159 165
 0165: 851 111 126 133 146 148 150 151 158 159 160 161 164 165 166 167 168 176 177 179 180
 0166: 1 1 7 8 9
 0167: 849 111 126 133 146 148 150 151 158 159 160 161 164 165 166 167 168 172 176 177 179 180
 0168: 852 61 71 72 73 100 111 112 113 118 120 126 127 133 135 136 137 139 146 147 148 149 150 151 152 153 154 157 158 159 160 161 162 163 164 165 166 167 168 169 170 171 172 174 175 176 177 178 179 180 181
 0169: 1 0 3 10 13 17 20 38
 0170: 863 61 71 72 73 100 111 112 113 118 120 126 127 133 135 136 137 138 139 146 147 148 149 150 151 152 153 154 157 158 159 160 161 162 163 164 165 166 167 168 169 170 171 172 174 175 176 177 178 179 180 181
 0171: 1 0 3 10 13 17 20 22 38 41 44
 0172: 1 0 3 10 12 13 17 20 22 38 41 44
 0173: 1 0 3 5 6 10 12 13 17 20 21 22 38 39 41 43 44 48 50
 0174: 1 113 135 136 153 162 163 169 170 178
 0175: 999 186 187
 0176: 837 145 186 187
 0177: 843 142 145 186 187
 0178: 943 61 71 72 73 100 111 112 113 118 120 126 127 133 135 136 137 138 139 142 145 146 147 148 149 150 151 152 153 154 157 158 159 160 161 162 163 164 165 166 167 168 169 170 171 172 174 175 176 177 178 179 180 181 186 187
 0179: 1 135 162 170
 0180: 1 53 57 94 98 114 141 144 155
 0181: 997 143 173
 0182: 1 127 137 145 149 152 154 157 161 172 174 175 181
 0183: 1 137 145 149 154 157 161 172 174
 0184: 988 183 184
 0185: 992 143 173 183 184
 0186: 1 149 154 172 174
 0187: 1 147 171
 0188: 997 156 182
 0189: 981 143 156 173 182 183 184
 0190: 757 61 71 72 73 100 111 112 113 118 120 126 127 133 135 136 137 138 139 142 143 145 146 147 148 149 150 151 152 153 154 156 157 158 159 160 161 162 163 164 165 166 167 168 169 170 171 172 173 174 175 176 177 178 179 180 181 182 183 184 186 187
 0191: 117 15 26 31 37 61 63 64 65 66 67 68 69 71 72 73 74 78 82 83 84 85 86 90 91 92 94 96 100 111 112 113 118 120 126 127 133 135 136 137 138 139 142 143 145 146 147 148 149 150 151 152 153 154 156 157 158 159 160 161 162 163 164 165 166 167 168 169 170 171 172 173 174 175 176 177 178 179 180 181 182 183 184 186 187 188
 0192: 1 111 113 120 126 133 135 136 138 146 148 150 151 153 158 159 160 162 163 164 165 166 167 168 169 170 176 178 179 180
 0193: 1 111 113 120 126 133 135 136 138 146 148 150 151 153 158 159 160 162 163 164 165 166 167 168 170 176 178 179 180
 0194: 1 111 126 153 158 170 176
 0195: 998 115 122
 0196: 1 145 185
 0197: 1 4 11 14 23 27 40 42 45 46 49 75 101 102 104 105 106 107 108 109 110
 0198: 1000 123 134
 0199: 1 0 1 2 3 4 5 6 7 8 9 10 11 12 13 14 16 17 18 19 20 21 22 23 24 25 27 28 29 30 32 33 34 35 36 38 39 40 41 42 43 44 45 46 47 48 49 50 51 52 53 54 55 56 57 58 59 62 70 75 76 77 79 80 82 87 88 89 93 94 95 97 99 101 102 103 104 105 106 107 108 109 110 115 122 123 124 131 134 185 189
 0200: 647 123 131 134
 0201: 1 111 120 126 133 137 138 139 146 148 149 150 151 157 158 159 160 161 164 165 166 167 168 172 176 177 179 180
 0202: 693 123 124 131 134
 0203: 959 115 122 123 124 131 134
 0204: 1 111 120 126 133 138 146 148 150 151 158 159 160 161 164 165 166 167 168 176 177 179 180
 0205: 1 24 26 37 88 115 122 123 124 131 134 188
 0206: 1 142 143 144 145 155 156 173 182 183 184 186 187
 0207: 761 121 132
 0208: 754 116 121 132
 0209: 1 111 120 126 133 146 148 150 151 158 159 160 164 165 167 168 176 177 179 180
 0210: 975 116 117 121 132
 0211: 1 61 71 72 73 100 112 113 118 127 135 136 137 138 139 142 147 149 152 153 154 157 162 163 169 170 171 172 174 175 178 181 186 187
 0212: 1 61 71 72 73 100 112 137 138 139 142 149 154 157 172 174 186 187
 0213: 1 2 16 19 52 95
 0214: 1 60 81 114 116 117 119 121 125 128 129 130 132 140 141 144 155
 0215: 906 130 140
 0216: 906 129 130 140
 0217: 910 119 129 130 140
 0218: 1 61 71 72 73 100 120 127 149 154 157 174
 0219: 988 119 125 129 130 140
 0220: 975 116 117 119 121 125 129 130 132 140
 0221: 674 115 116 117 119 121 122 123 124 125 129 130 131 132 134 140
 0222: 662 88 115 116 117 119 121 122 123 124 125 129 130 131 132 134 140
 0223: 1 115 122 123 124 131 134 189
 0224: 426 88 115 116 117 119 121 122 123 124 125 128 129 130 131 132 134 140
 0225: 1 1 3 5 6 10 12 13 17 20 22 25 38 41 43 44 47 48 50
 0226: 580 88 115 116 117 119 121 122 123 124 125 128 129 130 131 132 134 140 189
 0227: 1 5 6 10 12 21 22 39 41 43 44 48 50
 0228: 1 12 22
 0229: 996 114 141
 0230: 1 3 13 47
 0231: 1 0 1 2 3 4 5 6 7 8 9 10 11 12 13 14 16 17 18 19 20 21 22 23 24 25 27 28 29 30 32 33 34 35 36 38 39 40 41 42 43 44 45 46 47 48 49 50 52 53 57 60 75 81 95 98 101 102 104 105 106 107 108 109 110 114 141 143 144 155 156 173 182 183 184
 0232: 865 144 155
 0233: 376 114 141 144 155
 0234: 378 88 114 115 116 117 119 121 122 123 124 125 128 129 130 131 132 134 140 141 144 155 189
 0235: 112 0 1 2 3 4 5 6 7 8 9 10 11 12 13 14 16 17 18 19 20 21 22 23 24 25 27 28 29 30 32 33 34 35 36 38 39 40 41 42 43 44 45 46 47 48 49 50 51 52 53 54 55 56 57 58 59 60 62 70 75 76 77 79 80 81 87 89 93 95 97 98 99 101 102 103 104 105 106 107 108 109 110 185
 0236: 1 54 55 58 59 62 77 79 87 89 103
 0237: 449 0 1 2 3 4 5 6 7 8 9 10 11 12 13 14 16 17 18 19 20 21 22 23 24 25 27 28 29 30 32 33 34 35 36 38 39 40 41 42 43 44 45 46 47 48 49 50 51 52 53 54 55 56 57 58 59 60 62 70 75 76 77 79 80 81 87 89 93 95 97 98 99 101 102 103 104 105 106 107 108 109 110
 0238: 1 61 71 72 73 94 100 111 112 113 118 120 126 127 133 135 136 137 138 139 142 145 146 147 148 149 150 151 152 153 154 157 158 159 160 161 162 163 164 165 166 167 168 169 170 171 172 174 175 176 177 178 179 180 181 186 187
 0239: 1 26 37 82 88 115 116 117 119 121 122 123 124 125 128 129 130 131 132 134 140 185 188 189
 0240: 1 15 24 65 68 78 83 84 85 91
 0241: 1 15 24
 0242: 1000 58 59
 0243: 1 54 55 62 70 77 79 80 87 89 93 97 99
 0244: 922 58 59 103
 0245: 784 54 58 59 103
 0246: 1 0 1 3 5 6 7 8 9 10 12 13 17 20 21 22 25 28 32 33 34 35 36 38 39 41 43 44 47 48 50
 0247: 836 54 58 59 89 103
 0248: 1 0 1 2 3 4 5 6 7 8 9 10 11 12 13 14 16 17 18 19 20 21 22 23 24 25 26 27 28 29 30 32 33 34 35 36 37 38 39 40 41 42 43 44 45 46 47 48 49 50 52 53 57 75 95 101 102 104 105 106 107 108 109 110
 0249: 971 54 55 58 59 89 103
 0250: 1 0 1 2 3 4 5 6 7 8 9 10 11 12 13 14 16 17 18 19 20 21 22 23 24 25 26 27 28 29 30 32 33 34 35 36 37 38 39 40 41 42 43 44 45 46 47 48 49 50 51 52 53 54 55 56 57 58 59 60 62 70 75 76 77 79 80 81 87 89 93 95 97 98 99 101 102 103 104 105 106 107 108 109 110
 0251: 1 15 31 61 63 64 65 66 67 68 69 71 72 73 74 78 82 83 84 85 86 90 91 92 94 96 100 111 112 113 118 120 126 127 133 135 136 137 138 139 142 143 145 146 147 148 149 150 151 152 153 154 156 157 158 159 160 161 162 163 164 165 166 167 168 169 170 171 172 173 174 175 176 177 178 179 180 181 182 183 184 185 186 187 188
 0252: 1 15 31 61 63 64 65 66 67 68 69 71 72 73 74 78 82 83 84 85 86 90 91 92 94 96 100 111 112 113 118 120 126 127 133 135 136 137 138 139 142 143 145 146 147 148 149 150 151 152 153 154 156 157 158 159 160 161 162 163 164 165 166 167 168 169 170 171 172 173 174 175 176 177 178 179 180 181 182 183 184 186 187 188
 0253: 732 79 87
 0254: 998 62 79 87
 0255: 2 0 1 2 3 5 6 7 8 9 10 12 13 16 17 18 19 20 21 22 25 28 29 30 32 33 34 35 36 38 39 41 43 44 47 48 50 52 82
 0256: 746 62 77 79 87
 0257: 2 0 1 2 3 4 5 6 7 8 9 10 11 12 13 14 16 17 18 19 20 21 22 23 24 25 27 28 29 30 32 33 34 35 36 38 39 40 41 42 43 44 45 46 47 48 49 50 51 52 53 54 55 57 58 59 62 70 75 77 79 80 82 87 89 93 94 95 97 99 101 102 103 104 105 106 107 108 109 110
 0258: 2 0 1 2 3 4 5 6 7 8 9 10 11 12 13 14 16 17 18 19 20 21 22 23 24 25 27 28 29 30 32 33 34 35 36 38 39 40 41 42 43 44 45 46 47 48 49 50 51 52 53 54 55 57 58 59 62 70 75 77 79 80 82 87 89 93 94 95 97 99 101 102 103 104 105 106 107 108 109 110 185 189
 0259: 2 56 60 61 71 72 73 76 81 88 98 100 111 112 113 114 116 117 118 119 120 121 125 126 127 128 129 130 132 133 135 136 137 138 139 140 141 142 143 144 145 146 147 148 149 150 151 152 153 154 155 156 157 158 159 160 161 162 163 164 165 166 167 168 169 170 171 172 173 174 175 176 177 178 179 180 181 182 183 184 186 187
 0260: 968 93 99
 0261: 2 56 60 76 81 88 98 114 116 117 119 121 125 128 129 130 132 140 141 144 155
 0262: 979 93 97 99
 0263: 817 70 93 97 99
 0264: 727 62 70 77 79 87 93 97 99
 0265: 2 56 60 76 81 98
 0266: 931 62 70 77 79 80 87 93 97 99
 0267: 792 54 55 58 59 62 70 77 79 80 87 89 93 97 99 103
 0268: 2 4 11 14 23 24 27 40 42 45 46 49 53 57 75 94 95 101 102 104 105 106 107 108 109 110
 0269: 477 54 55 58 59 62 70 76 77 79 80 87 89 93 97 99 103
 0270: 1 60 61 71 72 73 81 88 98 100 111 112 113 114 115 116 117 118 119 120 121 122 123 124 125 126 127 128 129 130 131 132 133 134 135 136 137 138 139 140 141 142 143 144 145 146 147 148 149 150 151 152 153 154 155 156 157 158 159 160 161 162 163 164 165 166 167 168 169 170 171 172 173 174 175 176 177 178 179 180 181 182 183 184 186 187
 0271: 772 54 55 56 58 59 62 70 76 77 79 80 87 89 93 97 99 103
 0272: 629 51 54 55 56 58 59 62 70 76 77 79 80 87 89 93 97 99 103
 0273: 512 0 1 2 3 4 5 6 7 8 9 10 11 12 13 14 16 17 18 19 20 21 22 23 24 25 27 28 29 30 32 33 34 35 36 38 39 40 41 42 43 44 45 46 47 48 49 50 52 53 57 60 75 81 95 98 101 102 104 105 106 107 108 109 110
 0274: 1 0 5 6 17 20 21 25 38 39 48 50
 0275: 244 0 1 2 3 4 5 6 7 8 9 10 11 12 13 14 16 17 18 19 20 21 22 23 24 25 27 28 29 30 32 33 34 35 36 38 39 40 41 42 43 44 45 46 47 48 49 50 52 53 57 60 75 81 95 101 102 104 105 106 107 108 109 110
 0276: 1 0 3 5 6 10 12 13 17 20 21 22 25 38 39 41 44 48 50
 0277: 1 58 59 62 70 77 79 87 93 97 99 103
 0278: 978 60 81
 0279: 724 0 1 2 3 4 5 6 7 8 9 10 11 12 13 14 16 17 18 19 20 21 22 23 24 25 27 28 29 30 32 33 34 35 36 38 39 40 41 42 43 44 45 46 47 48 49 50 52 53 57 75 95 101 102 104 105 106 107 108 109 110
 0280: 751 0 1 2 3 5 6 7 8 9 10 12 13 14 16 17 18 19 20 21 22 24 25 28 29 30 32 33 34 35 36 38 39 40 41 43 44 45 46 47 48 50 52 75 95 101 102 104 105 106 107 108 109 110
 0281: 1 54 55 56 58 59 62 70 76 77 79 80 87 88 89 93 97 99 103 114 115 116 117 119 121 122 123 124 125 128 129 130 131 132 134 140 141 144 155 189
 0282: 784 0 1 2 3 5 6 7 8 9 10 12 13 14 16 17 18 19 20 21 22 24 25 28 29 30 32 33 34 35 36 38 39 40 41 43 44 45 46 47 48 50 52 75 101 102 104 105 106 107 108 109 110
 0283: 1 0 1 2 3 4 5 6 7 8 9 10 11 12 13 14 16 17 18 19 20 21 22 23 24 25 27 28 29 30 32 33 34 35 36 38 39 40 41 42 43 44 45 46 47 48 49 50 51 52 53 54 55 56 57 58 59 60 62 70 75 76 77 79 80 81 82 87 89 93 94 95 97 98 99 101 102 103 104 105 106 107 108 109 110
 0284: 1 0 1 2 3 4 5 6 7 8 9 10 11 12 13 14 16 17 18 19 20 21 22 23 24 25 27 28 29 30 32 33 34 35 36 38 39 40 41 42 43 44 45 46 47 48 49 50 51 52 53 54 55 56 57 58 59 60 62 70 75 76 77 79 80 81 82 87 89 93 94 95 97 98 99 101 102 103 104 105 106 107 108 109 110 185 189
 0285: 534 14 110
 0286: 1 61 71 72 73 100 112 120 127 149 154 157 174
 0287: 1 3 7 8 9 10 12 13 22 41 43 44 47
 0288: 1 126 160
 0289: 1000 45 105
 0290: 1 111 126 133 146 151 158 159 160 161 164 165 166 167 176 177 179
 0291: 996 45 105 106
 0292: 1 5 6 10 12 22 41 43 44 47 48 50
 0293: 995 45 104 105 106
 0294: 1 5 6 12 22 41 43 44 47 48 50
 0295: 1 10 22 41 44
 0296: 1 0 1 2 3 4 5 6 7 8 9 10 11 12 13 14 16 17 18 19 20 21 22 23 24 25 27 28 29 30 32 33 34 35 36 38 39 40 41 42 43 44 45 46 47 48 49 50 51 52 53 54 55 56 57 58 59 62 70 75 76 77 79 80 87 89 93 95 97 99 101 102 103 104 105 106 107 108 109 110 115 122 123 124 131 134 185 189
 0297: 141 107 108
 0298: 90 46 107 108
 0299: 1 156 182 183 184
 0300: 61 46 102 107 108
 0301: 66 45 46 102 104 105 106 107 108
 0302: 58 40 45 46 102 104 105 106 107 108
 0303: 1 15 26 31 37 63 64 65 66 67 68 69 74 78 83 84 85 86 88 90 91 92 96 115 116 117 119 121 122 123 124 125 128 129 130 131 132 134 140 189
 0304: 47 40 45 46 75 102 104 105 106 107 108
 0305: 65 14 40 45 46 75 102 104 105 106 107 108 110
 0306: 1 5 6 12 21 39 41 43 44 48 50
 0307: 947 14 40 45 46 75 101 102 104 105 106 107 108 110
 0308: 1 1 2 3 4 5 6 7 8 9 10 11 12 13 14 15 16 17 18 19 20 21 22 23 24 25 27 28 29 30 32 33 34 35 36 38 39 40 41 42 43 44 45 46 47 48 49 50 52 53 57 75 101 102 104 105 106 107 108 109 110
 0309: 998 14 40 45 46 75 101 102 104 105 106 107 108 109 110
 0310: 753 0 1 2 3 5 6 7 8 9 10 12 13 16 17 18 19 20 21 22 24 25 28 29 30 32 33 34 35 36 38 39 41 43 44 47 48 50 52
 0311: 1 6 21 39
 0312: 275 0 1 2 3 5 6 7 8 9 10 12 13 16 17 18 19 20 21 22 24 25 28 29 32 33 34 35 36 38 39 41 43 44 47 48 50 52
 0313: 1 51 54 55 56 58 59 62 76 79 87 89 103
 0314: 164 0 1 2 3 5 6 7 8 9 10 12 13 16 17 18 19 20 21 22 24 25 29 32 33 34 35 36 38 39 41 43 44 47 48 50 52
 0315: 1 51 54 55 56 58 59 76 89 103
 0316: 774 0 1 2 3 5 6 7 8 9 10 12 13 16 17 19 20 21 22 24 25 29 32 33 34 35 36 38 39 41 43 44 47 48 50 52
 0317: 2 55 76
 0318: 2 0 1 2 3 4 5 6 7 8 9 10 11 12 13 14 16 17 18 19 20 21 22 23 25 27 28 29 30 32 33 34 35 36 38 39 40 41 42 43 44 45 46 47 48 49 50 51 52 53 54 55 56 57 58 59 62 70 75 76 77 79 80 87 89 93 95 97 99 101 102 103 104 105 106 107 108 109 110 114 141
 0319: 666 24 33
 0320: 2 60 61 71 72 73 81 94 98 100 111 112 113 118 120 126 127 133 135 136 137 138 139 142 143 144 145 146 147 148 149 150 151 152 153 154 155 156 157 158 159 160 161 162 163 164 165 166 167 168 169 170 171 172 173 174 175 176 177 178 179 180 181 182 183 184 186 187
 0321: 2 61 71 72 73 100 111 112 113 118 120 126 127 133 135 136 138 142 146 147 148 150 151 152 153 154 158 159 160 161 162 163 164 165 166 167 168 169 170 171 174 175 176 177 178 179 180 181 186 187
 0322: 901 35 36
 0323: 756 24 33 35 36
 0324: 2 111 113 118 120 126 127 133 135 136 138 146 147 152 153 158 160 161 162 163 164 166 167 169 170 171 175 176 178 179 181
 0325: 792 24 32 33 35 36
 0326: 2 111 113 118 126 127 133 135 136 138 146 147 152 153 158 160 162 163 164 167 169 170 171 175 176 178 179 181
 0327: 775 24 32 33 34 35 36
 0328: 2 113 118 127 136 138 147 152 153 169 170 171 175 178 181
 0329: 725 24 29 32 33 34 35 36
 0330: 788 0 1 2 3 5 6 7 8 9 10 12 13 16 17 19 20 21 22 25 38 39 41 43 44 47 48 50 52
 0331: 846 0 1 3 5 6 7 8 9 10 12 13 17 20 21 22 25 38 39 41 43 44 47 48 50
 0332: 711 0 3 5 6 7 8 9 10 12 13 17 20 21 22 25 38 39 41 43 44 47 48 50
 0333: 2 118 127 138 147 152 153 169 170 171 175 178 181
 0334: 2 118 127 138 147 152 169 170 171 175 178 181
 0335: 996 7 8
 0336: 2 118 127 138 147 152 169 170 171 175 181
 0337: 998 7 8 9
 0338: 656 0 3 5 6 10 12 13 17 20 21 22 25 38 39 41 43 44 47 48 50
 0339: 2 118 127 147 152 169 170 171 175 181
 0340: 1 60 81 94 98 143 144 155 156 173 182 183 184
 0341: 963 3 13
 0342: 2 60 81 98 143 144 155 156 173 182 183 184
 0343: 883 3 10 13
 0344: 2 60 81 98 144 155
 0345: 737 3 10 13 22
 0346: 2 15 24 26 31 37 63 64 65 66 67 68 69 74 78 82 83 84 85 86 88 90 91 92 96 115 116 117 119 121 122 123 124 125 128 129 130 131 132 134 140 185 188 189
 0347: 1 15 24 26 31 37 63 64 65 66 67 68 69 74 78 82 83 84 85 86 90 91 92 96 116 117 119 121 125 128 129 130 132 140 188
 0348: 1000 41 44
 0349: 643 3 10 13 22 41 44
 0350: 1 15 24 26 31 37 63 64 65 66 67 68 69 74 78 82 83 84 85 86 90 91 92 96 188
 0351: 617 3 10 12 13 22 41 44
 0352: 2 26 37 82 188
 0353: 135 3 10 12 13 22 41 44 47
 0354: 2 26 37 82
 0355: 2 40 45 75 104 105 106 110
 0356: 1 40 45 102 105 106
 0357: 1000 21 39
 0358: 792 5 21 39
 0359: 1 0 1 2 3 4 5 6 7 8 9 10 11 12 13 14 16 17 18 19 20 21 22 23 24 25 27 28 29 30 32 33 34 35 36 38 39 40 41 42 43 44 45 46 47 48 49 50 52 53 57 60 62 70 75 77 79 80 81 87 93 95 97 98 99 101 102 104 105 106 107 108 109 110
 0360: 2 0 1 2 3 4 5 6 7 8 9 10 11 12 13 14 16 17 18 19 20 21 22 23 24 25 27 28 29 30 32 33 34 35 36 38 39 40 41 42 43 44 45 46 47 48 49 50 51 52 53 54 55 56 57 58 59 60 62 70 75 76 77 79 80 81 87 89 93 95 96 97 98 99 101 102 103 104 105 106 107 108 109 110
 0361: 949 6 48
 0362: 35 5 6 21 39 48
 0363: 2 15 31 63 64 65 66 67 68 69 74 78 83 84 85 86 88 90 91 92 96 115 116 117 119 121 122 123 124 125 129 130 131 132 134 140 189
 0364: 802 5 6 21 39 48 50
 0365: 1 143 144 156 173 182 183 184
 0366: 591 5 6 21 39 43 48 50
 0367: 685 3 5 6 10 12 13 21 22 39 41 43 44 47 48 50
 0368: 645 0 17 20 25 38
 0369: 4 78 84
 0370: 859 0 17 20 38
 0371: 2 1 3 5 6 7 8 9 10 12 13 14 17 18 20 21 22 24 25 28 29 30 32 33 34 35 36 38 39 40 41 43 44 45 46 47 48 50 75 101 102 104 105 106 107 108 109 110
 0372: 1 15 31 65 68 78 83 84 85 88 91 92 115 116 117 119 121 122 123 124 125 128 129 130 131 132 134 140
 0373: 958 20 38
 0374: 820 0 17
 0375: 2 54 55 56 58 59 62 70 77 79 80 87 89 93 97 99 103 185
 0376: 1 61 71 72 73 100 111 112 113 118 120 126 127 133 135 136 137 138 139 142 143 145 146 147 148 149 150 151 152 153 154 155 156 157 158 159 160 161 162 163 164 165 166 167 168 169 170 171 172 173 174 175 176 177 178 179 180 181 182 183 184 186 187
 0377: 959 113 136
 0378: 680 113 135 136
 0379: 543 153 162 163 178
 0380: 703 113 135 136 153 162 163 178
 0381: 454 113 120 135 136 153 162 163 178
 0382: 319 112 113 118 120 135 136 139 147 152 153 162 163 169 170 171 175 178 181
 0383: 65 111 161 166
 0384: 59 111 158 161 166
 0385: 83 111 158 161 166 176
 0386: 27 111 158 161 166 176 179
 0387: 866 111 146 158 161 164 166 167 176 179
 0388: 20 151 159 165 172
 0389: 74 61 71 72 73 100 111 112 113 118 120 126 127 133 135 136 139 146 147 148 150 151 152 153 154 158 159 160 161 162 163 164 165 166 167 168 169 170 171 172 174 175 176 177 178 179 180 181
 0390: 14 61 71 72 73 100 111 112 113 118 120 126 127 133 135 136 139 146 147 148 149 150 151 152 153 154 158 159 160 161 162 163 164 165 166 167 168 169 170 171 172 174 175 176 177 178 179 180 181
 0391: 240 61 71 72 73 100 111 112 113 118 120 126 127 133 135 136 137 138 139 142 143 145 146 147 148 149 150 151 152 153 154 156 157 158 159 160 161 162 163 164 165 166 167 168 169 170 171 172 173 174 175 176 177 178 179 180 181 182 183 184 185 186 187
 0392: 234 15 26 31 37 61 63 64 65 66 67 68 69 71 72 73 74 78 82 83 84 85 86 90 91 92 94 96 100 111 112 113 118 120 126 127 133 135 136 137 138 139 142 143 145 146 147 148 149 150 151 152 153 154 156 157 158 159 160 161 162 163 164 165 166 167 168 169 170 171 172 173 174 175 176 177 178 179 180 181 182 183 184 185 186 187 188
 0393: 197 88 115 116 117 119 121 122 123 124 125 128 129 130 131 132 134 140 144 155 189
 0394: 134 54 89
 0395: 114 54 55 89
 0396: 222 56 76
 0397: 462 14 101
 0398: 886 14 101 110
 0399: 843 14 75 101 110
 0400: 253 40 45 104 105 106
 0401: 818 14 40 45 75 101 104 105 106 110
 0402: 884 14 40 45 75 101 102 104 105 106 110
 0403: 740 14 40 45 75 101 102 104 105 106 107 110
 0404: 841 14 40 45 46 75 101 102 104 105 106 107 110
 0405: 496 0 1 2 3 5 6 7 8 9 10 12 13 16 17 19 20 21 22 24 25 28 29 30 32 33 34 35 36 38 39 41 43 44 47 48 50 52
 0406: 186 28 30
 0407: 922 6 48 50
 0408: 500 3 5 6 10 12 13 21 22 39 41 43 44 48 50
 0409: 14 1 21 39
 0410: 102 24 27
 0411: 102 23 24 27
 0412: 111 4 11 23 24 27 42 49
 0413: 7 56 82
 0414: 11 56 76 82
 0415: 7 4 11 23 24 27 42 49 56 76 82
 0416: 268 62 79
 0417: 7 4 11 23 24 27 42 49 56 62 76 79 82 87
 0418: 12 14 101 109 110
 0419: 11 14 46 101 109 110
 0420: 9 75 102
 0421: 11 40 45 75 102 104 105 106
 0422: 16 14 40 45 46 75 101 102 104 105 106 109 110
 0423: 9 14 40 45 46 75 101 102 104 105 106 108 109 110
 0424: 13 14 40 45 46 75 95 101 102 104 105 106 107 108 109 110
 0425: 7 14 40 45 46 54 58 59 75 89 95 101 102 103 104 105 106 107 108 109 110
 0426: 12 4 11 14 23 24 27 40 42 45 46 49 54 56 58 59 62 75 76 79 82 87 89 95 101 102 103 104 105 106 107 108 109 110
 0427: 7 55 80
 0428: 12 55 70 80 93 97 99
 0429: 12 55 70 77 80 93 97 99
 0430: 12 51 55 70 77 80 93 97 99
 0431: 12 51 55 60 70 77 80 81 93 97 99
 0432: 12 51 55 60 70 77 80 81 93 97 99 185
 0433: 11 4 11 14 23 24 27 40 42 45 46 49 51 54 55 56 58 59 60 62 70 75 76 77 79 80 81 82 87 89 93 95 97 99 101 102 103 104 105 106 107 108 109 110 185
 0434: 7 4 11 14 23 24 27 40 42 45 46 49 51 54 55 56 58 59 60 62 70 75 76 77 79 80 81 82 87 89 93 95 97 99 101 102 103 104 105 106 107 108 109 110 185 189
 0435: 13 15 88 91
 0436: 11 4 11 14 15 23 24 27 40 42 45 46 49 51 54 55 56 58 59 60 62 70 75 76 77 79 80 81 82 87 88 89 91 93 95 97 99 101 102 103 104 105 106 107 108 109 110 185 189
 0437: 473 71 73
 0438: 489 71 73 100
 0439: 200 63 64 65 66 67 68 69 78 83 84 85
 0440: 162 74 86 90 96
 0441: 182 63 64 65 66 67 68 69 74 78 83 84 85 86 90 96
 0442: 7 63 64 65 66 67 68 69 74 78 83 84 85 86 90 92 96
 0443: 199 117 132
 0444: 216 116 117 132
 0445: 18 116 117 121 128 132
 0446: 197 116 117 119 121 125 128 129 130 132 140
 0447: 15 115 116 117 119 121 122 125 128 129 130 132 140
 0448: 34 124 131
 0449: 12 115 116 117 119 121 122 124 125 128 129 130 131 132 140
 0450: 23 115 116 117 119 121 122 123 124 125 128 129 130 131 132 134 140
 0451: 7 63 64 65 66 67 68 69 74 78 83 84 85 86 90 92 96 115 116 117 119 121 122 123 124 125 128 129 130 131 132 134 140
 0452: 7 61 63 64 65 66 67 68 69 71 72 73 74 78 83 84 85 86 90 92 96 100 115 116 117 119 121 122 123 124 125 128 129 130 131 132 134 140
 0453: 12 26 37 61 63 64 65 66 67 68 69 71 72 73 74 78 83 84 85 86 90 92 96 100 115 116 117 119 121 122 123 124 125 128 129 130 131 132 134 140
 0454: 12 4 11 14 15 23 24 26 27 37 40 42 45 46 49 51 54 55 56 58 59 60 61 62 63 64 65 66 67 68 69 70 71 72 73 74 75 76 77 78 79 80 81 82 83 84 85 86 87 88 89 90 91 92 93 95 96 97 99 100 101 102 103 104 105 106 107 108 109 110 115 116 117 119 121 122 123 124 125 128 129 130 131 132 134 140 185 189
 0455: 12 126 170
 0456: 11 126 158 170
 0457: 12 126 158 170 176
 0458: 11 111 126 158 170 176
 0459: 28 146 164
 0460: 10 153 167
 0461: 10 146 153 164 167
 0462: 11 111 126 146 153 158 164 167 170 176
 0463: 5 163 179
 0464: 11 111 126 146 153 158 163 164 167 170 176 179
 0465: 9 138 166
 0466: 11 111 126 138 146 153 158 163 164 166 167 170 176 179
 0467: 108 133 160
 0468: 18 150 151 159 165
 0469: 13 133 150 151 159 160 165
 0470: 221 148 168 180
 0471: 12 133 148 150 151 159 160 165 168 180
 0472: 11 111 126 133 138 146 148 150 151 153 158 159 160 163 164 165 166 167 168 170 176 179 180
 0473: 11 111 120 126 133 138 146 148 150 151 153 158 159 160 163 164 165 166 167 168 170 176 179 180
 0474: 159 113 135 136 162
 0475: 11 111 113 120 126 133 135 136 138 146 148 150 151 153 158 159 160 162 163 164 165 166 167 168 170 176 179 180
 0476: 12 171 178
 0477: 10 147 171 178
 0478: 10 147 169 171 178
 0479: 11 111 113 120 126 133 135 136 138 146 147 148 150 151 153 158 159 160 162 163 164 165 166 167 168 169 170 171 176 178 179 180
 0480: 14 175 181
 0481: 137 152 175 181
 0482: 18 127 152 175 181
 0483: 517 154 174
 0484: 3 137 154 157 174
 0485: 11 137 154 157 172 174
 0486: 11 137 149 154 157 172 174
 0487: 11 127 137 149 152 154 157 172 174 175 181
 0488: 10 111 113 120 126 127 133 135 136 137 138 146 147 148 149 150 151 152 153 154 157 158 159 160 162 163 164 165 166 167 168 169 170 171 172 174 175 176 178 179 180 181
 0489: 13 145 161
 0490: 11 111 113 120 126 127 133 135 136 137 138 145 146 147 148 149 150 151 152 153 154 157 158 159 160 161 162 163 164 165 166 167 168 169 170 171 172 174 175 176 178 179 180 181
 0491: 11 118 139 177
 0492: 11 111 113 118 120 126 127 133 135 136 137 138 139 145 146 147 148 149 150 151 152 153 154 157 158 159 160 161 162 163 164 165 166 167 168 169 170 171 172 174 175 176 177 178 179 180 181
 0493: 98 142 186 187
 0494: 11 111 113 118 120 126 127 133 135 136 137 138 139 142 145 146 147 148 149 150 151 152 153 154 157 158 159 160 161 162 163 164 165 166 167 168 169 170 171 172 174 175 176 177 178 179 180 181 186 187
 0495: 12 111 112 113 118 120 126 127 133 135 136 137 138 139 142 145 146 147 148 149 150 151 152 153 154 157 158 159 160 161 162 163 164 165 166 167 168 169 170 171 172 174 175 176 177 178 179 180 181 186 187
 0496: 12 0 1 2 3 5 6 7 8 9 10 12 13 16 17 18 19 20 21 22 25 28 29 30 31 32 33 34 35 36 38 39 41 43 44 47 48 50 52 53 57 94 98 114 141 143 144 155 156 173 182 183 184 188
 0497: 12 0 1 2 3 5 6 7 8 9 10 12 13 16 17 18 19 20 21 22 25 28 29 30 31 32 33 34 35 36 38 39 41 43 44 47 48 50 52 53 57 94 98 114 141 144 155 188
 0498: 10 0 1 2 3 5 6 7 8 9 10 12 13 16 17 18 19 20 21 22 25 28 29 30 31 32 33 34 35 36 38 39 41 43 44 47 48 50 52 53 57 94 98 188
 0499: 10 0 1 2 3 5 6 7 8 9 10 12 13 16 17 18 19 20 21 22 25 28 29 30 31 32 33 34 35 36 38 39 41 43 44 47 48 50 52 53 57 94 98
 0500: 39 53 57 98
 0501: 12 53 57 94 98
 0502: 12 0 1 2 3 5 6 7 8 9 10 12 13 16 17 18 19 20 21 22 25 28 29 30 31 32 33 34 35 36 38 39 41 43 44 47 48 50 52
 0503: 12 0 1 2 3 5 6 7 8 9 10 12 13 16 17 18 19 20 21 22 25 28 29 30 31 32 33 34 35 36 38 39 41 43 44 47 48 50
 0504: 11 0 1 2 3 5 6 7 8 9 10 12 13 16 17 19 20 21 22 25 28 29 30 31 32 33 34 35 36 38 39 41 43 44 47 48 50
 0505: 11 0 1 3 5 6 7 8 9 10 12 13 17 20 21 22 25 28 29 30 31 32 33 34 35 36 38 39 41 43 44 47 48 50
 0506: 84 0 1 3 5 6 7 8 9 10 12 13 17 20 21 22 25 28 29 30 32 33 34 35 36 38 39 41 43 44 47 48 50
 0507: 232 33 35 36
 0508: 190 32 33 35 36
 0509: 165 32 33 34 35 36
 0510: 186 29 32 33 34 35 36
 0511: 39 0 1 3 5 6 7 8 9 10 12 13 17 20 21 22 25 28 30 38 39 41 43 44 47 48 50
 0512: 143 0 1 3 5 6 10 12 13 17 20 21 22 25 38 39 41 43 44 47 48 50
 0513: 10 0 3 5 6 10 12 13 17 20 22 25 38 41 43 44 47 48 50
 0514: 132 22 25
 0515: 9 0 3 5 6 10 12 13 17 20 38 41 43 44 47 48 50
 0516: 2 0 3 5 6 10 12 13 17 20 38 41 44 47 48 50
 0517: 75 3 10 13 41 44
 0518: 72 3 10 12 13 41 44
 0519: 84 3 10 12 13 41 44 47
 0520: 14 48 50
 0521: 2 5 48 50
 0522: 200 5 6 48 50
 0523: 13 3 5 6 10 12 13 41 44 47 48 50
 0524: 35 4 11 23 27 42 49 53 57 95
 0525: 110 31 65 68 78 83 84 85 92
 0526: 27 15 31 65 68 74 78 83 84 85 86 91 92 96
 0527: 255 88 115 116 117 119 121 122 123 124 125 129 130 131 132 134 140 189
 0528: 146 15 26 31 37 63 64 65 66 67 68 69 74 78 82 83 84 85 86 88 90 91 92 94 96 115 116 117 119 121 122 123 124 125 128 129 130 131 132 134 140 188 189
 0529: 175 54 55 56 58 59 62 70 77 79 80 87 89 93 97 99 103
 0530: 65 51 54 55 56 58 59 62 70 76 77 79 80 87 89 93 97 99 103 185
 0531: 90 15 26 31 37 51 54 55 56 58 59 62 63 64 65 66 67 68 69 70 74 76 77 78 79 80 82 83 84 85 86 87 88 89 90 91 92 93 94 96 97 99 103 115 116 117 119 121 122 123 124 125 128 129 130 131 132 134 140 185 188 189
 0532: 17 61 71 72 73 100 112 118 127 139 147 152 154 170 171 174 175 181
 0533: 803 111 126 146 158 161 164 166 167 176 179
 0534: 823 111 126 146 158 160 161 164 166 167 176 179
 0535: 584 111 126 133 146 158 160 161 164 166 167 176 179
 0536: 117 61 71 72 73 100 111 112 113 118 120 126 127 133 135 136 137 138 139 142 143 144 145 146 147 148 149 150 151 152 153 154 155 156 157 158 159 160 161 162 163 164 165 166 167 168 169 170 171 172 173 174 175 176 177 178 179 180 181 182 183 184 186 187
 0537: 113 61 71 72 73 100 111 112 113 114 118 120 126 127 133 135 136 137 138 139 141 142 143 144 145 146 147 148 149 150 151 152 153 154 155 156 157 158 159 160 161 162 163 164 165 166 167 168 169 170 171 172 173 174 175 176 177 178 179 180 181 182 183 184 186 187
 0538: 460 60 81 98
 0539: 110 18 28
 0540: 1 4 11 23 27 42 49 60 81 98
 0541: 71 4 11 23 27 42 49 53 57 60 81 98
 0542: 2 63 64 66 69
 0543: 272 65 78 83 84 85
 0544: 3 63 64 65 66 67 68 69 74 78 83 84 85 86 96
 0545: 66 15 31 63 64 65 66 67 68 69 74 78 83 84 85 86 90 91 92 96 188
 0546: 13 15 26 31 37 63 64 65 66 67 68 69 74 78 82 83 84 85 86 90 91 92 94 96 142 188
 0547: 13 15 26 31 37 63 64 65 66 67 68 69 74 78 82 83 84 85 86 90 91 92 94 96 142 145 186 187 188
 0548: 43 61 71 72 73 100 127 149 154 174
 0549: 55 61 71 72 73 100 127 137 149 154 157 174
 0550: 475 111 146 164 167 176 179
 0551: 262 111 126 133 146 150 158 160 161 164 166 167 168 176 179
 0552: 302 111 126 133 146 148 150 158 160 161 164 166 167 168 176 179 180
 0553: 13 15 26 31 37 61 63 64 65 66 67 68 69 71 72 73 74 78 82 83 84 85 86 90 91 92 94 96 100 111 112 113 118 120 126 127 133 135 136 137 138 139 142 145 146 147 148 149 150 151 152 153 154 157 158 159 160 161 162 163 164 165 166 167 168 169 170 171 172 174 175 176 177 178 179 180 181 186 187 188
 0554: 1 88 114 115 116 117 119 121 122 123 124 125 128 129 130 131 132 134 140 141 144 155 185 189
 0555: 165 70 80
 0556: 252 70 80 93 97 99
 0557: 220 70 77 80 93 97 99
 0558: 606 14 40 75 101 110
 0559: 65 0 1 2 3 5 6 7 8 9 10 12 13 16 17 19 20 21 22 24 25 32 33 34 35 36 38 39 41 43 44 47 48 50 52
 0560: 81 1 25
 0561: 17 53 57 95
 0562: 22 15 65 68 78 83 84 85 91
 0563: 1 15 65 68 78 83 84 85 91 92
 0564: 16 88 115 116 117 119 121 122 123 124 125 128 129 130 131 132 134 140 188 189
 0565: 31 15 31 63 64 65 66 67 68 69 74 78 83 84 85 86 88 90 91 92 96 115 116 117 119 121 122 123 124 125 128 129 130 131 132 134 140 188 189
 0566: 128 61 71
 0567: 77 112 118 139 147 152 169 170 171 175 181
 0568: 142 158 161 166
 0569: 265 133 177
 0570: 254 111 126 133 146 148 158 160 161 164 166 167 176 177 179 180
 0571: 17 0 1 2 3 4 5 6 7 8 9 10 11 12 13 14 16 17 18 19 20 21 22 23 24 25 27 28 29 30 32 33 34 35 36 38 39 40 41 42 43 44 45 46 47 48 49 50 51 52 53 57 60 75 81 95 98 101 102 104 105 106 107 108 109 110 185
 0572: 9 51 185
 0573: 43 0 3 5 6 10 12 13 17 20 21 22 38 39 41 43 44 47 48 50
 0574: 58 3 5 6 10 12 13 21 22 39 41 44 47 48 50
 0575: 14 113 136 153 178
 0576: 178 135 162
 0577: 21 135 162 163
 0578: 649 111 146 161 164 166 167 176 179
 0579: 76 54 103
 0580: 59 54 89 103
 0581: 37 54 55 89 103
 0582: 40 14 40 45 75 101 102 104 105 106 107 108 110
 0583: 30 3 10 12 13
 0584: 33 3 10 12 13 47
 0585: 135 17 20 38
 0586: 82 17 20 21 38 39
 0587: 1 17 20 21 38 39 41 44
 0588: 1 17 20 21 38 39 41 43 44
 0589: 1 3 10 12 13 17 20 21 38 39 41 43 44 47
 0590: 9 5 50
 0591: 67 3 5 6 10 12 13 17 20 21 38 39 41 43 44 47 48 50
 0592: 1 3 5 6 10 12 13 17 20 21 22 38 39 41 43 44 47 48 50
 0593: 99 1 3 5 6 10 12 13 17 20 21 22 25 38 39 41 43 44 47 48 50
 0594: 105 1 3 5 6 7 8 9 10 12 13 17 20 21 22 25 38 39 41 43 44 47 48 50
 0595: 90 1 3 5 6 7 8 9 10 12 13 17 20 21 22 25 28 38 39 41 43 44 47 48 50
 0596: 72 1 3 5 6 7 8 9 10 12 13 17 20 21 22 25 28 30 38 39 41 43 44 47 48 50
 0597: 102 1 3 5 6 7 8 9 10 12 13 17 20 21 22 25 28 29 30 32 33 34 35 36 38 39 41 43 44 47 48 50
 0598: 88 1 3 5 6 7 8 9 10 12 13 17 18 20 21 22 25 28 29 30 32 33 34 35 36 38 39 41 43 44 47 48 50
 0599: 84 2 15 16 19
 0600: 66 2 15 16 19 52
 0601: 79 1 2 3 5 6 7 8 9 10 12 13 15 16 17 18 19 20 21 22 25 28 29 30 32 33 34 35 36 38 39 41 43 44 47 48 50 52
 0602: 79 1 2 3 5 6 7 8 9 10 12 13 14 15 16 17 18 19 20 21 22 25 28 29 30 32 33 34 35 36 38 39 40 41 43 44 45 46 47 48 50 52 75 101 102 104 105 106 107 108 109 110
 0603: 56 1 2 3 5 6 7 8 9 10 12 13 14 15 16 17 18 19 20 21 22 25 28 29 30 32 33 34 35 36 38 39 40 41 43 44 45 46 47 48 50 52 75 95 101 102 104 105 106 107 108 109 110
 0604: 53 1 2 3 5 6 7 8 9 10 12 13 14 15 16 17 18 19 20 21 22 24 25 28 29 30 32 33 34 35 36 38 39 40 41 43 44 45 46 47 48 50 52 75 95 101 102 104 105 106 107 108 109 110
 0605: 72 1 2 3 4 5 6 7 8 9 10 11 12 13 14 15 16 17 18 19 20 21 22 23 24 25 27 28 29 30 32 33 34 35 36 38 39 40 41 42 43 44 45 46 47 48 49 50 52 53 57 75 95 101 102 104 105 106 107 108 109 110
 0606: 88 26 37 188
 0607: 274 115 122 131
 0608: 276 115 122 124 131
 0609: 122 88 115 122 123 124 131 134
 0610: 13 26 37 88 115 122 123 124 131 134 188
 0611: 123 98 155
 0612: 122 98 144 155
 0613: 94 129 140
 0614: 76 119 129 140
 0615: 89 125 130
 0616: 98 114 116 117 119 121 125 128 129 130 132 140 141
 0617: 93 98 114 116 117 119 121 125 128 129 130 132 140 141 144 155
 0618: 53 60 81 98 114 116 117 119 121 125 128 129 130 132 140 141 144 155
 0619: 106 61 71 72 73 100 112 154 174
 0620: 51 61 71 72 73 100 112 142 154 174 186 187
 0621: 37 61 71 72 73 100 112 139 142 154 174 186 187
 0622: 72 118 171
 0623: 64 118 147 171
 0624: 109 163 178
 0625: 54 152 153 163 170 175 178 181
 0626: 28 118 147 152 153 163 170 171 175 178 181
 0627: 86 61 71 72 73 100 112 118 139 142 147 152 153 154 163 170 171 174 175 178 181 186 187
 0628: 85 113 136 162
 0629: 145 113 127 135 136 162 169
 0630: 91 61 71 72 73 100 112 113 118 127 135 136 139 142 147 152 153 154 162 163 169 170 171 174 175 178 181 186 187
 0631: 353 111 146 161 164 166 167 179
 0632: 2 111 126 133 146 148 158 160 161 164 166 167 176 179
 0633: 56 150 177
 0634: 60 150 168 177
 0635: 1 151 159 165 180
 0636: 1 150 151 159 165 168 177 180
 0637: 28 61 71 72 73 100 111 112 113 118 126 127 133 135 136 139 142 146 147 148 150 151 152 153 154 158 159 160 161 162 163 164 165 166 167 168 169 170 171 174 175 176 177 178 179 180 181 186 187
 0638: 91 137 145 157
 0639: 55 149 172
 0640: 26 137 145 149 157 172
 0641: 26 61 71 72 73 100 111 112 113 118 126 127 133 135 136 137 139 142 145 146 147 148 149 150 151 152 153 154 157 158 159 160 161 162 163 164 165 166 167 168 169 170 171 172 174 175 176 177 178 179 180 181 186 187
 0642: 69 61 71 72 73 100 111 112 113 118 120 126 127 133 135 136 137 139 142 145 146 147 148 149 150 151 152 153 154 157 158 159 160 161 162 163 164 165 166 167 168 169 170 171 172 174 175 176 177 178 179 180 181 186 187
 0643: 3 61 71 72 73 91 100 111 112 113 118 120 126 127 133 135 136 137 138 139 142 145 146 147 148 149 150 151 152 153 154 157 158 159 160 161 162 163 164 165 166 167 168 169 170 171 172 174 175 176 177 178 179 180 181 186 187
 0644: 17 61 71 72 73 91 100 111 112 113 118 120 126 127 133 135 136 137 138 139 142 143 145 146 147 148 149 150 151 152 153 154 156 157 158 159 160 161 162 163 164 165 166 167 168 169 170 171 172 173 174 175 176 177 178 179 180 181 182 183 184 186 187
 0645: 77 60 61 71 72 73 81 91 98 100 111 112 113 114 116 117 118 119 120 121 125 126 127 128 129 130 132 133 135 136 137 138 139 140 141 142 143 144 145 146 147 148 149 150 151 152 153 154 155 156 157 158 159 160 161 162 163 164 165 166 167 168 169 170 171 172 173 174 175 176 177 178 179 180 181 182 183 184 186 187
 0646: 20 60 61 71 72 73 81 82 91 94 98 100 111 112 113 114 116 117 118 119 120 121 125 126 127 128 129 130 132 133 135 136 137 138 139 140 141 142 143 144 145 146 147 148 149 150 151 152 153 154 155 156 157 158 159 160 161 162 163 164 165 166 167 168 169 170 171 172 173 174 175 176 177 178 179 180 181 182 183 184 186 187
 0647: 37 26 37 60 61 71 72 73 81 82 88 91 94 98 100 111 112 113 114 115 116 117 118 119 120 121 122 123 124 125 126 127 128 129 130 131 132 133 134 135 136 137 138 139 140 141 142 143 144 145 146 147 148 149 150 151 152 153 154 155 156 157 158 159 160 161 162 163 164 165 166 167 168 169 170 171 172 173 174 175 176 177 178 179 180 181 182 183 184 186 187 188
 0648: 374 185 189
 0649: 63 26 37 60 61 71 72 73 81 82 88 91 94 98 100 111 112 113 114 115 116 117 118 119 120 121 122 123 124 125 126 127 128 129 130 131 132 133 134 135 136 137 138 139 140 141 142 143 144 145 146 147 148 149 150 151 152 153 154 155 156 157 158 159 160 161 162 163 164 165 166 167 168 169 170 171 172 173 174 175 176 177 178 179 180 181 182 183 184 185 186 187 188 189
 0650: 40 0 31 51 54 55 56 58 59 62 63 64 65 66 67 68 69 70 74 76 77 78 79 80 83 84 85 86 87 89 90 92 93 96 97 99 103
 0651: 142 63 64 66 67 69 74 86 90
 0652: 1 0 31 51 54 55 56 58 59 62 65 68 70 76 77 78 79 80 83 84 85 87 89 92 93 96 97 99 103
 0653: 25 31 92 96
 0654: 1 0 51 54 55 56 58 59 62 65 68 70 76 77 78 79 80 83 84 85 87 89 93 97 99 103
 0655: 1 56 65 68 78 83 84 85
 0656: 63 0 51 54 55 58 59 62 70 76 77 79 80 87 89 93 97 99 103
 0657: 69 0 51 54 55 58 59 62 70 77 79 80 87 89 93 97 99 103
 0658: 77 0 51 62 70 77 79 80 87 93 97 99
 0659: 74 51 62 70 77 79 80 87 93 97 99
 0660: 103 3 10 12 13 41 43 44 47
 0661: 91 3 5 6 10 12 13 41 43 44 47 48 50
 0662: 99 3 5 6 10 12 13 17 20 21 22 25 38 39 41 43 44 47 48 50
 0663: 164 31 63 64 65 66 67 68 69 74 78 83 84 85 86 90 92 96
 0664: 13 26 31 37 63 64 65 66 67 68 69 74 78 83 84 85 86 88 90 92 96 115 122 123 124 131 134 188
 0665: 56 111 126 133 146 148 158 160 161 164 166 167 176 179 180
 0666: 21 120 138
 0667: 9 61 71 72 73 100 111 112 113 118 120 126 127 133 135 136 138 139 142 146 147 148 150 151 152 153 154 158 159 160 161 162 163 164 165 166 167 168 169 170 171 174 175 176 177 178 179 180 181 186 187
 0668: 22 91 143 156 173 182 183 184
 0669: 10 0 1 2 3 4 5 6 7 8 9 10 11 12 13 14 15 16 17 18 19 20 21 22 23 24 25 27 28 29 30 32 33 34 35 36 38 39 40 41 42 43 44 45 46 47 48 49 50 51 52 53 54 55 56 57 58 59 62 70 75 76 77 79 80 87 89 93 95 97 99 101 102 103 104 105 106 107 108 109 110 185 189
 0670: 30 0 1 2 3 4 5 6 7 8 9 10 11 12 13 14 15 16 17 18 19 20 21 22 23 24 25 27 28 29 30 32 33 34 35 36 38 39 40 41 42 43 44 45 46 47 48 49 50 51 52 53 54 55 56 57 58 59 62 70 75 76 77 79 80 87 89 93 95 97 99 101 102 103 104 105 106 107 108 109 110
 0671: 100 0 51 54 55 56 58 59 62 70 76 77 79 80 87 89 93 97 99 103
 0672: 12 0 51
 0673: 80 150 151
 0674: 15 111 126 133 146 150 151 158 160 161 164 166 167 176 177 179
 0675: 176 148 168
 0676: 75 111 126 133 146 148 150 151 158 160 161 164 166 167 168 176 177 179 180
 0677: 40 0 1 2 3 4 5 6 7 8 9 10 11 12 13 14 16 17 18 19 20 21 22 23 24 25 27 28 29 30 32 33 34 35 36 38 39 40 41 42 43 44 45 46 47 48 49 50 52 75 95 101 102 104 105 106 107 108 109 110
 0678: 308 0 1 2 3 5 6 7 8 9 10 12 13 16 17 19 20 21 22 24 25 29 30 32 33 34 35 36 38 39 41 43 44 47 48 50 52
 0679: 52 29 34
 0680: 8 15 19
 0681: 20 15 16 19
 0682: 104 14 40 45 46 75 101 102 104 105 106 110
 0683: 101 4 11 23 24 27 42 49 53 57
 0684: 30 26 37 82 88 94 115 122 123 124 131 134 188
 0685: 49 60 81 91
 0686: 49 60 81 91 98 114 116 117 119 121 125 128 129 130 132 140 141 144 155
 0687: 43 60 81 91 98 114 116 117 119 121 125 128 129 130 132 140 141 143 144 155 156 173 182 183 184
 0688: 56 61 71 72 73 100 142 154 174
 0689: 58 61 71 72 73 100 112 142 154 174
 0690: 18 61 71 72 73 100 112 142 152 153 154 163 170 174 175 178 181 186 187
 0691: 15 118 139 171
 0692: 140 118 139 147 171
 0693: 50 61 71 72 73 100 112 113 118 120 127 135 136 139 142 147 152 153 154 162 163 169 170 171 174 175 178 181 186 187
 0694: 48 149 151 159 165
 0695: 55 111 126 133 146 148 149 150 151 158 159 160 161 164 165 166 167 168 176 177 179 180
 0696: 80 111 126 133 146 148 149 150 151 158 159 160 161 164 165 166 167 168 172 176 177 179 180
 0697: 51 111 126 133 137 145 146 148 149 150 151 157 158 159 160 161 164 165 166 167 168 172 176 177 179 180
 0698: 65 31 63 64 66 67 69 74 86 90 92 96
 0699: 36 51 70 77 80 93 97 99
 0700: 17 15 26 31 37 63 64 65 66 67 68 69 74 78 82 83 84 85 86 88 90 91 92 94 96 114 115 116 117 119 121 122 123 124 125 128 129 130 131 132 134 140 141 188 189
 0701: 29 15 26 31 37 63 64 65 66 67 68 69 74 78 82 83 84 85 86 88 90 91 92 94 96 114 115 116 117 119 121 122 123 124 125 128 129 130 131 132 134 140 141 144 155 188 189
 0702: 18 97 99
 0703: 14 15 26 31 37 54 55 56 58 59 62 63 64 65 66 67 68 69 70 74 76 77 78 79 80 82 83 84 85 86 87 88 89 90 91 92 93 94 96 97 99 103 114 115 116 117 119 121 122 123 124 125 128 129 130 131 132 134 140 141 144 155 188 189
 0704: 25 0 1 2 3 4 5 6 7 8 9 10 11 12 13 14 16 17 18 19 20 21 22 23 24 25 27 28 29 30 32 33 34 35 36 38 39 40 41 42 43 44 45 46 47 48 49 50 51 52 53 57 60 75 81 95 98 101 102 104 105 106 107 108 109 110
 0705: 88 3 5 6 7 8 9 10 12 13 21 22 39 41 43 44 47 48 50
 0706: 5 15 31 63 64 66 67 69 74 86 90 91 92 96
 0707: 6 60 65 68 78 81 83 84 85
 0708: 5 15 31 60 63 64 65 66 67 68 69 74 78 81 83 84 85 86 90 91 92 96
 0709: 8 112 118 139 147 152 171 175
 0710: 6 111 112 118 126 133 139 146 147 148 150 151 152 158 159 160 161 164 165 166 167 168 171 172 175 176 177 179 180
 0711: 6 111 112 118 126 127 133 139 146 147 148 150 151 152 158 159 160 161 164 165 166 167 168 171 172 175 176 177 179 180
 0712: 1 111 112 118 126 127 133 137 139 146 147 148 149 150 151 152 157 158 159 160 161 164 165 166 167 168 171 172 175 176 177 179 180
 0713: 5 169 170 181
 0714: 7 113 120 135 136 153 162 163 169 170 178 181
 0715: 30 111 112 113 118 120 126 127 133 135 136 137 139 146 147 148 149 150 151 152 153 157 158 159 160 161 162 163 164 165 166 167 168 169 170 171 172 175 176 177 178 179 180 181
 0716: 65 143 144 155 156 173 182 183 184
 0717: 3 26 37 61 71 72 73 82 94 100 111 112 113 118 120 126 127 133 135 136 137 138 139 142 143 144 145 146 147 148 149 150 151 152 153 154 155 156 157 158 159 160 161 162 163 164 165 166 167 168 169 170 171 172 173 174 175 176 177 178 179 180 181 182 183 184 186 187 188
 0718: 5 26 37 61 71 72 73 82 94 100 111 112 113 118 120 126 127 133 135 136 137 138 139 142 143 144 145 146 147 148 149 150 151 152 153 154 155 156 157 158 159 160 161 162 163 164 165 166 167 168 169 170 171 172 173 174 175 176 177 178 179 180 181 182 183 184 185 186 187 188
 0719: 17 88 114 115 116 117 119 121 122 123 124 125 128 129 130 131 132 134 140 141 189
 0720: 6 26 37 61 71 72 73 82 88 94 100 111 112 113 114 115 116 117 118 119 120 121 122 123 124 125 126 127 128 129 130 131 132 133 134 135 136 137 138 139 140 141 142 143 144 145 146 147 148 149 150 151 152 153 154 155 156 157 158 159 160 161 162 163 164 165 166 167 168 169 170 171 172 173 174 175 176 177 178 179 180 181 182 183 184 185 186 187 188 189
 0721: 5 0 1 2 3 4 5 6 7 8 9 10 11 12 13 14 15 16 17 18 19 20 21 22 23 24 25 27 28 29 30 31 32 33 34 35 36 38 39 40 41 42 43 44 45 46 47 48 49 50 52 53 57 60 63 64 65 66 67 68 69 74 75 78 81 83 84 85 86 90 91 92 95 96 98 101 102 104 105 106 107 108 109 110
 0722: 38 0 1 2 3 4 5 6 7 8 9 10 11 12 13 14 16 17 18 19 20 21 22 23 24 25 27 28 29 30 32 33 34 35 36 38 39 40 41 42 43 44 45 46 47 48 49 50 52 53 57 75 95 98 101 102 104 105 106 107 108 109 110
 0723: 41 61 72
 0724: 25 61 72 73
 0725: 53 61 71 72 73
 0726: 66 54 55 56 58 59 76 89 103
 0727: 33 14 75 110
 0728: 19 101 109
 0729: 84 24 36
 0730: 84 24 35 36
 0731: 7 15 31 65 68 78 83 84 85 88 91 92
 0732: 18 115 116 117 119 121 122 125 129 130 132 140
 0733: 6 15 31 65 68 78 83 84 85 88 91 92 115 116 117 119 121 122 123 124 125 129 130 131 132 134 140
 0734: 36 63 64 66 67
 0735: 10 26 37 63 64 66 67 69 74 82 86 90 94 96 188
 0736: 5 15 26 31 37 63 64 65 66 67 68 69 74 78 82 83 84 85 86 88 90 91 92 94 96 115 116 117 119 121 122 123 124 125 129 130 131 132 134 140 188
 0737: 130 15 26 31 37 63 64 65 66 67 68 69 74 78 82 83 84 85 86 88 90 91 92 94 96 115 116 117 119 121 122 123 124 125 128 129 130 131 132 134 140 188
 0738: 238 120 149
 0739: 187 61 71 72 73 100 120 127 149 154 174
 0740: 130 61 71 72 73 100 120 127 137 149 154 157 174
 0741: 212 112 113 118 135 136 139 147 152 153 162 163 169 170 171 175 178 181
 0742: 92 111 126 133 146 148 158 160 161 164 166 167 168 176 177 179 180
 0743: 44 0 1 2 3 4 5 6 7 8 9 10 11 12 13 14 16 17 18 19 20 21 22 23 24 25 27 28 29 30 32 33 34 35 36 38 39 40 41 42 43 44 45 46 47 48 49 50 51 52 53 54 55 56 57 58 59 60 62 70 75 76 77 79 80 81 87 89 93 95 97 98 99 101 102 103 104 105 106 107 108 109 110 185 189
 0744: 3 54 55
 0745: 28 53 57 60 81 98
 0746: 47 10 22
 0747: 84 3 10 12 13 22
 0748: 153 41 43 44
 0749: 143 5 6 21 39 41 43 44 48 50
 0750: 5 5 6 21 39 41 43 44 47 48 50
 0751: 45 15 31 63 64 65 66 67 68 69 74 78 83 84 85 86 88 90 91 92 96 115 116 117 119 121 122 123 124 125 128 129 130 131 132 134 140 189
 0752: 32 15 26 31 37 63 64 65 66 67 68 69 74 78 83 84 85 86 88 90 91 92 96 115 116 117 119 121 122 123 124 125 128 129 130 131 132 134 140 188 189
 0753: 11 112 118 139 147 152 153 163 170 171 175 178 181
 0754: 32 111 146 148 158 161 164 166 167 176 179
 0755: 44 126 180
 0756: 34 126 177 180
 0757: 32 111 126 146 148 158 161 164 166 167 176 177 179 180
 0758: 38 61 71 72 73 82 94 100 111 112 113 118 120 126 127 133 135 136 137 138 139 142 143 144 145 146 147 148 149 150 151 152 153 154 155 156 157 158 159 160 161 162 163 164 165 166 167 168 169 170 171 172 173 174 175 176 177 178 179 180 181 182 183 184 186 187
 0759: 32 61 71 72 73 82 94 100 111 112 113 114 118 120 126 127 133 135 136 137 138 139 141 142 143 144 145 146 147 148 149 150 151 152 153 154 155 156 157 158 159 160 161 162 163 164 165 166 167 168 169 170 171 172 173 174 175 176 177 178 179 180 181 182 183 184 186 187
 0760: 36 0 20 38
 0761: 35 0 20
 0762: 11 15 26 31 37 63 64 65 66 67 68 69 74 78 82 83 84 85 86 90 91 92 94 96 128 188
 0763: 56 162 163
 0764: 27 153 162 163
 0765: 20 113 135 136 153 162 163
 0766: 13 0 2 3 5 6 7 8 9 10 12 13 16 17 19 20 21 22 25 38 39 41 43 44 47 48 50 52
 0767: 14 7 8 9 52
 0768: 17 0 2 3 5 6 10 12 13 16 17 19 20 21 22 25 38 39 41 43 44 47 48 50
 0769: 4 0 2 16 17 19 20 25 38
 0770: 20 116 117
 0771: 56 158 160
 0772: 101 111 146 158 160 161 164 166 167 176 179
 0773: 23 60 61 71 72 73 81 98 100 111 112 113 118 120 126 127 133 135 136 137 138 139 142 143 145 146 147 148 149 150 151 152 153 154 156 157 158 159 160 161 162 163 164 165 166 167 168 169 170 171 172 173 174 175 176 177 178 179 180 181 182 183 184 186 187
 0774: 22 60 61 71 72 73 81 98 100 111 112 113 118 120 126 127 133 135 136 137 138 139 142 143 144 145 146 147 148 149 150 151 152 153 154 155 156 157 158 159 160 161 162 163 164 165 166 167 168 169 170 171 172 173 174 175 176 177 178 179 180 181 182 183 184 186 187
 0775: 68 60 61 71 72 73 81 98 100 111 112 113 114 118 120 126 127 133 135 136 137 138 139 141 142 143 144 145 146 147 148 149 150 151 152 153 154 155 156 157 158 159 160 161 162 163 164 165 166 167 168 169 170 171 172 173 174 175 176 177 178 179 180 181 182 183 184 186 187
 0776: 7 0 1 2 3 4 5 6 7 8 9 10 11 12 13 14 16 17 18 19 20 21 22 23 24 25 27 28 29 30 32 33 34 35 36 38 39 40 41 42 43 44 45 46 47 48 49 50 51 52 53 54 55 56 57 58 59 62 70 75 76 77 79 80 87 89 93 95 97 99 101 102 103 104 105 106 107 108 109 110 185
 0777: 119 0 1 2 3 4 5 6 7 8 9 10 11 12 13 14 16 17 18 19 20 21 22 23 24 25 27 28 29 30 32 33 34 35 36 38 39 40 41 42 43 44 45 46 47 48 49 50 51 52 53 54 55 56 57 58 59 62 70 75 76 77 79 80 87 89 93 95 97 99 101 102 103 104 105 106 107 108 109 110
 0778: 13 17 20 25 38
 0779: 3 0 3 5 6 7 8 9 10 12 13 21 22 39 41 43 44 47 48 50
 0780: 2 0 7 8 9
 0781: 26 15 26 31 37 63 64 65 66 67 68 69 74 78 82 83 84 85 86 90 91 92 94 96
 0782: 28 137 152 170 175 181
 0783: 24 112 118 137 139 147 152 170 171 175 181
 0784: 19 61 71 72 73 100 112 113 118 120 127 135 136 137 139 147 152 153 154 162 163 169 170 171 174 175 178 181
 0785: 51 61 71 72 73 100 112 113 118 120 127 135 136 137 139 147 152 153 154 157 162 163 169 170 171 174 175 178 181
 0786: 19 61 71 72 73 100 111 112 113 118 120 126 127 133 135 136 137 138 139 142 143 145 146 147 148 149 150 151 152 153 154 156 157 158 159 160 161 162 163 164 165 166 167 168 169 170 171 172 173 174 175 176 177 178 179 180 181 182 183 184 185 186 187 188
 0787: 21 61 71 72 73 88 100 111 112 113 114 115 116 117 118 119 120 121 122 123 124 125 126 127 128 129 130 131 132 133 134 135 136 137 138 139 140 141 142 143 144 145 146 147 148 149 150 151 152 153 154 155 156 157 158 159 160 161 162 163 164 165 166 167 168 169 170 171 172 173 174 175 176 177 178 179 180 181 182 183 184 185 186 187 188 189
 0788: 10 0 1 2 3 4 5 6 7 8 9 10 11 12 13 14 15 16 17 18 19 20 21 22 23 24 25 26 27 28 29 30 31 32 33 34 35 36 37 38 39 40 41 42 43 44 45 46 47 48 49 50 52 53 57 60 63 64 65 66 67 68 69 74 75 78 81 82 83 84 85 86 90 91 92 94 95 96 98 101 102 104 105 106 107 108 109 110
 0789: 54 0 3 5 6 10 12 13 17 20 21 22 25 38 39 41 43 44 48 50
 0790: 18 0 3 10 12 13 17 20 22 25 38
 0791: 82 0 3 10 13 17 20 22 25 38
 0792: 17 0 10 17 20 22 25 38
 0793: 14 0 17 20 22 25 38
 0794: 59 15 91 96
 0795: 38 15 31 91 92 96
 0796: 1 63 64 65 66 67 68 69 74 78 83 84 85 86
 0797: 9 63 64 65 66 67 68 69 74 78 83 84 85 86 90
 0798: 57 15 31 63 64 65 66 67 68 69 74 78 83 84 85 86 90 91 92 96 115 122 123 124 131 134
 0799: 168 88 116 117 119 121 125 128 129 130 132 140
 0800: 64 15 31 63 64 65 66 67 68 69 74 78 83 84 85 86 88 90 91 92 96 115 116 117 119 121 122 123 124 125 128 129 130 131 132 134 140
 0801: 1 60 81 98 114 141
 0802: 46 60 81 98 114 141 144 155
 0803: 6 113 135 136 162 163
 0804: 115 0 1 2 3 4 5 6 7 8 9 10 11 12 13 14 16 17 18 19 20 21 22 23 24 25 27 28 29 30 32 33 34 35 36 38 39 40 41 42 43 44 45 46 47 48 49 50 51 52 53 54 55 56 57 58 59 62 70 75 76 77 79 80 87 89 93 95 97 99 101 102 103 104 105 106 107 108 109 110 185 189
 0805: 4 172 177
 0806: 12 159 165 172 177
 0807: 2 151 159 165 172 177
 0808: 38 123 124 134
 0809: 12 112 118 139 147 152 171 175 181
 0810: 48 162 170
 0811: 46 153 162 163 170 178
 0812: 43 113 135 136 153 162 163 170 178
 0813: 45 113 120 135 136 153 162 163 170 178
 0814: 31 113 120 135 136 153 162 163 169 170 178
 0815: 81 51 60 81 98
 0816: 121 51 54 55 56 58 59 60 62 70 76 77 79 80 81 87 89 93 97 98 99 103
 0817: 8 15 26 31 37 63 64 65 66 67 68 69 74 78 83 84 85 86 88 90 91 92 96 115 116 117 119 121 122 123 124 125 128 129 130 131 132 134 140 185 188 189
 0818: 54 112 113 118 135 136 137 139 147 152 153 157 162 163 169 170 171 175 178 181
 0819: 15 158 176
 0820: 14 82 94 144 155
 0821: 8 0 1 2 3 5 6 7 8 9 10 12 13 14 16 17 18 19 20 21 22 24 25 28 29 30 32 33 34 35 36 38 39 40 41 43 44 45 46 47 48 50 52 53 57 75 95 101 102 104 105 106 107 108 109 110
 0822: 3 15 31 63 64 65 66 67 68 69 74 78 83 84 85 86 90 91 92 96 115 116 117 119 121 122 123 124 125 128 129 130 131 132 134 140
 0823: 15 88 189
 0824: 6 54 55 56 58 59 62 70 76 77 79 80 87 89 93 97 99 103 185
 0825: 38 15 26 31 37 51 54 55 56 58 59 62 63 64 65 66 67 68 69 70 74 76 77 78 79 80 82 83 84 85 86 87 88 89 90 91 92 93 94 96 97 99 103 114 115 116 117 119 121 122 123 124 125 128 129 130 131 132 134 140 141 144 155 185 188 189
 0826: 1 51 62 77 79 87
 0827: 7 58 59 89 103
 0828: 13 51 54 55 58 59 62 70 77 79 80 87 89 93 97 99 103
 0829: 34 51 54 55 56 58 59 62 70 76 77 79 80 87 89 93 97 99 103 185 189
 0830: 24 15 26 31 37 51 54 55 56 58 59 62 63 64 65 66 67 68 69 70 74 76 77 78 79 80 82 83 84 85 86 87 88 89 90 91 92 93 94 96 97 99 103 114 115 116 117 119 121 122 123 124 125 128 129 130 131 132 134 140 141 185 188 189
 0831: 2 15 26 31 37 51 54 55 56 58 59 60 62 63 64 65 66 67 68 69 70 74 76 77 78 79 80 81 82 83 84 85 86 87 88 89 90 91 92 93 94 96 97 98 99 103 114 115 116 117 119 121 122 123 124 125 128 129 130 131 132 134 140 141 185 188 189
 0832: 2 15 26 31 37 51 54 55 56 58 59 60 62 63 64 65 66 67 68 69 70 74 76 77 78 79 80 81 82 83 84 85 86 87 88 89 90 91 92 93 94 96 97 98 99 103 114 115 116 117 119 121 122 123 124 125 128 129 130 131 132 134 140 141 144 155 185 188 189
 0833: 2 61 71 72 73 100 112 118 127 137 139 147 149 152 154 157 170 171 174 175 181
 0834: 2 0 1 2 3 4 5 6 7 8 9 10 11 12 13 14 16 17 18 19 20 21 22 23 24 25 27 28 29 30 32 33 34 35 36 38 39 40 41 42 43 44 45 46 47 48 49 50 52 53 57 75 95 101 102 104 105 106 107 108 109 110 143 156 173 182 183 184
 0835: 19 4 11 23 27 42 49 53 57 98
 0836: 27 4 11 23 27 42 49 53 54 55 56 57 58 59 60 62 70 76 77 79 80 81 87 89 93 97 98 99 103
 0837: 8 26 37 63 64 65 66 67 68 69 74 78 82 83 84 85 86 90 94 96 188
 0838: 149 153 163
 0839: 87 113 136 153 163 178
 0840: 22 0 1 2 3 4 5 6 7 8 9 10 11 12 13 14 16 17 18 19 20 21 22 23 24 25 27 28 29 30 32 33 34 35 36 38 39 40 41 42 43 44 45 46 47 48 49 50 52 53 54 55 56 57 58 59 60 62 70 75 76 77 79 80 81 87 89 93 95 97 98 99 101 102 103 104 105 106 107 108 109 110
 0841: 26 4 11 23 27 42 49 53 57 60 81
 0842: 5 61 71 72 73 100 149 154 174
 0843: 8 61 71 72 73 100 137 149 154 157 174
 0844: 65 113 127 135 136 153 162 163 169 178
 0845: 7 112 113 118 127 135 136 139 147 152 153 162 163 169 170 171 175 178 181
 0846: 9 61 71 72 73 100 112 113 118 127 135 136 137 139 147 149 152 153 154 157 162 163 169 170 171 174 175 178 181
 0847: 2 4 11 23 27 42 49 53 57 60 61 71 72 73 81 98 100 111 112 113 118 120 126 127 133 135 136 137 138 139 142 143 145 146 147 148 149 150 151 152 153 154 156 157 158 159 160 161 162 163 164 165 166 167 168 169 170 171 172 173 174 175 176 177 178 179 180 181 182 183 184 186 187
 0848: 7 88 115 116 117 119 121 122 123 124 125 128 129 130 131 132 134 140 144 155
 0849: 11 88 114 115 116 117 119 121 122 123 124 125 128 129 130 131 132 134 140 141 144 155
 0850: 3 4 11 23 27 42 49 53 57 60 61 71 72 73 81 88 98 100 111 112 113 114 115 116 117 118 119 120 121 122 123 124 125 126 127 128 129 130 131 132 133 134 135 136 137 138 139 140 141 142 143 144 145 146 147 148 149 150 151 152 153 154 155 156 157 158 159 160 161 162 163 164 165 166 167 168 169 170 171 172 173 174 175 176 177 178 179 180 181 182 183 184 186 187
 0851: 3 0 1 2 3 5 6 7 8 9 10 12 13 14 15 16 17 18 19 20 21 22 24 25 26 28 29 30 31 32 33 34 35 36 37 38 39 40 41 43 44 45 46 47 48 50 51 52 54 55 56 58 59 62 63 64 65 66 67 68 69 70 74 75 76 77 78 79 80 83 84 85 86 87 89 90 91 92 93 95 96 97 99 101 102 103 104 105 106 107 108 109 110 185 188 189
 0852: 2 0 1 2 3 5 6 7 8 9 10 12 13 14 15 16 17 18 19 20 21 22 24 25 26 28 29 30 31 32 33 34 35 36 37 38 39 40 41 43 44 45 46 47 48 50 52 63 64 65 66 67 68 69 74 75 78 83 84 85 86 90 91 92 95 96 101 102 104 105 106 107 108 109 110 185 188 189
 0853: 50 15 26 31 37 63 64 65 66 67 68 69 74 78 83 84 85 86 90 91 92 96 188
 0854: 3 0 1 2 3 5 6 7 8 9 10 12 13 14 16 17 18 19 20 21 22 24 25 28 29 30 32 33 34 35 36 38 39 40 41 43 44 45 46 47 48 50 52 75 95 101 102 104 105 106 107 108 109 110 185 189
 0855: 3 0 1 2 3 5 6 7 8 9 10 12 13 14 16 17 18 19 20 21 22 24 25 28 29 30 32 33 34 35 36 38 39 40 41 43 44 45 46 47 48 50 75 95 101 102 104 105 106 107 108 109 110
 0856: 3 0 1 2 3 5 6 7 8 9 10 12 13 16 17 18 19 20 21 22 24 25 28 29 30 32 33 34 35 36 38 39 41 43 44 47 48 50
 0857: 9 0 1 3 5 6 7 8 9 10 12 13 17 18 20 21 22 24 25 28 29 30 32 33 34 35 36 38 39 41 43 44 47 48 50
 0858: 5 18 34
 0859: 3 18 24 32 33 34 35 36
 0860: 3 18 24 29 32 33 34 35 36
 0861: 3 18 24 28 29 30 32 33 34 35 36
 0862: 11 0 3 5 6 10 12 13 21 22 39 41 43 44 47 48 50
 0863: 3 0 47
 0864: 19 76 98
 0865: 4 54 55 58 59 62 70 76 77 79 80 87 89 93 97 98 99 103
 0866: 12 54 55 56 58 59 62 70 76 77 79 80 87 89 93 97 98 99 103
 0867: 15 51 54 55 56 58 59 62 70 76 77 79 80 87 89 93 97 98 99 103
 0868: 70 45 102 104 105 106
 0869: 3 45 102 104 105 106 107
 0870: 2 40 45 102 104 105 106 107
 0871: 1 148 150 151 180
 0872: 7 111 126 133 146 148 150 151 158 160 161 164 166 167 176 177 179 180
 0873: 19 111 126 133 146 148 150 151 158 159 160 161 164 165 166 167 176 177 179 180
 0874: 19 168 172
 0875: 8 55 89
 0876: 23 40 45 102 104 105 106
 0877: 9 3 5 6 10 13 21 22 39 41 43 44 48 50
 0878: 1 3 5 6 10 13 21 22 39 41 43 44 47 48 50
 0879: 5 26 31 37 63 64 65 66 67 68 69 74 78 83 84 85 86 90 92 96 188
 0880: 11 125 129 130 140
 0881: 15 112 142 186 187
 0882: 4 112 139 142 186 187
 0883: 15 61 71 72 73 100 112 118 139 142 147 154 171 174 186 187
 0884: 4 111 126 133 146 150 151 158 159 160 161 164 165 166 167 176 177 179
 0885: 5 91 184
 0886: 11 143 173 183
 0887: 15 91 143 173 183 184
 0888: 48 43 47
 0889: 95 3 10 12 13 22 41 43 44 47
 0890: 87 3 5 6 10 12 13 22 41 43 44 47 48 50
 0891: 59 21 25 39
 0892: 8 17 20 21 25 38 39
 0893: 28 4 11 23 24 27 42 49 53 57 95
 0894: 38 14 40 101 110
 0895: 26 4 11 14 23 24 27 40 42 45 46 49 53 57 75 95 101 102 104 105 106 107 108 109 110
 0896: 97 15 31 65 68 78 83 84 85 91 92 96
 0897: 17 15 26 31 37 63 64 65 66 67 68 69 74 78 83 84 85 86 88 90 91 92 96 115 122 123 124 131 134 188
 0898: 20 114 116 117 119 121 125 128 129 130 132 140 141 144 155
 0899: 23 71 100
 0900: 49 61 71 72 73 100 112 120 149 154 174
 0901: 33 61 71 72 73 100 112 120 137 149 154 157 174
 0902: 59 127 169
 0903: 1 127 135 169
 0904: 18 113 127 135 136 169
 0905: 1 113 127 135 136 153 162 163 169
 0906: 118 118 139 147
 0907: 55 118 139 147 152 170 171 175 181
 0908: 46 113 118 127 135 136 139 147 152 153 162 163 169 170 171 175 178 181
 0909: 2 148 150
 0910: 1 111 126 133 146 148 150 158 160 161 164 166 167 176 179
 0911: 3 111 126 133 146 148 150 158 160 161 164 166 167 176 179 180
 0912: 3 168 177
 0913: 16 60 61 71 72 73 81 98 100 111 112 113 114 116 117 118 119 120 121 125 126 127 128 129 130 132 133 135 136 137 138 139 140 141 142 143 144 145 146 147 148 149 150 151 152 153 154 155 156 157 158 159 160 161 162 163 164 165 166 167 168 169 170 171 172 173 174 175 176 177 178 179 180 181 182 183 184 186 187
 0914: 20 0 1 2 3 4 5 6 7 8 9 10 11 12 13 14 16 17 18 19 20 21 22 23 24 25 27 28 29 30 32 33 34 35 36 38 39 40 41 42 43 44 45 46 47 48 49 50 51 52 53 54 55 56 57 58 59 62 70 75 76 77 79 80 82 87 89 93 94 95 97 99 101 102 103 104 105 106 107 108 109 110 185 189
 0915: 11 0 1 2 3 4 5 6 7 8 9 10 11 12 13 14 16 17 18 19 20 21 22 23 24 25 27 28 29 30 32 33 34 35 36 38 39 40 41 42 43 44 45 46 47 48 49 50 51 52 53 54 55 56 57 58 59 62 70 75 76 77 79 80 82 87 89 93 94 95 97 99 101 102 103 104 105 106 107 108 109 110
 0916: 2 55 58 59 103
 0917: 1 55 58 59 62 70 77 79 80 87 93 97 99 103
 0918: 1 55 56 58 59 62 70 76 77 79 80 87 93 97 99 103
 0919: 1 51 55 56 58 59 62 70 76 77 79 80 87 93 97 99 103
 0920: 54 0 1 2 3 4 5 6 7 8 9 10 11 12 13 14 16 17 18 19 20 21 22 23 24 25 27 28 29 30 32 33 34 35 36 38 39 40 41 42 43 44 45 46 47 48 49 50 52 53 57 75 82 94 95 101 102 104 105 106 107 108 109 110
 0921: 20 0 1 2 3 5 6 7 8 9 10 12 13 16 17 18 19 20 21 22 25 28 29 30 32 33 34 35 36 38 39 41 43 44 47 48 50 52 82 94
 0922: 54 0 1 2 3 5 6 7 8 9 10 12 13 16 17 18 19 20 21 22 25 28 29 30 32 33 34 35 36 38 39 41 43 44 47 48 50 52
 0923: 68 0 1 3 5 6 7 8 9 10 12 13 17 18 20 21 22 25 28 29 30 32 33 34 35 36 38 39 41 43 44 47 48 50 52
 0924: 60 0 1 3 5 6 7 8 9 10 12 13 17 20 21 22 25 28 29 30 32 33 34 35 36 38 39 41 43 44 47 48 50 52
 0925: 37 29 30 32 33 34 35 36
 0926: 61 0 1 3 5 6 7 8 9 10 12 13 17 20 21 22 25 28 38 39 41 43 44 47 48 50
 0927: 40 51 54 55 56 58 59 60 62 70 76 77 79 80 81 87 88 89 93 97 98 99 103 114 115 116 117 119 121 122 123 124 125 128 129 130 131 132 134 140 141 144 155 189
 0928: 89 112 118 139 147 169 171
 0929: 1 113 120 135 136 152 153 162 163 170 175 178 181
 0930: 3 0 1 2 3 4 5 6 7 8 9 10 11 12 13 14 15 16 17 18 19 20 21 22 23 24 25 26 27 28 29 30 31 32 33 34 35 36 37 38 39 40 41 42 43 44 45 46 47 48 49 50 52 53 57 63 64 65 66 67 68 69 74 75 78 82 83 84 85 86 90 91 92 94 95 96 101 102 104 105 106 107 108 109 110 185 188
 0931: 46 0 1 2 3 4 5 6 7 8 9 10 11 12 13 14 15 16 17 18 19 20 21 22 23 24 25 26 27 28 29 30 31 32 33 34 35 36 37 38 39 40 41 42 43 44 45 46 47 48 49 50 52 53 57 63 64 65 66 67 68 69 74 75 78 82 83 84 85 86 90 91 92 94 95 96 101 102 104 105 106 107 108 109 110 188
 0932: 15 31 74 86 92 96
 0933: 10 31 74 86 90 92 96
 0934: 25 61 71 72 73 100 112 113 118 127 135 136 139 147 152 153 154 162 163 169 170 171 174 175 178 181
 0935: 16 111 133 146 158 160 161 164 166 167 176 179
 0936: 15 148 150 168
 0937: 10 111 133 146 148 150 158 160 161 164 166 167 168 176 179
 0938: 18 88 115 116 117 119 121 122 123 124 125 128 129 130 131 132 134 140 185 189
 0939: 33 61 71 72 73 88 100 111 112 113 114 115 116 117 118 119 120 121 122 123 124 125 126 127 128 129 130 131 132 133 134 135 136 137 138 139 140 141 142 143 144 145 146 147 148 149 150 151 152 153 154 155 156 157 158 159 160 161 162 163 164 165 166 167 168 169 170 171 172 173 174 175 176 177 178 179 180 181 182 183 184 185 186 187 189
 0940: 12 112 171
 0941: 1 111 126 133 146 148 150 151 158 159 160 161 164 166 167 168 176 177 179 180
 0942: 36 3 25
 0943: 42 3 13 25
 0944: 35 3 10 13 25
 0945: 6 3 10 13 22 25
 0946: 3 3 10 13 22 25 41 44
 0947: 3 3 10 12 13 22 25 41 44
 0948: 3 3 5 6 10 12 13 21 22 25 39 41 43 44 48 50
 0949: 7 3 5 6 10 12 13 21 22 25 39 41 43 44 47 48 50
 0950: 64 112 113 118 120 135 136 139 147 153 162 163 169 171 178
 0951: 2 1 7 8 9 25
 0952: 51 22 41 44
 0953: 5 1 3 5 6 7 8 9 10 12 13 21 22 25 39 41 43 44 47 48 50
 0954: 9 11 42 49
 0955: 69 15 26 31 37 63 64 65 66 67 68 69 74 78 82 83 84 85 86 90 91 92 94 96 115 122 123 124 131 134 188
 0956: 126 88 116 117 119 121 125 129 130 132 140
 0957: 46 88 114 116 117 119 121 125 128 129 130 132 140 141
 0958: 67 88 114 116 117 119 121 125 128 129 130 132 140 141 144 155
 0959: 38 60 81 88 98 114 116 117 119 121 125 128 129 130 132 140 141 144 155
 0960: 68 111 176
 0961: 25 158 179
 0962: 6 111 158 176 179
 0963: 26 146 167
 0964: 55 60 61 71 72 73 81 88 98 100 111 112 113 114 116 117 118 119 120 121 125 126 127 128 129 130 132 133 135 136 137 138 139 140 141 142 143 144 145 146 147 148 149 150 151 152 153 154 155 156 157 158 159 160 161 162 163 164 165 166 167 168 169 170 171 172 173 174 175 176 177 178 179 180 181 182 183 184 186 187
 0965: 36 24 32
 0966: 1 1 2 3 4 5 6 7 8 9 10 11 12 13 14 15 16 17 18 19 20 21 22 23 24 25 27 28 29 30 32 33 34 35 36 38 39 40 41 42 43 44 45 46 47 48 49 50 52 75 95 101 102 104 105 106 107 108 109 110
 0967: 40 153 163 178 186 187
 0968: 40 152 153 163 170 175 178 181 186 187
 0969: 40 118 139 147 152 153 163 170 171 175 178 181 186 187
 0970: 27 26 37 60 61 71 72 73 81 82 91 94 98 100 111 112 113 114 116 117 118 119 120 121 125 126 127 128 129 130 132 133 135 136 137 138 139 140 141 142 143 144 145 146 147 148 149 150 151 152 153 154 155 156 157 158 159 160 161 162 163 164 165 166 167 168 169 170 171 172 173 174 175 176 177 178 179 180 181 182 183 184 186 187 188
 0971: 29 88 115 122 123 124 131 134 185 189
 0972: 6 2 7 8 9 16 19 52
 0973: 12 98 143 144 155 156 173 182 183 184
 0974: 13 61 71 72 73 98 100 111 112 113 118 120 126 127 133 135 136 137 138 139 142 143 144 145 146 147 148 149 150 151 152 153 154 155 156 157 158 159 160 161 162 163 164 165 166 167 168 169 170 171 172 173 174 175 176 177 178 179 180 181 182 183 184 186 187
 0975: 88 12 47
 0976: 21 5 6 12 21 39 41 43 44 47 48 50
 0977: 4 113 135
 0978: 32 136 162
 0979: 10 113 135 136 152 153 162 163 169 170 175 178 181
 0980: 12 158 161 166 179
 0981: 23 5 6 21 39 43 47 48 50
 0982: 15 1 21 25 39
 0983: 2 26 37 115 122 123 124 131 134
 0984: 17 15 26 31 37 63 64 65 66 67 68 69 74 78 83 84 85 86 90 91 92 96 115 122 123 124 131 134
 0985: 39 15 26 31 37 63 64 65 66 67 68 69 74 78 83 84 85 86 90 91 92 96 115 122 123 124 131 134 188
 0986: 16 51 54 55 56 58 59 60 62 70 76 77 79 80 81 87 88 89 93 97 98 99 103 114 116 117 119 121 125 128 129 130 132 140 141
 0987: 17 51 54 55 56 58 59 60 62 70 76 77 79 80 81 87 88 89 93 97 98 99 103 114 116 117 119 121 125 128 129 130 132 140 141 185 189
 0988: 6 15 26 31 37 51 54 55 56 58 59 60 62 63 64 65 66 67 68 69 70 74 76 77 78 79 80 81 83 84 85 86 87 88 89 90 91 92 93 96 97 98 99 103 114 115 116 117 119 121 122 123 124 125 128 129 130 131 132 134 140 141 185 188 189
 0989: 28 61 71 72 73 100 112 149 154 174
 0990: 17 61 71 72 73 100 112 137 149 154 157 174
 0991: 21 61 71 72 73 100 112 118 137 139 147 149 152 154 157 170 171 174 175 181
 0992: 35 113 120 127 135 136 153 162 163 169 178
 0993: 41 0 1 2 3 5 6 7 8 9 10 12 13 14 16 17 18 19 20 21 22 25 28 29 30 32 33 34 35 36 38 39 40 41 43 44 45 46 47 48 50 52 75 95 101 102 104 105 106 107 108 109 110
 0994: 45 0 1 2 3 5 6 7 8 9 10 12 13 14 16 17 18 19 20 21 22 25 28 29 30 32 33 34 35 36 38 39 40 41 43 44 45 46 47 48 50 52 75 101 102 104 105 106 107 108 109 110
 0995: 32 0 1 3 5 6 7 8 9 10 12 13 14 17 18 20 21 22 25 28 29 30 32 33 34 35 36 38 39 40 41 43 44 45 46 47 48 50 52 75 101 102 104 105 106 107 108 109 110
 0996: 32 12 41 43 44 47
 0997: 17 0 1 17 20 21 25 38 39
 0998: 43 61 71 72 73 100 127 152 154 170 174 175 181
 0999: 49 112 118 120 139 147 169 171
 1000: 12 54 55 58 59 60 62 70 77 79 80 81 87 89 93 97 98 99 103
 1001: 20 51 54 55 58 59 60 62 70 77 79 80 81 87 89 93 97 98 99 103
 1002: 12 18 28 30
 1003: 6 127 152 170 175 181
 1004: 16 112 113 118 120 127 135 136 139 147 152 153 162 163 169 170 171 175 178 181
 1005: 28 111 126 133 146 148 150 151 158 160 161 164 166 167 168 176 179 180
 1006: 2 46 108
 1007: 11 62 77 79 87 93
 1008: 3 70 80 99
 1009: 2 70 80 97 99
 1010: 1 0 1 2 3 4 5 6 7 8 9 10 11 12 13 14 16 17 18 19 20 21 22 23 24 25 27 28 29 30 32 33 34 35 36 38 39 40 41 42 43 44 45 46 47 48 49 50 51 52 53 57 60 75 81 95 98 101 102 104 105 106 107 108 109 110 143 156 173 182 183 184 185
 1011: 28 135 153 162 163 178
 1012: 11 3 5 6 10 12 13 21 39 41 43 44 48 50
 1013: 15 3 5 6 10 12 13 21 39 41 43 44 47 48 50
 1014: 12 3 5 6 7 8 9 10 12 13 17 20 21 38 39 41 43 44 47 48 50
 1015: 14 3 5 6 7 8 9 10 12 13 17 20 21 22 25 38 39 41 43 44 47 48 50
 1016: 12 1 3 5 6 7 8 9 10 12 13 17 20 21 22 25 29 32 33 34 35 36 38 39 41 43 44 47 48 50
 1017: 18 1 2 3 5 6 7 8 9 10 12 13 14 15 16 17 18 19 20 21 22 24 25 28 29 30 32 33 34 35 36 38 39 40 41 43 44 45 46 47 48 50 52 75 101 102 104 105 106 107 108 109 110
 1018: 25 119 121 125 129 130 140
 1019: 23 119 121 125 129 130 132 140
 1020: 23 116 119 121 125 129 130 132 140
 1021: 12 148 150 180
 1022: 13 111 126 133 146 148 150 158 160 161 164 166 167 176 177 179 180
 1023: 1 111 126 133 146 148 150 158 159 160 161 164 165 166 167 176 177 179 180
 1024: 12 149 168 172
 1025: 14 115 122 123 131 134
 1026: 10 51 60 62 70 77 79 80 81 87 93 97 98 99
 1027: 8 15 26 31 37 51 54 55 56 58 59 60 62 63 64 65 66 67 68 69 70 74 76 77 78 79 80 81 82 83 84 85 86 87 88 89 90 91 92 93 94 96 97 98 99 103 114 115 116 117 119 121 122 123 124 125 128 129 130 131 132 134 140 141 144 155 188 189
 1028: 9 0 1 2 3 4 5 6 7 8 9 10 11 12 13 14 16 17 18 19 20 21 22 23 24 25 27 28 29 30 32 33 34 35 36 38 39 40 41 42 43 44 45 46 47 48 49 50 52 53 57 75 95 101 102 104 105 106 107 108 109 110 185
 1029: 12 0 1 2 3 5 6 7 8 9 10 12 13 16 17 19 20 21 22 25 38 39 41 43 44 47 48 50
 1030: 10 0 1 2 3 5 6 10 12 13 16 17 19 20 21 22 25 38 39 41 43 44 47 48 50
 1031: 2 2 3 10 13 16 19 22
 1032: 3 2 3 10 13 16 19 22 41 44
 1033: 3 2 3 10 12 13 16 19 22 41 44
 1034: 3 2 3 5 6 10 12 13 16 19 21 22 39 41 43 44 48 50
 1035: 5 2 3 5 6 10 12 13 16 19 21 22 39 41 43 44 47 48 50
 1036: 1 0 1 2 3 4 5 6 7 8 9 10 11 12 13 14 16 17 18 19 20 21 22 23 24 25 27 28 29 30 32 33 34 35 36 38 39 40 41 42 43 44 45 46 47 48 49 50 52 53 57 60 75 81 95 98 101 102 104 105 106 107 108 109 110 185
 1037: 11 24 95
 1038: 6 1 2 3 4 5 6 7 8 9 10 11 12 13 14 15 16 17 18 19 20 21 22 23 24 25 27 28 29 30 31 32 33 34 35 36 38 39 40 41 42 43 44 45 46 47 48 49 50 52 53 57 63 64 65 66 67 68 69 74 75 78 83 84 85 86 90 92 95 96 101 102 104 105 106 107 108 109 110
 1039: 1 54 58 59 89
 1040: 3 51 77
 1041: 25 0 62 79 87
 1042: 1 3 5 10 12 13 22 41 43 44 47
 1043: 2 3 5 10 12 13 22 41 43 44 47 50
 1044: 13 1 3 5 6 10 12 13 22 25 41 43 44 47 48 50
 1045: 1 115 122 123 124 131 134 188
 1046: 6 26 37 115 122 123 124 131 134 188
 1047: 2 51 54 55 56 58 59 60 62 70 76 77 79 80 81 87 89 93 97 98 99 103 185 189
 1048: 5 138 142 186 187
 1049: 1 61 71 72 73 100 112 113 118 120 127 135 136 137 138 139 142 147 149 152 153 154 157 162 163 169 170 171 174 175 178 181 186 187
 1050: 18 61 71 72 73 100 111 112 113 118 120 126 127 133 135 136 137 138 139 142 146 147 148 149 150 151 152 153 154 157 158 159 160 161 162 163 164 165 166 167 168 169 170 171 172 174 175 176 177 178 179 180 181 186 187
 1051: 6 0 1 2 3 4 5 6 7 8 9 10 11 12 13 14 15 16 17 18 19 20 21 22 23 24 25 26 27 28 29 30 31 32 33 34 35 36 37 38 39 40 41 42 43 44 45 46 47 48 49 50 52 53 57 63 64 65 66 67 68 69 74 75 78 82 83 84 85 86 90 91 92 94 95 96 101 102 104 105 106 107 108 109 110 115 122 123 124 131 134 188
 1052: 10 0 1 3 5 6 7 8 9 10 12 13 17 20 21 22 25 28 29 32 33 34 35 36 38 39 41 43 44 47 48 50
 1053: 10 0 1 3 5 6 10 12 13 17 20 22 25 38 41 43 44 47 48 50
 1054: 1 88 128
 1055: 3 15 26 31 37 63 64 65 66 67 68 69 74 78 83 84 85 86 88 90 91 92 96 115 116 117 119 121 122 123 124 125 128 129 130 131 132 134 140
 1056: 2 126 158 161 166
 1057: 12 111 126 133 146 150 158 160 161 164 166 167 168 176 177 179
 1058: 19 82 94 143 144 155 156 173 182 183 184
 1059: 12 114 141 188
 1060: 1 61 71 72 73 82 94 100 111 112 113 114 118 120 126 127 133 135 136 137 138 139 141 142 143 144 145 146 147 148 149 150 151 152 153 154 155 156 157 158 159 160 161 162 163 164 165 166 167 168 169 170 171 172 173 174 175 176 177 178 179 180 181 182 183 184 186 187 188
 1061: 1 55 58 59 89 103
 1062: 3 0 1 2 3 4 5 6 7 8 9 10 11 12 13 14 16 17 18 19 20 21 22 23 24 25 27 28 29 30 32 33 34 35 36 38 39 40 41 42 43 44 45 46 47 48 49 50 52 53 57 60 75 95 98 101 102 104 105 106 107 108 109 110
 1063: 5 0 1 2 3 4 5 6 7 8 9 10 11 12 13 14 16 17 18 19 20 21 22 23 24 25 27 28 29 30 32 33 34 35 36 38 39 40 41 42 43 44 45 46 47 48 49 50 52 53 57 60 75 95 101 102 104 105 106 107 108 109 110
 1064: 1 0 1 2 3 5 6 7 8 9 10 12 13 14 16 17 18 19 20 21 22 24 25 28 29 30 32 33 34 35 36 38 39 40 41 43 44 45 46 47 48 50 52 60 75 101 102 104 105 106 107 108 109 110
 1065: 1 14 40 45 46 60 75 101 102 104 105 106 107 108 109 110
 1066: 35 6 50
 1067: 1 4 11 23 27 42 49 53 57 114 141
 1068: 22 31 78
 1069: 22 31 78 92
 1070: 17 15 31 78 91 92
 1071: 5 15 26 31 37 63 64 65 66 67 68 69 74 78 82 83 84 85 86 88 90 91 92 94 96 115 116 117 119 121 122 123 124 125 128 129 130 131 132 134 140 144 155 188 189
 1072: 4 15 26 31 37 51 54 55 56 58 59 60 62 63 64 65 66 67 68 69 70 74 76 77 78 79 80 81 82 83 84 85 86 87 88 89 90 91 92 93 94 96 97 98 99 103 115 116 117 119 121 122 123 124 125 128 129 130 131 132 134 140 144 155 188 189
 1073: 37 61 71 72 73 100 112 118 139 147 152 154 170 171 174 175 181
 1074: 19 61 71 72 73 100 112 113 118 120 135 136 139 147 152 153 154 162 163 169 170 171 174 175 178 181
 1075: 12 127 149
 1076: 5 127 137 149 157
 1077: 5 0 1 2 3 4 5 6 7 8 9 10 11 12 13 14 16 17 18 19 20 21 22 23 24 25 27 28 29 30 32 33 34 35 36 38 39 40 41 42 43 44 45 46 47 48 49 50 52 53 57 75 95 101 102 104 105 106 107 108 109 110 114 141
 1078: 6 0 1 3 5 6 7 8 9 10 12 13 17 20 21 22 24 25 28 29 30 32 33 34 35 36 38 39 41 43 44 47 48 50
 1079: 7 0 1 3 5 6 7 8 9 10 12 13 17 20 21 22 24 25 29 32 33 34 35 36 38 39 41 43 44 47 48 50
 1080: 1 20 21 39
 1081: 6 20 21 38 39
 1082: 1 3 10 12 13 20 21 38 39 41 43 44 47
 1083: 9 5 6 48
 1084: 5 3 5 6 10 12 13 20 21 38 39 41 43 44 47 48 50
 1085: 6 17 22 25
 1086: 1 1 3 5 6 10 12 13 17 20 21 22 25 28 38 39 41 43 44 47 48 50
 1087: 16 1 3 5 6 7 8 9 10 12 13 17 20 21 22 25 28 29 30 34 38 39 41 43 44 47 48 50
 1088: 15 1 3 5 6 7 8 9 10 12 13 17 20 21 22 25 28 29 30 32 34 38 39 41 43 44 47 48 50
 1089: 15 1 3 5 6 7 8 9 10 12 13 17 20 21 22 25 28 29 30 32 33 34 38 39 41 43 44 47 48 50
 1090: 14 1 3 5 6 7 8 9 10 12 13 17 20 21 22 25 28 29 30 32 33 34 35 38 39 41 43 44 47 48 50
 1091: 18 14 101 109
 1092: 11 14 46 101 109
 1093: 20 75 110
 1094: 5 40 75 110
 1095: 5 40 75 102 110
 1096: 17 40 45 75 102 104 105 106 110
 1097: 1 40 45 75 102 104 105 106 107 110
 1098: 4 40 45 75 102 104 105 106 107 108 110
 1099: 17 1 3 5 6 7 8 9 10 12 13 14 17 18 20 21 22 25 28 29 30 32 33 34 35 36 38 39 40 41 43 44 45 46 47 48 50 75 101 102 104 105 106 107 108 109 110
 1100: 4 1 3 5 6 7 8 9 10 12 13 14 17 18 20 21 22 25 28 29 30 32 33 34 35 36 38 39 40 41 43 44 45 46 47 48 50 75 95 101 102 104 105 106 107 108 109 110
 1101: 18 1 2 3 5 6 7 8 9 10 12 13 14 16 17 18 19 20 21 22 25 28 29 30 32 33 34 35 36 38 39 40 41 43 44 45 46 47 48 50 52 75 95 101 102 104 105 106 107 108 109 110
 1102: 16 1 2 3 4 5 6 7 8 9 10 11 12 13 14 16 17 18 19 20 21 22 23 25 27 28 29 30 32 33 34 35 36 38 39 40 41 42 43 44 45 46 47 48 49 50 52 53 57 75 95 101 102 104 105 106 107 108 109 110
 1103: 1 63 64 66 67 69 90 91
 1104: 10 15 63 64 66 67 69 90 91
 1105: 11 15 63 64 66 67 69 74 86 90 91 96
 1106: 4 24 65 68 78 83 84 85
 1107: 12 24 31 65 68 78 83 84 85 92
 1108: 16 15 24 31 63 64 65 66 67 68 69 74 78 83 84 85 86 90 91 92 96
 1109: 9 15 24 26 31 37 63 64 65 66 67 68 69 74 78 83 84 85 86 90 91 92 96
 1110: 11 15 24 26 31 37 63 64 65 66 67 68 69 74 78 83 84 85 86 90 91 92 96 188
 1111: 15 15 24 26 31 37 63 64 65 66 67 68 69 74 78 83 84 85 86 88 90 91 92 96 115 122 123 124 131 134 188
 1112: 1 125 130 140
 1113: 2 60 81 98 114 116 117 119 121 125 128 129 130 132 140 141 143 144 155 156 173 182 183 184
 1114: 14 60 81 82 94 98 114 116 117 119 121 125 128 129 130 132 140 141 143 144 155 156 173 182 183 184
 1115: 6 61 112
 1116: 7 71 72 73 100 154 174
 1117: 1 61 71 72 73 100 112 142 145 154 174 186 187
 1118: 1 61 71 72 73 100 112 142 145 149 154 172 174 186 187
 1119: 7 137 139 157
 1120: 1 61 71 72 73 100 112 137 139 142 145 149 154 157 172 174 186 187
 1121: 1 111 179
 1122: 21 111 126 146 158 164 167 176 179
 1123: 13 111 126 133 146 158 160 164 167 176 179
 1124: 3 120 161 166
 1125: 8 111 120 126 133 146 158 160 161 164 166 167 176 179
 1126: 1 150 151 177
 1127: 8 150 151 159 165 177
 1128: 1 111 120 126 133 146 150 151 158 159 160 161 164 165 166 167 176 177 179
 1129: 1 111 120 126 133 146 148 150 151 158 159 160 161 164 165 166 167 176 177 179 180
 1130: 10 111 120 126 133 146 148 150 151 158 159 160 161 164 165 166 167 168 176 177 179 180
 1131: 10 118 147 152 170 171 175 181
 1132: 11 113 118 127 135 136 147 152 153 162 163 169 170 171 175 178 181
 1133: 3 111 113 118 120 126 127 133 135 136 146 147 148 150 151 152 153 158 159 160 161 162 163 164 165 166 167 168 169 170 171 175 176 177 178 179 180 181
 1134: 5 111 113 118 120 126 127 133 135 136 138 146 147 148 150 151 152 153 158 159 160 161 162 163 164 165 166 167 168 169 170 171 175 176 177 178 179 180 181
 1135: 19 60 61 71 72 73 81 82 94 98 100 111 112 113 114 116 117 118 119 120 121 125 126 127 128 129 130 132 133 135 136 137 138 139 140 141 142 143 144 145 146 147 148 149 150 151 152 153 154 155 156 157 158 159 160 161 162 163 164 165 166 167 168 169 170 171 172 173 174 175 176 177 178 179 180 181 182 183 184 186 187
 1136: 15 0 1 2 3 4 5 6 7 8 9 10 11 12 13 14 16 17 18 19 20 21 22 23 25 27 28 29 30 32 33 34 35 36 38 39 40 41 42 43 44 45 46 47 48 49 50 51 52 53 54 55 56 57 58 59 62 70 75 76 77 79 80 87 89 93 95 97 99 101 102 103 104 105 106 107 108 109 110 185 189
 1137: 17 0 1 2 3 4 5 6 7 8 9 10 11 12 13 14 16 17 18 19 20 21 22 23 25 27 28 29 30 32 33 34 35 36 38 39 40 41 42 43 44 45 46 47 48 49 50 51 52 53 54 55 56 57 58 59 62 70 75 76 77 79 80 87 89 93 95 97 99 101 102 103 104 105 106 107 108 109 110
 1138: 14 0 54 55 56 58 59 62 70 76 77 79 80 87 89 93 97 99 103
 1139: 6 93 97
 1140: 9 0 56 76
 1141: 10 0 76
 1142: 21 63 64 65 66 67 68 69 78 83 84 85 90
 1143: 3 115 116 117 121 122 123 124 131 132 134
 1144: 4 14 45 75 101 104 105 106 110
 1145: 6 0 17 20
 1146: 39 0 3 10 12 13 17 20 22 25 38 41 44
 1147: 44 0 3 10 13 17 20 22 25 38 41 44
 1148: 48 0 3 10 13 17 20 25 38
 1149: 1 0 3 10 13 17 25
 1150: 5 4 11 23 27 42 49 53 54 55 57 58 59 62 70 76 77 79 80 87 89 93 97 99 103
 1151: 9 4 11 23 27 42 49 53 54 55 56 57 58 59 62 70 76 77 79 80 87 89 93 97 99 103
 1152: 11 4 11 23 27 42 49 51 53 54 55 56 57 58 59 62 70 76 77 79 80 87 89 93 97 99 103
 1153: 11 15 31 74 86 91 92 96
 1154: 10 0 1 2 3 5 6 7 8 9 10 12 13 14 16 17 18 19 20 21 22 24 25 28 29 30 32 33 34 35 36 38 39 40 41 43 44 45 46 47 48 50 52 60 75 81 95 98 101 102 104 105 106 107 108 109 110 185
 1155: 11 0 1 2 3 5 6 7 8 9 10 12 13 14 16 17 18 19 20 21 22 24 25 28 29 30 32 33 34 35 36 38 39 40 41 43 44 45 46 47 48 50 52 60 75 81 95 98 101 102 104 105 106 107 108 109 110
 1156: 3 4 11 23 42 49
 1157: 15 1 3 5 6 7 8 9 10 12 13 17 20 21 22 25 28 29 30 32 33 34 35 36 38 39 41 43 44 47 48 50 52
 1158: 16 1 3 5 6 7 8 9 10 12 13 17 18 20 21 22 25 28 29 30 32 33 34 35 36 38 39 41 43 44 47 48 50 52
 1159: 29 98 114 141 144 155
 1160: 10 113 127 135 136 162
 1161: 2 0 54 55 58 59 62 79 87 89 103
 1162: 21 0 1 2 3 4 5 6 7 8 9 10 11 12 13 14 16 17 18 19 20 21 22 23 24 25 27 28 29 30 32 33 34 35 36 38 39 40 41 42 43 44 45 46 47 48 49 50 51 52 53 54 55 56 57 58 59 60 62 70 75 76 77 79 80 81 87 89 93 95 97 98 99 101 102 103 104 105 106 107 108 109 110 114 141 185 189
 1163: 11 15 26 31 37 65 68 78 83 84 85 91 92 96
 1164: 11 63 64 66 67 69 74 86 90 115 122 123 124 131 134
 1165: 2 81 98
 1166: 8 60 62 70 77 79 80 81 87 93 97 98 99
 1167: 11 51 54 55 56 58 59 60 62 70 76 77 79 80 81 87 88 89 93 97 98 99 103 116 117 119 121 125 128 129 130 132 140
 1168: 9 51 54 55 56 58 59 60 62 70 76 77 79 80 81 87 88 89 93 97 98 99 103 114 116 117 119 121 125 128 129 130 132 140 141 144 155 185 189
 1169: 3 15 26 31 37 51 54 55 56 58 59 60 62 63 64 65 66 67 68 69 70 74 76 77 78 79 80 81 83 84 85 86 87 88 89 90 91 92 93 96 97 98 99 103 114 115 116 117 119 121 122 123 124 125 128 129 130 131 132 134 140 141 144 155 185 188 189
 1170: 15 5 6 12 21 39 43 47 48 50
 1171: 18 111 126 133 146 158 161 164 166 167 176 177 179
 1172: 12 61 71 72 73 100 111 112 113 114 118 120 126 127 133 135 136 137 138 139 141 142 143 144 145 146 147 148 149 150 151 152 153 154 155 156 157 158 159 160 161 162 163 164 165 166 167 168 169 170 171 172 173 174 175 176 177 178 179 180 181 182 183 184 185 186 187
 1173: 14 60 62 70 77 79 80 81 87 93 97 99
 1174: 6 54 55 58 59 60 62 70 77 79 80 81 87 89 93 97 99 103
 1175: 7 54 55 56 58 59 60 62 70 77 79 80 81 87 89 93 97 99 103
 1176: 12 54 55 56 58 59 60 62 70 76 77 79 80 81 87 89 93 97 98 99 103
 1177: 16 1 2 3 5 6 7 8 9 10 12 13 14 16 17 18 19 20 21 22 25 28 29 30 32 33 34 35 36 38 39 40 41 43 44 45 46 47 48 50 52 75 101 102 104 105 106 107 108 109 110
 1178: 8 24 31 92
 1179: 17 60 81 82 94 98 114 116 117 119 121 125 128 129 130 132 140 141 144 155
 1180: 13 61 71 72 73 100 111 112 113 118 126 127 133 135 136 139 142 146 147 148 150 152 153 154 158 160 161 162 163 164 166 167 168 169 170 171 174 175 176 177 178 179 180 181 186 187
 1181: 7 15 31 63 64 65 66 67 68 69 74 78 83 84 85 86 90 91 92 96 143 156 173 182 183 184
 1182: 6 15 31 61 63 64 65 66 67 68 69 71 72 73 74 78 83 84 85 86 90 91 92 96 100 111 112 113 118 120 126 127 133 135 136 137 138 139 142 143 145 146 147 148 149 150 151 152 153 154 156 157 158 159 160 161 162 163 164 165 166 167 168 169 170 171 172 173 174 175 176 177 178 179 180 181 182 183 184 186 187
 1183: 3 15 31 61 63 64 65 66 67 68 69 71 72 73 74 78 83 84 85 86 90 91 92 96 100 111 112 113 118 120 126 127 133 135 136 137 138 139 142 143 145 146 147 148 149 150 151 152 153 154 156 157 158 159 160 161 162 163 164 165 166 167 168 169 170 171 172 173 174 175 176 177 178 179 180 181 182 183 184 185 186 187
 1184: 7 88 114 115 116 117 119 121 122 123 124 125 128 129 130 131 132 134 140 141 188 189
 1185: 5 88 114 115 116 117 119 121 122 123 124 125 128 129 130 131 132 134 140 141 144 155 188 189
 1186: 7 0 1 2 3 4 5 6 7 8 9 10 11 12 13 14 16 17 18 19 20 21 22 23 24 25 26 27 28 29 30 32 33 34 35 36 37 38 39 40 41 42 43 44 45 46 47 48 49 50 51 52 53 54 55 56 57 58 59 60 62 70 75 76 77 79 80 81 82 87 89 93 94 95 97 98 99 101 102 103 104 105 106 107 108 109 110
 1187: 2 26 37 51 54 55 56 58 59 62 70 76 77 79 80 82 87 89 93 94 97 99 103
 1188: 6 15 31 91
 1189: 1 15 31 63 64 65 66 67 68 69 78 83 84 85 91 92
 1190: 2 26 37 63 64 65 66 67 68 69 74 78 82 83 84 85 86 90 94 96 115 122 123 124 131 134 188
 1191: 2 26 31 37 63 64 65 66 67 68 69 74 78 82 83 84 85 86 90 92 94 96 115 122 123 124 131 134 188
 1192: 2 26 31 37 63 64 65 66 67 68 69 74 78 82 83 84 85 86 88 90 92 94 96 115 116 117 119 121 122 123 124 125 128 129 130 131 132 134 140 188
 1193: 8 111 112 113 118 126 133 135 136 139 146 147 148 150 151 152 153 158 159 160 161 162 163 164 165 166 167 168 169 170 171 172 175 176 177 178 179 180 181
 1194: 4 14 40 45 101 104 105 106 110
 1195: 5 4 11 23 27 42 49 76
 1196: 5 4 11 23 27 42 49 56 76
 1197: 5 54 55 62 70 77 79 80 87 89 93 97 99 103
 1198: 4 4 11 23 27 42 49 54 55 56 62 70 76 77 79 80 87 89 93 97 99 103
 1199: 4 4 11 23 27 42 49 54 55 56 58 59 62 70 76 77 79 80 87 89 93 97 99 103
 1200: 5 4 11 23 27 42 49 51 54 55 56 58 59 62 70 76 77 79 80 87 89 93 97 99 103
 1201: 5 15 31 63 64 65 66 67 68 69 74 78 83 84 85 86 90 91 92 96 128 188
 1202: 6 15 31 63 64 65 66 67 68 69 74 78 83 84 85 86 88 90 91 92 96 115 116 117 119 121 122 123 124 125 128 129 130 131 132 134 140 188
 1203: 5 61 71 72 73 100 111 126 127 133 146 148 150 151 154 158 159 160 161 164 165 166 167 168 172 174 176 177 179 180
 1204: 18 152 170 181
 1205: 5 61 71 72 73 100 111 112 118 126 127 133 139 146 147 148 150 151 152 154 158 159 160 161 164 165 166 167 168 170 171 172 174 175 176 177 179 180 181
 1206: 5 0 1 2 3 5 6 7 8 9 10 12 13 14 16 17 18 19 20 21 22 24 25 28 29 30 32 33 34 35 36 38 39 40 41 43 44 45 46 47 48 50 52 53 57 75 95 101 102 104 105 106 107 108 109 110 185 189
 1207: 5 0 1 2 3 5 6 7 8 9 10 12 13 14 16 17 18 19 20 21 22 24 25 28 29 30 32 33 34 35 36 38 39 40 41 43 44 45 46 47 48 50 52 53 57 75 95 101 102 104 105 106 107 108 109 110 189
 1208: 18 0 3 5 6 10 13 17 20 21 22 25 38 39 41 43 44 47 48 50
 1209: 23 0 3 5 6 10 13 17 20 21 22 25 38 39 41 43 44 48 50
 1210: 19 4 11 23 27 42 49 51 53 54 55 56 57 58 59 60 62 70 76 77 79 80 81 87 89 93 97 98 99 103
 1211: 31 113 136 153 162 163 178
 1212: 14 111 126 133 146 150 151 158 160 161 164 166 167 176 179
 1213: 12 111 126 133 146 148 150 151 158 160 161 164 166 167 168 176 179
 1214: 2 61 71 72 73 88 100 111 112 113 114 116 117 118 119 120 121 125 126 127 128 129 130 132 133 135 136 137 138 139 140 141 142 143 144 145 146 147 148 149 150 151 152 153 154 155 156 157 158 159 160 161 162 163 164 165 166 167 168 169 170 171 172 173 174 175 176 177 178 179 180 181 182 183 184 186 187
 1215: 2 0 1 2 3 4 5 6 7 8 9 10 11 12 13 14 16 17 18 19 20 21 22 23 24 25 27 28 29 30 32 33 34 35 36 38 39 40 41 42 43 44 45 46 47 48 49 50 52 53 57 75 95 101 102 104 105 106 107 108 109 110 185 189
 1216: 1 0 1 3 5 6 7 8 9 10 12 13 17 20 21 22 25 28 30 38 39 41 43 44 47 48 50 52
 1217: 1 0 1 3 5 6 7 8 9 10 12 13 17 20 21 22 25 28 38 39 41 43 44 47 48 50 52
 1218: 1 0 1 3 5 6 7 8 9 10 12 13 17 20 21 22 25 38 39 41 43 44 47 48 50 52
 1219: 55 0 17 20 21 25 38 39
 1220: 4 26 37 63 64 65 66 67 68 69 74 78 82 83 84 85 86 88 90 94 96 115 116 117 119 121 122 123 124 125 128 129 130 131 132 134 140 188 189
 1221: 2 26 31 37 63 64 65 66 67 68 69 74 78 82 83 84 85 86 88 90 92 94 96 115 116 117 119 121 122 123 124 125 128 129 130 131 132 134 140 188 189
 1222: 36 61 71 72 73 100 127 152 154 174 175 181
 1223: 35 112 113 118 120 135 136 139 147 153 162 163 169 170 171 178
 1224: 25 0 1 2 3 5 6 7 8 9 10 12 13 14 16 17 19 20 21 22 24 25 28 29 30 32 33 34 35 36 38 39 40 41 43 44 45 46 47 48 50 52 75 101 102 104 105 106 107 108 109 110
 1225: 55 0 1 2 3 5 6 7 8 9 10 12 13 16 17 19 20 21 22 24 25 28 29 32 33 34 35 36 38 39 41 43 44 47 48 50 52
 1226: 15 61 71 72 73 100 112 113 118 120 127 135 136 139 147 152 153 154 157 162 163 169 170 171 174 175 178 181
 1227: 24 111 126 133 137 146 148 150 151 158 159 160 161 164 165 166 167 168 172 176 177 179 180
 1228: 17 111 126 133 137 146 148 149 150 151 158 159 160 161 164 165 166 167 168 172 176 177 179 180
 1229: 2 54 55 56 58 59 60 62 70 77 79 80 81 87 89 93 97 98 99 103
 1230: 2 14 18 40 45 46 75 101 102 104 105 106 107 108 109 110
 1231: 4 1 3 5 6 10 12 13 21 22 25 39 41 43 44 47 48 50
 1232: 2 15 26 31 37 61 63 64 65 66 67 68 69 71 72 73 74 78 82 83 84 85 86 90 91 92 94 96 100 111 112 113 118 120 126 127 133 135 136 137 138 139 142 143 144 145 146 147 148 149 150 151 152 153 154 155 156 157 158 159 160 161 162 163 164 165 166 167 168 169 170 171 172 173 174 175 176 177 178 179 180 181 182 183 184 186 187 188
 1233: 5 51 56 62 70 76 77 79 80 87 93 97 99
 1234: 9 113 127 135 136 152 153 162 163 169 170 175 178 181
 1235: 5 20 25 38
 1236: 1 7 8 9 20 25 38
 1237: 1 3 7 8 9 10 12 13 20 25 38 41 44 47
 1238: 1 3 7 8 9 10 12 13 20 25 38 41 43 44 47
 1239: 2 3 5 6 7 8 9 10 12 13 20 25 38 41 43 44 47 48 50
 1240: 1 1 3 5 6 7 8 9 10 12 13 20 25 38 41 43 44 47 48 50
 1241: 2 1 3 5 6 7 8 9 10 12 13 20 21 25 38 39 41 43 44 47 48 50
 1242: 2 1 3 5 6 7 8 9 10 12 13 17 20 21 25 38 39 41 43 44 47 48 50
 1243: 1 18 28 29 30 32 33 34 35 36
 1244: 1 52 92
 1245: 1 2 16 19 52 92
 1246: 1 1 2 3 5 6 7 8 9 10 12 13 16 17 18 19 20 21 22 25 28 29 30 32 33 34 35 36 38 39 41 43 44 47 48 50 52 92
 1247: 1 152 170 175
 1248: 1 1 2 3 5 6 7 8 9 10 12 13 16 17 18 19 20 21 22 25 28 29 30 32 33 34 35 36 38 39 41 43 44 47 48 50 52 92 152 170 175
 1249: 1 112 118
 1250: 7 112 118 171
 1251: 1 31 112 118 171
 1252: 1 31 112 118 147 171
 1253: 1 153 186 187
 1254: 1 31 112 118 147 153 163 171 178 186 187
 1255: 1 1 2 3 5 6 7 8 9 10 12 13 16 17 18 19 20 21 22 25 28 29 30 31 32 33 34 35 36 38 39 41 43 44 47 48 50 52 92 112 118 147 152 153 163 170 171 175 178 186 187
 1256: 1 111 148 168 180
 1257: 1 120 158
 1258: 1 120 158 179
 1259: 1 120 158 161 166 179
 1260: 1 120 158 161 166 176 179
 1261: 1 120 126 158 161 166 176 179
 1262: 1 164 181
 1263: 1 146 164 181
 1264: 1 120 126 146 158 161 164 166 176 179 181
 1265: 1 111 120 126 146 148 158 161 164 166 168 176 179 180 181
 1266: 1 1 2 3 5 6 7 8 9 10 12 13 16 17 18 19 20 21 22 25 28 29 30 31 32 33 34 35 36 38 39 41 43 44 47 48 50 52 92 111 112 118 120 126 146 147 148 152 153 158 161 163 164 166 168 170 171 175 176 178 179 180 181 186 187
 1267: 1 133 150 151 160
 1268: 1 149 159 165
 1269: 1 133 149 150 151 159 160 165
 1270: 1 137 138 157
 1271: 1 133 137 138 149 150 151 157 159 160 165
 1272: 1 139 177
 1273: 1 133 137 138 139 149 150 151 157 159 160 165 177
 1274: 1 133 137 138 139 149 150 151 157 159 160 165 172 177
 1275: 1 113 127 133 135 136 137 138 139 149 150 151 157 159 160 162 165 169 172 177
 1276: 1 1 2 3 5 6 7 8 9 10 12 13 16 17 18 19 20 21 22 25 28 29 30 31 32 33 34 35 36 38 39 41 43 44 47 48 50 52 92 111 112 113 118 120 126 127 133 135 136 137 138 139 146 147 148 149 150 151 152 153 157 158 159 160 161 162 163 164 165 166 168 169 170 171 172 175 176 177 178 179 180 181 186 187
 1277: 1 1 2 3 5 6 7 8 9 10 12 13 16 17 18 19 20 21 22 25 28 29 30 31 32 33 34 35 36 38 39 41 43 44 47 48 50 52 92 111 112 113 118 120 126 127 133 135 136 137 138 139 142 146 147 148 149 150 151 152 153 157 158 159 160 161 162 163 164 165 166 168 169 170 171 172 175 176 177 178 179 180 181 186 187
 1278: 1 145 167
 1279: 1 1 2 3 5 6 7 8 9 10 12 13 16 17 18 19 20 21 22 25 28 29 30 31 32 33 34 35 36 38 39 41 43 44 47 48 50 52 92 111 112 113 118 120 126 127 133 135 136 137 138 139 142 145 146 147 148 149 150 151 152 153 157 158 159 160 161 162 163 164 165 166 167 168 169 170 171 172 175 176 177 178 179 180 181 186 187
 1280: 1 53 57 143 173 183 184
 1281: 1 53 57 143 156 173 182 183 184
 1282: 1 1 2 3 5 6 7 8 9 10 12 13 16 17 18 19 20 21 22 25 28 29 30 31 32 33 34 35 36 38 39 41 43 44 47 48 50 52 53 57 92 111 112 113 118 120 126 127 133 135 136 137 138 139 142 143 145 146 147 148 149 150 151 152 153 156 157 158 159 160 161 162 163 164 165 166 167 168 169 170 171 172 173 175 176 177 178 179 180 181 182 183 184 186 187
 1283: 1 46 101 109
 1284: 1 54 108
 1285: 1 46 54 101 108 109
 1286: 1 46 54 101 107 108 109
 1287: 1 14 46 54 75 101 107 108 109 110
 1288: 1 14 40 46 54 75 101 107 108 109 110
 1289: 1 14 40 46 54 75 101 102 107 108 109 110
 1290: 1 14 40 45 46 54 75 101 102 104 105 106 107 108 109 110
 1291: 1 14 40 45 46 54 75 101 102 104 105 106 107 108 109 110 189
 1292: 1 14 40 45 46 54 75 101 102 104 105 106 107 108 109 110 185 189
 1293: 1 14 40 45 46 51 54 75 101 102 104 105 106 107 108 109 110 185 189
 1294: 1 0 4 11 15 23 24 26 27 37 42 49 55 56 58 59 60 61 62 63 64 65 66 67 68 69 70 71 72 73 74 76 77 78 79 80 81 82 83 84 85 86 87 88 89 90 91 93 94 95 96 97 98 99 100 103 114 115 116 117 119 121 122 123 124 125 128 129 130 131 132 134 140 141 144 154 155 174 188
 1295: 1 4 11 42 49 56 76
 1296: 1 4 11 23 42 49 56 76
 1297: 1 4 11 23 42 49 56 76 82 94
 1298: 1 62 70 77 79 80 87 93 99
 1299: 1 55 62 70 77 79 80 87 89 93 97 99
 1300: 1 4 11 23 42 49 55 56 62 70 76 77 79 80 82 87 89 93 94 97 99
 1301: 1 26 37 91
 1302: 1 4 11 23 26 37 42 49 55 56 62 70 76 77 79 80 82 87 89 91 93 94 97 99
 1303: 1 60 78
 1304: 3 65 83 85
 1305: 1 60 65 68 78 83 84 85
 1306: 1 60 63 64 65 66 67 68 69 78 81 83 84 85
 1307: 1 60 63 64 65 66 67 68 69 78 81 83 84 85 95
 1308: 1 60 63 64 65 66 67 68 69 78 81 83 84 85 95 114 141 144 155
 1309: 1 4 11 23 26 37 42 49 55 56 60 62 63 64 65 66 67 68 69 70 76 77 78 79 80 81 82 83 84 85 87 89 91 93 94 95 97 99 114 141 144 155
 1310: 1 4 11 23 26 37 42 49 55 56 60 62 63 64 65 66 67 68 69 70 76 77 78 79 80 81 82 83 84 85 87 89 91 93 94 95 97 99 114 141 144 155 188
 1311: 1 0 15 24 27 58 59 61 71 72 73 74 86 88 90 96 98 100 103 115 116 117 119 121 122 123 124 125 128 129 130 131 132 134 140 154 174
 1312: 1 15 88
 1313: 1 15 61 71 72 73 88 100 154 174
 1314: 1 0 24 27 58 59 74 86 90 96 98 103 115 116 117 119 121 122 123 124 125 128 129 130 131 132 134 140
 1315: 1 0 24 27 58 59 74 86 90 96 98 103 115 122 123 124 131 134
 1316: 1 58 59 103 115 122 123 124 131 134
 1317: 1 0 24 27 74 86 90 96 98
 1318: 1 0 24 27 98
 1319: 1 24 27 98
 1320: 1 61 71 72 73 100 111 112 118 126 127 133 139 146 147 148 150 151 152 154 158 159 160 161 164 165 166 167 168 171 172 174 175 176 177 179 180
 1321: 1 61 71 72 73 100 111 112 113 118 120 126 127 133 135 136 137 139 146 147 148 150 151 152 153 154 157 158 159 160 161 162 163 164 165 166 167 168 169 170 171 172 174 175 176 177 178 179 180 181
 1322: 2 61 71 72 73 98 100 111 112 113 114 118 120 126 127 133 135 136 137 138 139 141 142 143 144 145 146 147 148 149 150 151 152 153 154 155 156 157 158 159 160 161 162 163 164 165 166 167 168 169 170 171 172 173 174 175 176 177 178 179 180 181 182 183 184 186 187
 1323: 2 61 71 72 73 98 100 111 112 113 114 118 120 126 127 133 135 136 137 138 139 141 142 143 144 145 146 147 148 149 150 151 152 153 154 155 156 157 158 159 160 161 162 163 164 165 166 167 168 169 170 171 172 173 174 175 176 177 178 179 180 181 182 183 184 185 186 187
 1324: 12 0 1 2 3 4 5 6 7 8 9 10 11 12 13 14 16 17 18 19 20 21 22 23 24 25 27 28 29 30 32 33 34 35 36 38 39 40 41 42 43 44 45 46 47 48 49 50 51 52 53 54 55 56 57 58 59 60 62 70 75 76 77 79 80 81 87 89 93 95 97 99 101 102 103 104 105 106 107 108 109 110
 1325: 19 51 54 55 56 58 59 60 62 70 76 77 79 80 81 87 89 93 97 99 103
 1326: 12 15 31 92
 1327: 12 15 31 63 64 65 66 67 68 69 74 78 83 84 85 86 90 92 96
 1328: 4 15 31 63 64 65 66 67 68 69 74 78 83 84 85 86 90 92 96 115 122 123 124 131 134
 1329: 3 15 26 31 37 63 64 65 66 67 68 69 74 78 82 83 84 85 86 90 92 94 96 115 122 123 124 131 134 188
 1330: 3 15 26 31 37 63 64 65 66 67 68 69 74 78 82 83 84 85 86 88 90 92 94 96 115 116 117 119 121 122 123 124 125 128 129 130 131 132 134 140 188
 1331: 9 62 77 79 87 93 97 99
 1332: 2 15 31 65 68 78 83 84 85 91
 1333: 5 111 126 133 146 148 150 158 159 160 161 164 165 166 167 168 176 177 179 180
 1334: 4 111 126 133 146 148 150 158 159 160 161 164 165 166 167 168 172 176 177 179 180
 1335: 11 0 7 8 9 17 20 25 38
 1336: 3 61 71 72 73 100 120 154 174
 1337: 3 14 40 75 101 102 110
 1338: 1 15 26 31 37 51 54 55 56 58 59 62 63 64 65 66 67 68 69 70 74 76 77 78 79 80 82 83 84 85 86 87 88 89 90 91 92 93 94 96 97 99 103 115 116 117 119 121 122 123 124 125 128 129 130 131 132 134 140 143 156 173 182 183 184 185 188 189
 1339: 6 148 150 151 168 180
 1340: 6 0 1 2 3 4 5 6 7 8 9 10 11 12 13 14 16 17 18 19 20 21 22 23 24 25 27 28 29 30 32 33 34 35 36 38 39 40 41 42 43 44 45 46 47 48 49 50 52 53 57 60 75 81 95 98 101 102 104 105 106 107 108 109 110 114 141 144 155
 1341: 6 0 2 3 5 6 7 8 9 10 12 13 16 17 19 20 21 22 25 38 39 41 43 44 47 48 50
 1342: 13 17 20 21 22 25 38 39
 1343: 1 0 4 11 23 24 27 31 42 49 51 53 54 55 56 57 58 59 62 63 64 65 66 67 68 69 70 74 76 77 78 79 80 83 84 85 86 87 89 90 92 93 96 97 99 103
 1344: 2 111 126 127 133 146 148 149 150 151 158 159 160 161 164 165 166 167 168 172 176 177 179 180
 1345: 2 111 126 127 133 137 146 148 149 150 151 157 158 159 160 161 164 165 166 167 168 172 176 177 179 180
 1346: 2 111 113 120 126 127 133 135 136 137 146 148 149 150 151 153 157 158 159 160 161 162 163 164 165 166 167 168 169 172 176 177 178 179 180
 1347: 3 115 119 122 123 124 125 129 130 131 134 140
 1348: 7 113 135 136 153 163 178
 1349: 2 133 148 180
 1350: 12 0 3 13 17 20 25 38
 1351: 1 113 135 162 169
 1352: 1 136 153 163 178
 1353: 1 112 113 118 135 136 139 147 152 153 157 162 163 169 170 171 175 178 181
 1354: 10 61 71 72 73 100 112 113 118 120 127 135 136 139 147 149 152 153 154 157 162 163 169 170 171 174 175 178 181
 1355: 5 58 59 62 70 77 79 80 87 93 97 99 103
 1356: 13 146 161 164 166 167 179
 1357: 12 112 118 127 139 147 152 170 171 175 181
 1358: 12 111 112 118 126 127 133 139 146 147 148 150 151 152 158 159 160 161 164 165 166 167 168 170 171 172 175 176 177 179 180 181
 1359: 28 111 112 113 118 120 126 127 133 135 136 139 146 147 148 150 151 152 153 158 159 160 161 162 163 164 165 166 167 168 169 170 171 172 175 176 177 178 179 180 181
 1360: 12 0 1 2 3 4 5 6 7 8 9 10 11 12 13 14 16 17 18 19 20 21 22 23 24 25 27 28 29 30 32 33 34 35 36 38 39 40 41 42 43 44 45 46 47 48 49 50 51 52 53 54 55 56 57 58 59 60 62 70 75 76 77 79 80 81 87 89 93 95 97 98 99 101 102 103 104 105 106 107 108 109 110 114 141 185
 1361: 7 0 1 2 3 5 6 7 8 9 10 12 13 14 16 17 18 19 20 21 22 24 25 28 29 32 33 34 35 36 38 39 40 41 43 44 45 46 47 48 50 52 75 101 102 104 105 106 107 108 109 110
 1362: 11 26 37 82 94 115 122 123 124 131 134 188
 1363: 3 15 26 31 37 61 63 64 65 66 67 68 69 71 72 73 74 78 82 83 84 85 86 90 91 92 94 96 100 111 112 113 115 118 120 122 123 124 126 127 131 133 134 135 136 137 138 139 142 143 145 146 147 148 149 150 151 152 153 154 156 157 158 159 160 161 162 163 164 165 166 167 168 169 170 171 172 173 174 175 176 177 178 179 180 181 182 183 184 186 187 188
 1364: 9 88 116 117 119 121 125 128 129 130 132 140 144 155
 1365: 9 51 56 76
 1366: 6 0 1 2 3 4 5 6 7 8 9 10 11 12 13 14 16 17 18 19 20 21 22 23 24 25 27 28 29 30 32 33 34 35 36 38 39 40 41 42 43 44 45 46 47 48 49 50 52 53 54 55 57 58 59 60 62 70 75 77 79 80 81 87 89 93 95 97 98 99 101 102 103 104 105 106 107 108 109 110
 1367: 11 2 16 19 25 52
 1368: 10 1 2 16 19 25 52
 1369: 9 0 1 2 3 4 5 6 7 8 9 10 11 12 13 14 16 17 18 19 20 21 22 23 24 25 27 28 29 30 32 33 34 35 36 38 39 40 41 42 43 44 45 46 47 48 49 50 51 52 53 57 60 62 70 75 77 79 80 81 87 93 95 97 98 99 101 102 104 105 106 107 108 109 110
 1370: 12 0 1 2 3 5 6 10 12 13 16 17 19 20 21 22 25 38 39 41 43 44 47 48 50 52
 1371: 3 15 51 54 55 56 58 59 62 65 68 70 76 77 78 79 80 83 84 85 87 89 91 93 97 99 103
 1372: 3 15 51 54 55 56 58 59 62 65 68 70 76 77 78 79 80 83 84 85 87 89 91 93 97 99 103 185
 1373: 3 26 31 37 63 64 66 67 69 74 82 86 90 92 94 96 188
 1374: 3 26 31 37 63 64 66 67 69 74 82 86 88 90 92 94 96 115 116 117 119 121 122 123 124 125 128 129 130 131 132 134 140 188 189
 1375: 3 111 146 158 161 164 166 167 179
 1376: 13 3 5 6 10 12 13 22 25 41 43 44 47 48 50
 1377: 1 18 29 30 32 33 34 35 36
 1378: 4 14 40 75 110
 1379: 21 101 102
 1380: 21 45 101 102 104 105 106
 1381: 1 26 37 82 94 98 114 116 117 119 121 125 128 129 130 132 140 141 144 155 188
 1382: 2 26 37 60 81 82 91 94 98 114 116 117 119 121 125 128 129 130 132 140 141 144 155 188
 1383: 1 26 37 60 81 82 91 94 98 114 116 117 119 121 125 128 129 130 132 140 141 143 144 155 156 173 182 183 184 188
 1384: 1 61 71 72 73 100 111 112 113 118 120 126 127 133 135 136 139 142 146 147 148 150 152 153 154 158 160 161 162 163 164 166 167 168 169 170 171 174 175 176 177 178 179 180 181 186 187
 1385: 12 149 151 159 165 172
 1386: 12 137 145 149 151 157 159 165 172
 1387: 1 61 71 72 73 88 100 111 112 113 115 118 120 122 123 124 126 127 131 133 134 135 136 137 138 139 142 145 146 147 148 149 150 151 152 153 154 157 158 159 160 161 162 163 164 165 166 167 168 169 170 171 172 174 175 176 177 178 179 180 181 185 186 187 189
 1388: 11 61 71 72 73 100 111 112 113 118 120 126 127 133 135 136 137 138 139 142 145 146 147 148 149 150 151 152 153 154 157 158 159 160 161 162 163 164 165 166 167 168 169 170 171 172 174 175 176 177 178 179 180 181 185 186 187
 1389: 1 88 116 117 121 132
 1390: 3 88 115 116 117 119 121 122 125 129 130 132 140
 1391: 8 58 59 89
 1392: 2 56 62 70 77 79 80 87 93 97 99
 1393: 3 8 9
 1394: 3 113 135 136 152 153 162 163 170 175 178 181
 1395: 15 111 126 158 161 166 176
 1396: 12 111 126 133 146 150 158 160 161 164 166 167 176 179
 1397: 2 62 70 79 87
 1398: 4 62 70 79 87 93 97 99
 1399: 1 31 65 68 83 84 85 92
 1400: 2 111 113 118 126 127 133 135 136 139 146 147 148 150 151 152 153 158 159 160 161 162 163 164 165 166 167 168 169 170 171 172 175 176 177 178 179 180 181
 1401: 2 62 77 79
 1402: 2 87 93
 1403: 1 87 93 99
 1404: 2 87 93 97 99
 1405: 2 70 87 93 97 99
 1406: 19 0 1 2 3 4 5 6 7 8 9 10 11 12 13 14 16 17 18 19 20 21 22 23 24 25 27 28 29 30 32 33 34 35 36 38 39 40 41 42 43 44 45 46 47 48 49 50 52 53 57 75 82 94 95 101 102 104 105 106 107 108 109 110 185 189
 1407: 31 28 29 30 32 33 34 35 36
 1408: 1 28 29 30 32 33 34 35 36 52
 1409: 5 111 126 158 161 166 176 179
 1410: 5 51 98
 1411: 4 4 11 23 27 42 49 51 53 57 60 81 98
 1412: 4 4 11 23 27 42 49 51 53 54 55 56 57 58 59 60 62 70 76 77 79 80 81 87 88 89 93 97 98 99 103 114 115 116 117 119 121 122 123 124 125 128 129 130 131 132 134 140 141 144 155 189
 1413: 5 68 84
 1414: 7 68 83 84 85
 1415: 5 4 11 15 23 26 27 31 37 42 49 51 53 54 55 56 57 58 59 60 62 63 64 65 66 67 68 69 70 74 76 77 78 79 80 81 82 83 84 85 86 87 88 89 90 91 92 93 94 96 97 98 99 103 114 115 116 117 119 121 122 123 124 125 128 129 130 131 132 134 140 141 144 155 188 189
 1416: 5 0 1 2 3 5 6 7 8 9 10 12 13 14 16 17 18 19 20 21 22 24 25 28 29 30 32 33 34 35 36 38 39 40 41 43 44 45 46 47 48 50 52 75 95 101 102 104 105 106 107 108 109 110 185
 1417: 1 0 1 2 3 4 5 6 7 8 9 10 11 12 13 14 16 17 18 19 20 21 22 23 24 25 27 28 29 30 32 33 34 35 36 38 39 40 41 42 43 44 45 46 47 48 49 50 51 52 53 54 55 56 57 58 59 60 62 70 75 76 77 79 80 81 87 89 93 95 97 98 99 101 102 103 104 105 106 107 108 109 110 114 141
 1418: 3 86 96
 1419: 16 61 71 72 73 100 112 113 118 120 127 135 136 139 147 149 152 153 154 162 163 169 170 171 174 175 178 181
 1420: 14 114 141 143 144 155 156 173 182 183 184
 1421: 7 0 1 2 3 4 5 6 7 8 9 10 11 12 13 14 16 17 18 19 20 21 22 23 24 25 27 28 29 30 32 33 34 35 36 38 39 40 41 42 43 44 45 46 47 48 49 50 52 53 57 75 101 102 104 105 106 107 108 109 110
 1422: 1 115 122 124
 1423: 10 82 94 188
 1424: 2 61 71 72 73 100 112 113 118 127 135 136 137 139 147 152 153 154 157 162 163 169 170 171 174 175 178 181
 1425: 1 146 160 164 167
 1426: 1 142 143 145 156 173 182 183 184 186 187
 1427: 1 15 26 31 37 60 61 63 64 65 66 67 68 69 71 72 73 74 78 81 82 83 84 85 86 90 91 92 94 96 98 100 111 112 113 115 118 120 122 123 124 126 127 131 133 134 135 136 137 138 139 142 143 145 146 147 148 149 150 151 152 153 154 156 157 158 159 160 161 162 163 164 165 166 167 168 169 170 171 172 173 174 175 176 177 178 179 180 181 182 183 184 186 187 188
 1428: 1 51 54 55 56 58 59 62 70 76 77 79 80 87 88 89 93 97 99 103 114 116 117 119 121 125 128 129 130 132 140 141 144 155
 1429: 4 14 75 101 102 110
 1430: 23 0 1 3 5 6 7 8 9 10 12 13 17 18 20 21 22 25 28 29 30 32 33 34 35 36 38 39 41 43 44 47 48 50
 1431: 1 0 1 3 5 6 7 8 9 10 12 13 17 20 21 22 25 29 32 33 34 35 36 38 39 41 43 44 47 48 50
 1432: 2 60 81 98 143 156 173 182 183 184
 1433: 1 15 26 31 37 60 63 64 65 66 67 68 69 74 78 81 83 84 85 86 90 91 92 96 98 115 122 123 124 131 134 143 156 173 182 183 184 188
 1434: 2 15 26 31 37 60 63 64 65 66 67 68 69 74 78 81 82 83 84 85 86 90 91 92 94 96 98 115 122 123 124 131 134 143 156 173 182 183 184 188
 1435: 10 61 71 72 73 100 120 149 154 174
 1436: 1 112 113 118 127 135 136 137 139 147 152 153 157 162 163 169 170 171 175 178 181
 1437: 1 61 71 72 73 88 100 111 112 113 114 116 117 118 119 120 121 125 126 127 128 129 130 132 133 135 136 137 138 139 140 141 142 144 145 146 147 148 149 150 151 152 153 154 155 157 158 159 160 161 162 163 164 165 166 167 168 169 170 171 172 174 175 176 177 178 179 180 181 186 187
 1438: 1 0 1 2 3 5 6 7 8 9 10 12 13 16 17 18 19 20 21 22 25 28 29 30 32 33 34 35 36 38 39 41 43 44 47 48 50 52 95
 1439: 7 0 1 2 3 5 6 7 8 9 10 12 13 16 17 19 20 21 22 25 28 29 30 32 33 34 35 36 38 39 41 43 44 47 48 50 52
 1440: 1 0 1 2 3 5 6 7 8 9 10 12 13 16 17 19 20 21 22 25 28 29 32 33 34 35 36 38 39 41 43 44 47 48 50 52
 1441: 4 0 1 2 3 5 6 7 8 9 10 12 13 16 17 19 20 21 22 25 28 38 39 41 43 44 47 48 50 52
 1442: 1 0 2 3 5 6 10 12 13 16 17 19 20 21 22 25 38 39 41 43 44 47 48 50 52
 1443: 1 0 3 5 6 10 12 13 17 20 21 22 25 38 39 41 43 44 47 48
 1444: 1 0 3 5 10 12 13 17 20 21 22 25 38 39 41 43 44 47 48
 1445: 1 0 3 5 10 12 13 17 20 21 22 25 38 39 41 43 44 47
 1446: 1 0 5 17 20 21 25 38 39
 1447: 8 60 81 88 114 116 117 119 121 125 128 129 130 132 140 141 144 155
 1448: 4 61 71 72 73 100 120 137 149 154 157 174
 1449: 8 111 158 176
 1450: 6 111 126 158 161 166 176 177
 1451: 6 111 126 133 146 150 158 160 161 164 166 167 176 177 179
 1452: 5 98 142
 1453: 3 98 142 186 187
 1454: 6 98 142 145 186 187
 1455: 9 61 71 72 73 98 100 111 112 113 118 120 126 127 133 135 136 137 138 139 142 145 146 147 148 149 150 151 152 153 154 157 158 159 160 161 162 163 164 165 166 167 168 169 170 171 172 174 175 176 177 178 179 180 181 186 187
 1456: 8 61 71 72 73 98 100 111 112 113 118 120 126 127 133 135 136 137 138 139 142 143 145 146 147 148 149 150 151 152 153 154 156 157 158 159 160 161 162 163 164 165 166 167 168 169 170 171 172 173 174 175 176 177 178 179 180 181 182 183 184 186 187
 1457: 1 61 71 72 73 94 98 100 111 112 113 118 120 126 127 133 135 136 137 138 139 142 143 145 146 147 148 149 150 151 152 153 154 156 157 158 159 160 161 162 163 164 165 166 167 168 169 170 171 172 173 174 175 176 177 178 179 180 181 182 183 184 186 187
 1458: 1 61 71 72 73 82 94 98 100 111 112 113 118 120 126 127 133 135 136 137 138 139 142 143 145 146 147 148 149 150 151 152 153 154 156 157 158 159 160 161 162 163 164 165 166 167 168 169 170 171 172 173 174 175 176 177 178 179 180 181 182 183 184 186 187
 1459: 1 60 61 71 72 73 81 82 88 94 98 100 111 112 113 114 116 117 118 119 120 121 125 126 127 128 129 130 132 133 135 136 137 138 139 140 141 142 143 144 145 146 147 148 149 150 151 152 153 154 155 156 157 158 159 160 161 162 163 164 165 166 167 168 169 170 171 172 173 174 175 176 177 178 179 180 181 182 183 184 186 187
 1460: 1 14 40 101 109
 1461: 1 14 40 75 101 109 110
 1462: 1 14 40 45 75 101 104 105 106 109 110
 1463: 1 14 40 45 75 101 102 104 105 106 109 110
 1464: 1 14 40 45 75 101 102 104 105 106 107 108 109 110
 1465: 5 0 1 2 3 5 6 7 8 9 10 12 13 16 17 19 20 21 22 25 29 30 32 33 34 35 36 38 39 41 43 44 47 48 50 52
 1466: 6 0 1 2 3 5 6 7 8 9 10 12 13 16 17 19 20 21 22 25 29 32 33 34 35 36 38 39 41 43 44 47 48 50 52
 1467: 7 111 126 146 153 158 164 167 170 176 179
 1468: 3 111 126 138 146 153 158 163 164 167 170 176 179
 1469: 8 154 172 174
 1470: 1 5 6 47 48 50
 1471: 2 31 65 68 74 78 83 84 85 86 92 96
 1472: 7 15 91 92 96
 1473: 6 31 65 68 78 83 84 85
 1474: 9 40 45 46 75 102 104 105 106 107 108 110
 1475: 3 0 1 2 3 5 6 7 8 9 10 12 13 16 17 18 19 20 21 22 25 28 30 38 39 41 43 44 47 48 50 52
 1476: 10 12 43 47
 1477: 1 118 127 139 147 152 170 171 175 181
 1478: 4 113 118 127 135 136 137 139 147 152 153 157 162 163 169 170 171 175 178 181
 1479: 1 15 31
 1480: 2 65 68 78 83 84 85 91
 1481: 1 63 64 66 67 69 74 86 90 96 188
 1482: 1 115 116 117 119 121 122 123 124 125 129 130 131 132 134 140 189
 1483: 1 126 146 161 164 166 167 179
 1484: 2 111 126 146 161 164 166 167 176 179
 1485: 9 113 120 135 136
 1486: 5 111 112 113 118 120 126 127 133 135 136 139 146 147 148 149 150 151 152 153 158 159 160 161 162 163 164 165 166 167 168 169 170 171 172 175 176 177 178 179 180 181
 1487: 1 0 1 2 3 4 5 6 7 8 9 10 11 12 13 14 16 17 18 19 20 21 22 23 24 25 27 28 29 30 32 33 34 35 36 38 39 40 41 42 43 44 45 46 47 48 49 50 51 52 53 56 57 60 75 81 95 98 101 102 104 105 106 107 108 109 110
 1488: 2 112 120 149
 1489: 1 138 142
 1490: 2 61 71 72 73 100 111 112 113 118 120 126 127 133 135 136 137 138 139 142 146 147 148 149 150 151 152 153 154 157 158 159 160 161 162 163 164 165 166 167 168 169 170 171 172 174 175 176 177 178 179 180 181
 1491: 1 60 61 71 72 73 81 98 100 111 112 113 118 120 126 127 133 135 136 137 138 139 142 145 146 147 148 149 150 151 152 153 154 157 158 159 160 161 162 163 164 165 166 167 168 169 170 171 172 174 175 176 177 178 179 180 181 186 187
 1492: 5 162 163 170
 1493: 6 61 71 72 73 82 94 100 111 112 113 114 118 120 126 127 133 135 136 137 138 139 141 142 143 144 145 146 147 148 149 150 151 152 153 154 155 156 157 158 159 160 161 162 163 164 165 166 167 168 169 170 171 172 173 174 175 176 177 178 179 180 181 182 183 184 185 186 187
 1494: 12 120 137 149 157
 1495: 4 60 61 71 72 73 81 98 100 111 112 113 114 118 120 126 127 133 135 136 137 138 139 141 142 144 145 146 147 148 149 150 151 152 153 154 155 157 158 159 160 161 162 163 164 165 166 167 168 169 170 171 172 174 175 176 177 178 179 180 181 186 187
 1496: 4 15 26 31 37 54 55 56 58 59 62 63 64 65 66 67 68 69 70 74 76 77 78 79 80 82 83 84 85 86 87 89 90 91 92 93 94 96 97 99 103 188
 1497: 4 15 26 31 37 54 55 56 58 59 62 63 64 65 66 67 68 69 70 74 76 77 78 79 80 82 83 84 85 86 87 88 89 90 91 92 93 94 96 97 99 103 114 115 116 117 119 121 122 123 124 125 128 129 130 131 132 134 140 141 144 155 185 188 189
 1498: 16 2 16 19 82 94
 1499: 6 51 54 55 56 58 59 62 70 76 77 79 80 87 88 89 93 97 99 103 114 116 117 119 121 125 128 129 130 132 140 141
 1500: 2 15 26 31 37 51 54 55 56 58 59 62 63 64 65 66 67 68 69 70 74 76 77 78 79 80 83 84 85 86 87 88 89 90 91 92 93 96 97 99 103 114 115 116 117 119 121 122 123 124 125 128 129 130 131 132 134 140 141 188
 1501: 6 118 137 139 147 152 170 171 175 181
 1502: 6 61 71 72 73 100 112 118 137 139 147 152 154 170 171 174 175 181
 1503: 9 149 157
 1504: 13 0 1 3 4 5 6 7 8 9 10 11 12 13 14 17 18 20 21 22 23 24 25 27 28 29 30 32 33 34 35 36 38 39 40 41 42 43 44 45 46 47 48 49 50 52 53 57 75 95 101 102 104 105 106 107 108 109 110
 1505: 13 0 1 3 5 6 7 8 9 10 12 13 14 17 18 20 21 22 25 28 29 30 32 33 34 35 36 38 39 40 41 43 44 45 46 47 48 50 52 75 95 101 102 104 105 106 107 108 109 110
 1506: 8 29 32 33 34 35 36 52
 1507: 4 61 71 72 73 100 127 154 172 174
 1508: 4 61 71 72 73 100 127 149 154 172 174
 1509: 4 61 71 72 73 100 127 137 149 154 157 172 174
 1510: 6 61 71 72 73 100 111 126 127 133 137 146 148 149 150 151 154 157 158 159 160 161 164 165 166 167 168 172 174 176 177 179 180
 1511: 2 111 126 133 146 148 151 158 160 161 164 166 167 176 177 179 180
 1512: 9 61 71 72 73 100 111 112 113 118 120 126 127 133 135 136 137 138 139 146 147 148 149 150 151 152 153 154 157 158 159 160 161 162 163 164 165 166 167 168 169 170 171 172 174 175 176 177 178 179 180 181 185
 1513: 2 0 1 2 3 4 5 6 7 8 9 10 11 12 13 14 16 17 18 19 20 21 22 23 24 25 27 28 29 30 32 33 34 35 36 38 39 40 41 42 43 44 45 46 47 48 49 50 52 53 54 55 56 57 58 59 62 70 75 76 77 79 80 87 89 93 95 97 99 101 102 103 104 105 106 107 108 109 110
 1514: 4 74 86 90
 1515: 4 60 81 98 114 141 143 144 155 156 173 182 183 184
 1516: 6 3 10 12 13 22 25 41 43 44 47
 1517: 1 3 10 12 13 22 25 41 43 44 47 48
 1518: 1 3 6 10 12 13 22 25 41 43 44 47 48 50
 1519: 5 1 3 5 6 7 8 9 10 12 13 17 20 21 22 25 28 29 30 38 39 41 43 44 47 48 50
 1520: 1 1 3 4 5 6 7 8 9 10 11 12 13 14 17 18 20 21 22 23 25 27 28 29 30 32 33 34 35 36 38 39 40 41 42 43 44 45 46 47 48 49 50 53 57 75 95 101 102 104 105 106 107 108 109 110
 1521: 3 15 24 31 65 68 78 83 84 85 91
 1522: 1 1 2 3 4 5 6 7 8 9 10 11 12 13 14 15 16 17 18 19 20 21 22 23 24 25 27 28 29 30 31 32 33 34 35 36 38 39 40 41 42 43 44 45 46 47 48 49 50 52 53 57 65 68 75 78 83 84 85 91 95 101 102 104 105 106 107 108 109 110
 1523: 1 63 64 66 67 69 74 86 90 92 96
 1524: 1 26 37 63 64 66 67 69 74 86 90 92 96 188
 1525: 1 26 37 63 64 66 67 69 74 86 88 90 92 96 115 122 123 124 131 134 188
 1526: 4 82 94 98
 1527: 4 82 94 98 155
 1528: 4 82 94 98 144 155
 1529: 2 82 94 98 114 141 144 155
 1530: 6 82 94 98 114 116 117 119 121 125 128 129 130 132 140 141 144 155
 1531: 1 0 1 2 3 4 5 6 7 8 9 10 11 12 13 14 15 16 17 18 19 20 21 22 23 24 25 27 28 29 30 31 32 33 34 35 36 38 39 40 41 42 43 44 45 46 47 48 49 50 51 52 53 54 55 56 57 58 59 62 65 68 70 75 76 77 78 79 80 83 84 85 87 89 91 93 95 97 99 101 102 103 104 105 106 107 108 109 110 185 189
 1532: 1 0 1 2 3 4 5 6 7 8 9 10 11 12 13 14 15 16 17 18 19 20 21 22 23 24 25 27 28 29 30 31 32 33 34 35 36 38 39 40 41 42 43 44 45 46 47 48 49 50 51 52 53 54 55 56 57 58 59 62 65 68 70 75 76 77 78 79 80 83 84 85 87 89 91 93 95 97 99 101 102 103 104 105 106 107 108 109 110 185
 1533: 1 0 51 54 55 56 58 59 62 70 76 77 79 80 87 89 93 97 99 103 185
 1534: 1 0 54 55 56 58 59 62 70 76 77 79 80 87 89 93 97 99 103 185
 1535: 1 0 185
 1536: 18 15 26 31 37 63 64 65 66 67 68 69 74 78 82 83 84 85 86 90 91 92 94 96 114 141 144 155 188
 1537: 6 111 126 133 145 146 148 150 151 158 159 160 161 164 165 166 167 168 172 176 177 179 180
 1538: 7 61 71 72 73 100 111 112 113 118 120 126 127 133 135 136 139 145 146 147 148 150 151 152 153 154 158 159 160 161 162 163 164 165 166 167 168 169 170 171 172 174 175 176 177 178 179 180 181
 1539: 7 61 71 72 73 100 111 112 113 118 120 126 127 133 135 136 137 139 145 146 147 148 149 150 151 152 153 154 157 158 159 160 161 162 163 164 165 166 167 168 169 170 171 172 174 175 176 177 178 179 180 181
 1540: 7 61 71 72 73 100 111 112 113 118 120 126 127 133 135 136 137 138 139 145 146 147 148 149 150 151 152 153 154 157 158 159 160 161 162 163 164 165 166 167 168 169 170 171 172 174 175 176 177 178 179 180 181
 1541: 19 15 26 31 37 61 63 64 65 66 67 68 69 71 72 73 74 78 82 83 84 85 86 90 91 92 94 96 100 111 112 113 114 118 120 126 127 133 135 136 137 138 139 141 142 143 144 145 146 147 148 149 150 151 152 153 154 155 156 157 158 159 160 161 162 163 164 165 166 167 168 169 170 171 172 173 174 175 176 177 178 179 180 181 182 183 184 186 187 188
 1542: 8 14 40 110
 1543: 11 45 46 75 102 104 105 106 107 108
 1544: 1 26 37 63 64 66 67 69 74 86 90 115 122 123 124 131 134
 1545: 3 0 1 3 5 6 7 8 9 10 12 13 17 20 21 22 25 28 29 32 33 34 35 36 38 39 41 43 44 47 48 50 52
 1546: 6 136 153 162 163 178
 1547: 1 3 10 25
 1548: 1 3 5 6 10 12 13 22 41 44 47 48 50
 1549: 4 111 133 146 150 158 160 161 164 166 167 168 176 179
 1550: 1 61 71 72 73 100 142
 1551: 5 15 26 31 37 63 64 65 66 67 68 69 74 78 82 83 84 85 86 90 91 92 94 96 185 188
 1552: 3 149 151
 1553: 6 51 54 55 58 59 62 70 76 77 79 80 87 89 93 97 99 103
 1554: 13 0 1 17 20 25 38
 1555: 5 161 166 179
 1556: 3 111 161 166 176 179
 1557: 3 116 117 121 125 132
 1558: 3 61 71 72 73 100 137 157
 1559: 3 61 71 72 73 100 137 149 157
 1560: 2 61 71 72 73 100 120 137 149 157
 1561: 5 127 154 174
 1562: 3 112 113 118 127 135 136 139 147 152 153 154 162 163 169 170 171 174 175 178 181
 1563: 3 54 55 56 76 89
 1564: 4 58 59 99 103
 1565: 4 58 59 93 99 103
 1566: 4 58 59 93 97 99 103
 1567: 4 58 59 70 93 97 99 103
 1568: 3 58 59 70 80 93 97 99 103
 1569: 3 58 59 70 77 80 93 97 99 103
 1570: 2 61 71 72 73 100 112 118 127 139 147 152 154 169 170 171 174 175 181
 1571: 2 61 71 72 73 100 112 113 118 120 127 135 136 138 139 147 152 153 154 157 162 163 169 170 171 174 175 178 181
 1572: 4 51 76
 1573: 1 75 101
 1574: 3 15 26 31 37 63 64 65 66 67 68 69 74 78 82 83 84 85 86 90 91 92 94 96 114 141 188
 1575: 1 15 26 31 37 51 54 55 56 58 59 62 63 64 65 66 67 68 69 70 74 76 77 78 79 80 82 83 84 85 86 87 89 90 91 92 93 94 96 97 99 103 114 141 188
 1576: 1 15 26 31 37 51 54 55 56 58 59 62 63 64 65 66 67 68 69 70 74 76 77 78 79 80 82 83 84 85 86 87 89 90 91 92 93 94 96 97 99 103 114 141 185 188
 1577: 1 61 71 72 73 100 113 127 135 136 153 154 162 163 169 174 178
 1578: 5 15 24 91
 1579: 2 15 24 31 91 92
 1580: 3 15 24 31 65 68 78 83 84 85 91 92
 1581: 4 117 121 132
 1582: 3 61 71 72 73 100 112 139 154 174
 1583: 1 153 163 178 186
 1584: 1 152 153 163 170 175 178 181 186
 1585: 1 118 147 152 153 163 170 171 175 178 181 186
 1586: 1 113 118 127 135 136 147 152 153 162 163 169 170 171 175 178 181 186
 1587: 1 61 71 72 73 100 112 113 118 127 135 136 139 147 152 153 154 162 163 169 170 171 174 175 178 181 186
 1588: 4 150 151 159 165 168 177
 1589: 1 142 187
 1590: 1 111 126 133 142 146 148 150 151 158 159 160 161 164 165 166 167 168 176 177 179 180 187
 1591: 1 61 71 72 73 100 111 112 113 118 126 127 133 135 136 137 139 142 145 146 147 148 150 151 152 153 154 157 158 159 160 161 162 163 164 165 166 167 168 169 170 171 174 175 176 177 178 179 180 181 186 187
 1592: 2 120 149 172
 1593: 1 0 1 2 3 4 5 6 7 8 9 10 11 12 13 14 16 17 18 19 20 21 22 23 25 27 28 29 30 32 33 34 35 36 38 39 40 41 42 43 44 45 46 47 48 49 50 52 53 57 75 95 101 102 104 105 106 107 108 109 110
 1594: 1 0 2 16 19 52
 1595: 8 54 55 58 59 76 89 103
 1596: 4 64 66 67
 1597: 1 61 71 72 73 100 112 113 118 120 127 135 136 139 147 152 153 154 162 163 169 170 171 172 174 175 178 181
 1598: 4 0 1 2 3 4 5 6 7 8 9 10 11 12 13 14 16 17 18 19 20 21 22 23 24 25 26 27 28 29 30 32 33 34 35 36 37 38 39 40 41 42 43 44 45 46 47 48 49 50 51 52 53 54 55 56 57 58 59 60 62 70 75 76 77 79 80 81 82 87 89 93 94 95 97 98 99 101 102 103 104 105 106 107 108 109 110 185
 1599: 4 0 3 5 6 10 12 13 21 22 39 41 43 44 48 50
 1600: 7 0 3 10 12 13 22 41 44
 1601: 8 0 3 10 13 22 41 44
 1602: 8 0 41 44
 1603: 22 15 26 31 37 63 64 65 66 67 68 69 74 78 83 84 85 86 90 91 92 96
 1604: 2 0 1 2 3 4 5 6 7 8 9 10 11 12 13 14 16 17 18 19 20 21 22 23 24 25 27 28 29 30 32 33 34 35 36 38 39 40 41 42 43 44 45 46 47 48 49 50 51 52 53 54 55 56 57 58 59 60 62 70 75 76 77 79 80 81 87 89 93 95 97 98 99 101 102 103 104 105 106 107 108 109 110 114 141 185 188 189
 1605: 2 0 1 2 3 5 6 7 8 9 10 12 13 14 16 17 18 19 20 21 22 24 25 28 29 30 32 33 34 35 36 38 39 40 41 43 44 45 46 47 48 50 52 60 75 95 101 102 104 105 106 107 108 109 110
 1606: 6 61 71 72 73 100 112 127 154 174
 1607: 6 61 71 72 73 100 112 120 127 149 154 174
 1608: 3 61 71 72 73 100 112 120 127 137 149 154 157 174
 1609: 7 113 118 135 136 139 147 152 153 162 163 169 170 171 175 178 181
 1610: 1 1 2 3 5 6 7 8 9 10 12 13 15 16 17 18 19 20 21 22 25 28 29 30 32 33 34 35 36 38 39 41 43 44 47 48 50
 1611: 1 26 37 61 71 72 73 82 94 100 111 112 113 118 120 126 127 133 135 136 137 138 139 142 145 146 147 148 149 150 151 152 153 154 157 158 159 160 161 162 163 164 165 166 167 168 169 170 171 172 174 175 176 177 178 179 180 181 186 187 188
 1612: 1 0 51 54 55 56 58 59 62 70 77 79 80 87 89 93 97 99 103
 1613: 1 0 51 62 77 79 87
 1614: 2 3 10 12 13 22 47
 1615: 1 3 10 12 13 22 41 43 44 47 50
 1616: 1 15 26 31 37 61 63 64 65 66 67 68 69 71 72 73 74 78 83 84 85 86 90 91 92 96 100 111 112 113 115 118 120 122 123 124 126 127 131 133 134 135 136 137 138 139 142 143 144 145 146 147 148 149 150 151 152 153 154 155 156 157 158 159 160 161 162 163 164 165 166 167 168 169 170 171 172 173 174 175 176 177 178 179 180 181 182 183 184 186 187 188
 1617: 4 1 2 3 5 6 7 8 9 10 12 13 16 17 18 19 20 21 22 25 28 29 30 32 33 34 35 36 38 39 41 43 44 47 48 50 52
 1618: 2 15 24 31 91
 1619: 2 65 68
 1620: 2 65 68 84
 1621: 2 65 68 83 84
 1622: 3 92 96
 1623: 3 15 24 31 65 68 78 83 84 85 91 92 96
 1624: 2 111 126 133 137 138 145 146 148 149 150 151 157 158 159 160 161 164 165 166 167 168 172 176 177 179 180
 1625: 3 14 75 101
 1626: 3 51 54 55 58 59 60 62 70 76 77 79 80 81 87 89 93 97 98 99 103
 1627: 5 116 117 119 121 125 128 129 130 132 140 144 155
 1628: 5 51 54 55 56 58 59 60 62 70 76 77 79 80 81 87 89 93 97 98 99 103 114 116 117 119 121 125 128 129 130 132 140 141 144 155
 1629: 8 118 139 147 153 163 171 178
 1630: 15 118 139 147 152 153 163 170 171 175 178 181
 1631: 1 61 71 72 73 100 112 118 120 139 147 149 152 153 154 163 170 171 174 175 178 181
 1632: 5 0 1 2 3 4 5 6 7 8 9 10 11 12 13 14 15 16 17 18 19 20 21 22 23 24 25 26 27 28 29 30 31 32 33 34 35 36 37 38 39 40 41 42 43 44 45 46 47 48 49 50 52 53 57 63 64 65 66 67 68 69 74 75 78 82 83 84 85 86 88 90 91 92 94 95 96 101 102 104 105 106 107 108 109 110 115 122 123 124 131 134 185 188 189
 1633: 6 5 6 43 48 50
 1634: 7 5 6 43 47 48 50
 1635: 3 152 170 175 181 185
 1636: 3 112 118 139 147 152 170 171 175 181 185
 1637: 2 112 118 139 147 152 169 170 171 175 181 185
 1638: 3 112 113 118 120 135 136 139 147 152 153 162 163 169 170 171 175 178 181 185
 1639: 3 61 71 72 73 100 112 113 118 120 127 135 136 139 147 152 153 154 162 163 169 170 171 174 175 178 181 185
 1640: 3 61 71 72 73 100 112 113 118 120 127 135 136 137 139 147 149 152 153 154 157 162 163 169 170 171 174 175 178 181 185
 1641: 4 61 71 72 73 100 111 112 113 118 120 126 127 133 135 136 137 139 146 147 148 149 150 151 152 153 154 157 158 159 160 161 162 163 164 165 166 167 168 169 170 171 172 174 175 176 177 178 179 180 181 185
 1642: 17 40 45 101 102 104 105 106
 1643: 5 111 126 133 138 146 148 150 151 158 159 160 161 164 165 166 167 168 172 176 177 179 180
 1644: 3 15 26 31 37 61 63 64 65 66 67 68 69 71 72 73 74 78 83 84 85 86 90 91 92 96 100 111 112 113 115 118 120 122 123 124 126 127 131 133 134 135 136 137 138 139 142 143 145 146 147 148 149 150 151 152 153 154 156 157 158 159 160 161 162 163 164 165 166 167 168 169 170 171 172 173 174 175 176 177 178 179 180 181 182 183 184 186 187 188
 1645: 6 61 71 100
 1646: 2 173 183 184
 1647: 2 61 71 72 73 82 94 100 111 112 113 118 120 126 127 133 135 136 137 138 139 142 143 145 146 147 148 149 150 151 152 153 154 156 157 158 159 160 161 162 163 164 165 166 167 168 169 170 171 172 173 174 175 176 177 178 179 180 181 182 183 184 186 187
 1648: 9 98 185
 1649: 9 61 71 72 73 98 100 111 112 113 118 120 126 127 133 135 136 137 138 139 142 143 145 146 147 148 149 150 151 152 153 154 156 157 158 159 160 161 162 163 164 165 166 167 168 169 170 171 172 173 174 175 176 177 178 179 180 181 182 183 184 185 186 187
 1650: 9 15 26 31 37 61 63 64 65 66 67 68 69 71 72 73 74 78 82 83 84 85 86 90 91 92 94 96 98 100 111 112 113 118 120 126 127 133 135 136 137 138 139 142 143 145 146 147 148 149 150 151 152 153 154 156 157 158 159 160 161 162 163 164 165 166 167 168 169 170 171 172 173 174 175 176 177 178 179 180 181 182 183 184 185 186 187 188
 1651: 9 51 54 55 58 59 60 62 70 77 79 80 81 87 89 93 97 99 103
 1652: 2 112 113 118 135 136 139 147 152 169 170 171 175 181
 1653: 2 138 153 162 163 178
 1654: 2 112 113 118 135 136 138 139 147 152 153 162 163 169 170 171 175 178 181
 1655: 1 112 113 118 135 136 137 138 139 147 152 153 157 162 163 169 170 171 175 178 181
 1656: 4 61 71 72 73 100 112 113 118 120 127 135 136 137 138 139 147 149 152 153 154 157 162 163 169 170 171 174 175 178 181
 1657: 1 0 1 2 3 5 6 7 8 9 10 12 13 16 17 18 19 20 21 22 25 28 38 39 41 43 44 47 48 50 52
 1658: 3 15 31 61 63 64 65 66 67 68 69 71 72 73 74 78 83 84 85 86 90 91 92 96 100 111 112 113 118 120 126 127 133 135 136 137 138 139 142 143 144 145 146 147 148 149 150 151 152 153 154 155 156 157 158 159 160 161 162 163 164 165 166 167 168 169 170 171 172 173 174 175 176 177 178 179 180 181 182 183 184 186 187
 1659: 10 24 26 37
 1660: 5 88 115 122
 1661: 4 88 115 122 131
 1662: 5 88 115 122 124 131
 1663: 4 31 63 64 65 66 67 68 69 74 78 83 84 85 86 88 90 92 96 115 122 123 124 131 134
 1664: 5 24 26 31 37 63 64 65 66 67 68 69 74 78 83 84 85 86 88 90 92 96 115 122 123 124 131 134
 1665: 10 24 26 31 37 63 64 65 66 67 68 69 74 78 83 84 85 86 88 90 92 96 115 122 123 124 131 134 188
 1666: 5 24 26 31 37 63 64 65 66 67 68 69 74 78 82 83 84 85 86 88 90 92 94 96 115 122 123 124 131 134 188
 1667: 3 60 91
 1668: 3 60 91 98 144 155
 1669: 4 60 91 98 143 144 155 156 173 182 183 184
 1670: 5 61 112 142 186 187
 1671: 5 60 61 71 72 73 91 98 100 111 112 113 118 120 126 127 133 135 136 137 138 139 142 143 144 145 146 147 148 149 150 151 152 153 154 155 156 157 158 159 160 161 162 163 164 165 166 167 168 169 170 171 172 173 174 175 176 177 178 179 180 181 182 183 184 186 187
 1672: 7 116 117 121 125 130 132
 1673: 7 116 117 121 125 129 130 132 140
 1674: 4 60 61 71 72 73 91 98 100 111 112 113 114 116 117 118 119 120 121 125 126 127 128 129 130 132 133 135 136 137 138 139 140 141 142 143 144 145 146 147 148 149 150 151 152 153 154 155 156 157 158 159 160 161 162 163 164 165 166 167 168 169 170 171 172 173 174 175 176 177 178 179 180 181 182 183 184 186 187
 1675: 8 0 1 2 3 4 5 6 7 8 9 10 11 12 13 14 15 16 17 18 19 20 21 22 23 25 27 28 29 30 32 33 34 35 36 38 39 40 41 42 43 44 45 46 47 48 49 50 51 52 53 54 55 56 57 58 59 62 70 75 76 77 79 80 87 89 93 95 97 99 101 102 103 104 105 106 107 108 109 110 185 189
 1676: 8 0 1 2 3 4 5 6 7 8 9 10 11 12 13 14 15 16 17 18 19 20 21 22 23 25 27 28 29 30 32 33 34 35 36 38 39 40 41 42 43 44 45 46 47 48 49 50 51 52 53 54 55 56 57 58 59 62 70 75 76 77 79 80 87 89 93 95 97 99 101 102 103 104 105 106 107 108 109 110
 1677: 3 0 4 11 23 27 42 49 51 53 54 55 56 57 58 59 62 70 76 77 79 80 87 89 93 97 99 103
 1678: 3 0 54 55 56 58 59 76 89 103
 1679: 2 0 4 11 23 27 31 42 49 51 53 54 55 56 57 58 59 62 63 64 65 66 67 68 69 70 74 76 77 78 79 80 83 84 85 86 87 89 90 92 93 96 97 99 103
 1680: 1 4 11 23 27 42 49 53 57 81 98
 1681: 4 1 2 16 19
 1682: 7 61 71 72 73 100 111 112 113 118 120 126 127 133 135 136 137 138 139 142 143 145 146 147 148 149 150 151 152 153 154 156 157 158 159 160 161 162 163 164 165 166 167 168 169 170 171 172 173 174 175 176 177 178 179 180 181 182 183 184 185 186 187 189
 1683: 3 61 71 72 73 88 100 111 112 113 115 116 117 118 119 120 121 122 123 124 125 126 127 128 129 130 131 132 133 134 135 136 137 138 139 140 142 143 145 146 147 148 149 150 151 152 153 154 156 157 158 159 160 161 162 163 164 165 166 167 168 169 170 171 172 173 174 175 176 177 178 179 180 181 182 183 184 185 186 187 189
 1684: 2 5 6 21 22 39 41 44 48 50
 1685: 7 5 6 21 22 39 41 43 44 48 50
 1686: 8 5 6 12 21 22 39 41 43 44 47 48 50
 1687: 6 112 118 147 171
 1688: 6 3 5 6 10 13 21 22 39 41 44 48 50
 1689: 3 0 3 10 12 13 22 41 44 47
 1690: 2 45 75 102 104 105 106
 1691: 4 4 11 14 23 24 27 40 42 45 46 49 75 95 101 102 104 105 106 107 108 109 110
 1692: 3 56 62 76 79 82 87
 1693: 4 54 56 58 59 62 76 79 82 87 89 103
 1694: 4 55 70 93 97 99
 1695: 5 15 88 91 189
 1696: 6 65 68 78 83 84 85 92
 1697: 4 26 37 65 68 78 83 84 85 92
 1698: 5 61 63 64 66 67 69 71 72 73 74 86 90 96 100
 1699: 1 115 116 117 119 121 122 125 128 129 130 131 132 140
 1700: 5 61 63 64 66 67 69 71 72 73 74 86 90 96 100 115 116 117 119 121 122 123 124 125 128 129 130 131 132 134 140
 1701: 7 135 136 162
 1702: 1 0 1 2 3 5 6 7 8 9 10 12 13 16 17 18 19 20 21 22 25 28 29 30 31 32 33 34 35 36 38 39 41 43 44 47 48 50 52 53 57 94 98 114 141 188
 1703: 2 15 31 60 65 68 78 81 83 84 85 91 92 98
 1704: 2 63 64 66 67 69 74 86 90 96 182
 1705: 2 63 64 66 67 69 74 86 90 96 156 182
 1706: 2 63 64 66 67 69 74 86 90 96 143 156 173 182 183 184
 1707: 2 15 31 60 63 64 65 66 67 68 69 74 78 81 83 84 85 86 90 91 92 96 98 143 156 173 182 183 184
 1708: 2 15 31 60 61 63 64 65 66 67 68 69 71 72 73 74 78 81 83 84 85 86 90 91 92 96 98 100 111 112 113 118 120 126 127 133 135 136 137 138 139 142 143 145 146 147 148 149 150 151 152 153 154 156 157 158 159 160 161 162 163 164 165 166 167 168 169 170 171 172 173 174 175 176 177 178 179 180 181 182 183 184 186 187
 1709: 2 15 31 60 61 63 64 65 66 67 68 69 71 72 73 74 78 81 83 84 85 86 90 91 92 96 98 100 111 112 113 118 120 126 127 133 135 136 137 138 139 142 143 145 146 147 148 149 150 151 152 153 154 156 157 158 159 160 161 162 163 164 165 166 167 168 169 170 171 172 173 174 175 176 177 178 179 180 181 182 183 184 185 186 187
 1710: 2 0 1 2 3 4 5 6 7 8 9 10 11 12 13 14 16 17 18 19 20 21 22 23 24 25 26 27 28 29 30 32 33 34 35 36 37 38 39 40 41 42 43 44 45 46 47 48 49 50 51 52 53 54 55 56 57 58 59 62 70 75 76 77 79 80 82 87 89 93 94 95 97 99 101 102 103 104 105 106 107 108 109 110 188
 1711: 2 115 123 124 131 134
 1712: 6 15 26 31 37 63 64 65 66 67 68 69 74 78 82 83 84 85 86 88 90 91 92 94 96 115 116 117 119 121 122 123 124 125 128 129 130 131 132 134 140 185 188 189
 1713: 1 26 37 82 88 94 115 116 117 119 121 122 123 124 125 128 129 130 131 132 134 140 188
 1714: 9 1 3 5 6 7 8 9 10 12 13 17 20 21 22 25 29 30 32 33 34 35 36 38 39 41 43 44 47 48 50
 1715: 1 1 2 3 5 6 7 8 9 10 12 13 14 15 16 17 18 19 20 21 22 24 25 28 29 30 32 33 34 35 36 38 39 40 41 43 44 45 46 47 48 50 52 53 57 75 95 101 102 104 105 106 107 108 109 110
 1716: 2 72 100
 1717: 6 111 158 160 161 166
 1718: 6 111 158 160 161 166 176
 1719: 1 4 11 15 23 26 27 31 37 42 49 51 53 54 55 56 57 58 59 60 62 63 64 65 66 67 68 69 70 74 76 77 78 79 80 81 82 83 84 85 86 87 89 90 91 92 93 94 96 97 98 99 103 188
 1720: 1 0 1 2 3 5 6 7 8 9 10 12 13 14 16 17 18 19 20 21 22 24 25 28 29 30 32 33 34 35 36 38 39 40 41 43 44 45 46 47 48 50 52 75 95 101 102 104 105 106 107 108 109 110 143 156 173 182 183 184 185
 1721: 2 61 71 72 73 100 127 152 154 174 175
 1722: 4 111 126 133 146 158 161 164 166 167 176 177 179 180
 1723: 4 111 126 133 146 148 158 161 164 166 167 176 177 179 180
 1724: 4 111 126 133 146 148 150 158 161 164 166 167 168 176 177 179 180
 1725: 2 61 71 72 73 100 111 126 127 133 146 148 150 151 152 154 158 159 160 161 164 165 166 167 168 172 174 175 176 177 179 180
 1726: 6 112 118 139 147 170 171 181
 1727: 4 112 118 139 147 169 170 171 181
 1728: 4 112 113 118 120 135 136 139 147 153 162 163 169 170 171 178 181
 1729: 2 40 110
 1730: 2 0 3 5 6 10 13 17 20 21 22 25 38 39 48 50
 1731: 10 159 165 172
 1732: 3 104 106
 1733: 1 2 19
 1734: 2 111 126 146 158 160 164 167 176 179
 1735: 2 61 71 72 73 100 111 112 113 118 120 126 127 133 135 136 137 138 139 143 145 146 147 148 149 150 151 152 153 154 156 157 158 159 160 161 162 163 164 165 166 167 168 169 170 171 172 173 174 175 176 177 178 179 180 181 182 183 184
 1736: 1 4 11 23 27 42 49 53 56 57 60 81 98
 1737: 1 88 98 114 116 117 119 121 125 128 129 130 132 140 141 155
 1738: 1 88 98 114 116 117 119 121 125 128 129 130 132 140 141 144 155
 1739: 1 112 113 118 127 135 136 139 147 152 153 157 162 163 169 170 171 175 178 181
 1740: 3 3 5 6 10 12 13 21 22 39 41 44 48 50
 1741: 1 54 55 58 59 60 62 70 76 77 79 80 81 87 89 93 97 98 99 103
 1742: 1 45 104 105
 1743: 1 112 113 118 120 127 135 136 139 147 152 153 162 163 169 170 171 175 178 181 185
 1744: 1 112 118 120 139 147 171
 1745: 6 111 126 133 146 148 150 158 160 161 164 166 167 168 176 179
 1746: 3 54 55 56 58 59 60 62 70 76 77 79 80 81 87 89 93 97 99 103
 1747: 8 61 71 72 73 100 113 120 127 135 136 152 153 154 162 163 169 170 174 175 178 181
 1748: 4 0 1 2 3 4 5 6 7 8 9 10 11 12 13 14 16 17 18 19 20 21 22 23 24 25 27 28 29 30 32 33 34 35 36 38 39 40 41 42 43 44 45 46 47 48 49 50 51 52 53 54 55 57 58 59 60 62 70 75 77 79 80 81 87 89 93 95 97 98 99 101 102 103 104 105 106 107 108 109 110
 1749: 7 54 55 58 59 70 80 89 93 97 99 103
 1750: 3 54 55 58 59 70 77 80 89 93 97 99 103
 1751: 2 3 6 10 12 13 41 43 44 47 48 50
 1752: 2 15 26 31 37 54 55 56 58 59 62 63 64 65 66 67 68 69 70 74 76 77 78 79 80 82 83 84 85 86 87 89 90 91 92 93 94 96 97 99 103 114 141 144 155 188
 1753: 2 61 71 72 73 100 149
 1754: 1 61 71 72 73 100 149 157
 1755: 1 112 113 118 120 127 135 136 139 147 152 153 154 162 163 169 170 171 174 175 178 181
 1756: 3 120 169
 1757: 2 14 40 75 101 104 110
 1758: 4 0 3 5 6 7 8 9 10 12 13 17 20 21 22 25 38 39 41 43 44 48 50
 1759: 1 0 3 5 6 7 8 9 10 13 17 20 21 22 25 38 39 41 43 44 48 50
 1760: 7 54 55 56 58 59 89 103
 1761: 2 51 62 70 77 79 80 87 93 97 98 99
 1762: 7 111 161 166 176
 1763: 6 114 141 185
 1764: 1 54 55 56 58 59 62 70 76 77 79 80 87 89 93 97 99 103 114 141 185
 1765: 2 15 26 31 37 63 64 65 66 67 68 69 74 78 83 84 85 86 88 90 91 92 96 115 116 117 119 121 122 123 124 125 128 129 130 131 132 134 140 188
 1766: 2 111 146 164 166 167 176 179
 1767: 3 111 146 158 164 166 167 176 179
 1768: 2 60 61 71 72 73 81 82 94 98 100 111 112 113 118 120 126 127 133 135 136 137 138 139 142 143 144 145 146 147 148 149 150 151 152 153 154 155 156 157 158 159 160 161 162 163 164 165 166 167 168 169 170 171 172 173 174 175 176 177 178 179 180 181 182 183 184 186 187
 1769: 2 60 61 71 72 73 81 82 94 98 100 111 112 113 114 118 120 126 127 133 135 136 137 138 139 141 142 143 144 145 146 147 148 149 150 151 152 153 154 155 156 157 158 159 160 161 162 163 164 165 166 167 168 169 170 171 172 173 174 175 176 177 178 179 180 181 182 183 184 186 187
 1770: 4 15 26 31 37 61 63 64 65 66 67 68 69 71 72 73 74 78 82 83 84 85 86 90 91 92 94 96 100 111 112 113 118 120 126 127 133 135 136 137 138 139 142 143 145 146 147 148 149 150 151 152 153 154 156 157 158 159 160 161 162 163 164 165 166 167 168 169 170 171 172 173 174 175 176 177 178 179 180 181 182 183 184 185 186 187 188 189
 1771: 6 22 41 43 44
 1772: 11 111 146 164 167
 1773: 9 111 146 164 167 176
 1774: 5 61 71 72 73 100 111 112 113 118 120 126 127 133 135 136 137 138 139 143 146 147 148 149 150 151 152 153 154 156 157 158 159 160 161 162 163 164 165 166 167 168 169 170 171 172 173 174 175 176 177 178 179 180 181 182 183 184
 1775: 2 61 71 72 73 100 111 112 113 118 120 126 127 133 135 136 137 138 139 143 145 146 147 148 149 150 151 152 153 154 156 157 158 159 160 161 162 163 164 165 166 167 168 169 170 171 172 173 174 175 176 177 178 179 180 181 182 183 184 186 187
 1776: 1 15 26 31 37 61 63 64 65 66 67 68 69 71 72 73 74 78 82 83 84 85 86 90 91 92 94 96 100 111 112 113 118 120 126 127 133 135 136 137 138 139 142 143 145 146 147 148 149 150 151 152 153 154 156 157 158 159 160 161 162 163 164 165 166 167 168 169 170 171 172 173 174 175 176 177 178 179 180 181 182 183 184 186 187
 1777: 2 88 114 115 116 117 119 121 122 123 124 125 128 129 130 131 132 134 140 141
 1778: 1 56 62 70 76 77 79 80 87 93 97 99
 1779: 2 26 37 82 94 115 122 123 124 131 134
 1780: 1 15 26 31 37 63 64 65 66 67 68 69 74 78 82 83 84 85 86 88 90 91 92 94 96 114 115 116 117 119 121 122 123 124 125 128 129 130 131 132 134 140 141 144 155 188
 1781: 1 1 3 5 6 7 8 9 10 12 13 17 20 21 22 25 28 29 30 34 35 36 38 39 41 43 44 47 48 50
 1782: 1 32 33
 1783: 1 14 45 75 101 102 104 105 106 110
 1784: 9 1 2 3 4 5 6 7 8 9 10 11 12 13 14 15 16 17 18 19 20 21 22 23 25 27 28 29 30 32 33 34 35 36 38 39 40 41 42 43 44 45 46 47 48 49 50 52 53 57 75 95 101 102 104 105 106 107 108 109 110
 1785: 4 24 26 37 188
 1786: 1 63 64 66 67 69 90 96
 1787: 4 24 26 31 37 63 64 65 66 67 68 69 74 78 83 84 85 86 90 92 96 188
 1788: 3 61 71 72 73 100 112 139 142 154 174
 1789: 1 111 126 133 146 148 158 160 161 164 166 167 168 176 179 180
 1790: 3 0 1 2 3 4 5 6 7 8 9 10 11 12 13 14 15 16 17 18 19 20 21 22 23 25 27 28 29 30 32 33 34 35 36 38 39 40 41 42 43 44 45 46 47 48 49 50 51 52 53 54 55 56 57 58 59 62 70 75 76 77 79 80 87 89 91 93 95 97 99 101 102 103 104 105 106 107 108 109 110 185 189
 1791: 3 0 51 56 62 70 76 77 79 80 87 93 97 99
 1792: 1 120 137 145 149 157 172
 1793: 3 41 43 44 47
 1794: 3 60 81 82 94
 1795: 6 111 126 146 164 167 176 179
 1796: 6 111 120 126 133 146 158 160 164 167 176 179
 1797: 1 111 113 118 120 126 127 133 135 136 146 147 152 153 158 160 161 162 163 164 166 167 169 170 171 175 176 178 179 181
 1798: 3 148 150 168 177 180
 1799: 12 148 150 151 159 165 168 177 180
 1800: 4 61 71 72 73 100 111 112 113 118 120 126 127 133 135 136 139 142 146 147 148 150 151 152 153 154 158 159 160 161 162 163 164 165 166 167 168 169 170 171 174 175 176 177 178 179 180 181 186 187
 1801: 5 137 149 157 172
 1802: 2 137 138 149 157 172
 1803: 2 15 26 31 37 60 63 64 65 66 67 68 69 74 78 81 82 83 84 85 86 88 90 91 92 94 96 98 114 115 116 117 119 121 122 123 124 125 128 129 130 131 132 134 140 141 143 144 155 156 173 182 183 184 188
 1804: 1 62 79 87 93
 1805: 1 62 79 87 93 97 99
 1806: 8 15 31 74 86 90 91 92 96
 1807: 2 113 120 127 135 136 152 153 162 163 169 170 175 178 181
 1808: 1 112 113 118 135 136 139 147 153 162 163 169 171 178
 1809: 1 26 37 63 64 66 67 69 74 82 86 90 94 96
 1810: 2 111 146 158 161 166 167 176 179
 1811: 13 111 126 127 133 146 148 150 151 158 159 160 161 164 165 166 167 168 172 176 177 179 180
 1812: 1 26 37 61 71 72 73 82 88 94 100 111 112 113 115 118 120 122 123 124 126 127 131 133 134 135 136 137 138 139 142 145 146 147 148 149 150 151 152 153 154 157 158 159 160 161 162 163 164 165 166 167 168 169 170 171 172 174 175 176 177 178 179 180 181 186 187 188
 1813: 3 15 31 63 64 65 66 67 68 69 74 78 83 84 85 86 88 90 91 92 96 115 116 117 119 121 122 123 124 125 129 130 131 132 134 140
 1814: 3 126 133 160 177
 1815: 3 126 133 160 176 177
 1816: 3 126 133 158 160 176 177
 1817: 3 111 126 133 146 158 160 164 167 176 177 179
 1818: 3 111 126 133 146 148 150 158 160 161 164 166 167 176 177 179
 1819: 3 168 180
 1820: 3 0 1 2 3 4 5 6 7 8 9 10 11 12 13 14 16 17 18 19 20 21 22 23 24 25 27 28 29 30 32 33 34 35 36 38 39 40 41 42 43 44 45 46 47 48 49 50 51 52 53 54 55 56 57 58 59 62 70 75 76 77 79 80 82 87 89 93 94 95 97 99 101 102 103 104 105 106 107 108 109 110 185
 1821: 3 0 1 2 3 5 6 7 8 9 10 12 13 14 16 17 18 19 20 21 22 25 28 29 30 32 33 34 35 36 38 39 40 41 43 44 45 46 47 48 50 52 75 82 94 101 102 104 105 106 107 108 109 110
 1822: 4 0 17 20 21 38 39
 1823: 4 113 135 136 163
 1824: 3 113 120 135 136 163
 1825: 3 113 120 135 136 162 163
 1826: 1 61 71 72 73 98 100 111 112 113 118 120 126 127 133 135 136 137 138 139 142 146 147 148 149 150 151 152 153 154 157 158 159 160 161 162 163 164 165 166 167 168 169 170 171 172 174 175 176 177 178 179 180 181
 1827: 1 3 10
 1828: 4 4 11 42 49 53 57
 1829: 1 15 90 91
 1830: 1 15 74 86 90 91 96
 1831: 1 60 81 82 98 114 116 117 119 121 125 128 129 130 132 140 141 143 144 155 156 173 182 183 184
 1832: 2 118 170 171
 1833: 1 118 147 170 171
 1834: 1 152 153 163 175 178 181
 1835: 6 113 118 127 135 136 138 147 152 153 162 163 169 170 171 175 178 181
 1836: 1 111 113 118 120 126 127 133 135 136 137 138 146 147 148 150 151 152 153 157 158 159 160 161 162 163 164 165 166 167 168 169 170 171 175 176 177 178 179 180 181
 1837: 1 61 71 72 73 100 111 112 113 118 120 126 127 133 135 136 137 138 139 142 146 147 148 150 151 152 153 154 157 158 159 160 161 162 163 164 165 166 167 168 169 170 171 174 175 176 177 178 179 180 181 186 187
 1838: 4 3 5 6 7 8 9 10 12 13 21 39 41 43 44 47 48 50
 1839: 3 112 118 137 139 147 152 157 170 171 175 181
 1840: 4 14 40 45 75 101 104 105 106 107 110
 1841: 1 148 161 166
 1842: 3 15 74 86 91 96
 1843: 1 114 141 144 155 189
 1844: 3 118 139 147 170 171
 1845: 3 118 139 147 169 170 171
 1846: 3 113 118 135 136 139 147 153 162 163 169 170 171 178
 1847: 1 63 64 65 66 67 68 69 74 78 83 84 85 86 90 96 188
 1848: 1 112 113 118 135 136 139 147 169 171
 1849: 2 112 113 118 120 135 136 139 147 169 171
 1850: 3 15 31 78 91 92 96
 1851: 4 63 64 65 66 67 68 69 74 83 84 85 86 90
 1852: 3 113 135 136 153 178
 1853: 1 0 1 2 3 5 6 7 8 9 10 12 13 14 16 17 18 19 20 21 22 24 25 28 29 32 33 34 35 36 38 39 40 41 43 44 45 46 47 48 50 52 75 95 101 102 104 105 106 107 108 109 110
 1854: 2 0 1 2 3 5 6 7 8 9 10 12 13 16 17 18 19 20 21 22 24 25 28 29 32 33 34 35 36 38 39 41 43 44 47 48 50 52 95
 1855: 1 0 1 2 3 5 6 7 8 9 10 12 13 16 17 18 19 20 21 22 24 25 29 32 33 34 35 36 38 39 41 43 44 47 48 50 52 95
 1856: 2 18 95
 1857: 1 1 3 5 6 7 8 9 10 12 13 17 20 21 22 25 32 33 34 35 36 38 39 41 43 44 47 48 50
 1858: 3 5 6 21 39
 1859: 2 51 54 55 56 58 59 60 62 70 77 79 80 81 87 89 93 97 98 99 103
 1860: 2 61 71 72 73 100 111 112 113 118 120 126 127 133 135 136 137 139 146 147 148 149 150 151 152 153 154 157 158 159 160 161 162 163 164 165 166 167 168 169 170 171 174 175 176 177 178 179 180 181
 1861: 3 56 60 81
 1862: 3 61 71 72 73 100 111 112 113 118 126 127 133 135 136 139 146 147 148 150 151 152 153 154 158 159 160 161 162 163 164 165 166 167 168 169 170 171 172 174 175 176 177 178 179 180 181
 1863: 1 0 1 2 3 4 5 6 7 8 9 10 11 12 13 14 15 16 17 18 19 20 21 22 23 24 25 26 27 28 29 30 31 32 33 34 35 36 37 38 39 40 41 42 43 44 45 46 47 48 49 50 52 53 57 63 64 65 66 67 68 69 74 75 78 82 83 84 85 86 90 91 92 94 95 96 98 101 102 104 105 106 107 108 109 110
 1864: 3 14 40 45 75 101 104 105 106 107 108 110
 1865: 1 14 40 45 46 75 101 104 105 106 107 108 110
 1866: 1 15 65 68 78 83 84 85 91 96
 1867: 4 61 71 73
 1868: 2 111 126 133 146 148 150 151 152 158 159 160 161 164 165 166 167 168 172 175 176 177 179 180
 1869: 1 112 113 118 127 135 136 139 147 153 162 163 169 170 171 178 181
 1870: 1 111 112 113 118 126 127 133 135 136 139 146 147 148 150 151 152 153 158 159 160 161 162 163 164 165 166 167 168 169 170 171 172 175 176 177 178 179 180 181
 1871: 2 108 109
 1872: 2 107 108 109
 1873: 2 46 107 108 109
 1874: 2 46 102 107 108 109
 1875: 2 45 46 102 104 105 106 107 108 109
 1876: 3 40 45 46 102 104 105 106 107 108 109
 1877: 1 15 26 31 37 51 54 55 56 58 59 60 62 63 64 65 66 67 68 69 70 74 76 77 78 79 80 81 82 83 84 85 86 87 89 90 91 92 93 94 96 97 98 99 103 188
 1878: 1 15 26 31 37 51 54 55 56 58 59 60 62 63 64 65 66 67 68 69 70 74 76 77 78 79 80 81 82 83 84 85 86 87 89 90 91 92 93 94 96 97 98 99 103 114 141 144 155 188
 1879: 1 15 65 68 83 84 85
 1880: 1 15 31 65 68 78 83 84 85 92
 1881: 2 113 118 135 136 137 139 147 152 153 157 162 163 169 170 171 175 178 181
 1882: 2 116 117 119 121 129 132 140
 1883: 2 15 31 60 65 68 78 81 83 84 85 91 92
 1884: 2 143 156 173 182
 1885: 2 61 71 72 73 100 111 112 113 118 120 126 127 133 135 136 137 138 139 142 143 144 145 146 147 148 149 150 151 152 153 154 155 156 157 158 159 160 161 162 163 164 165 166 167 168 169 170 171 172 173 174 175 176 177 178 179 180 181 182 183 184 185 186 187
 1886: 3 15 26 31 37 51 54 55 56 58 59 62 63 64 65 66 67 68 69 70 74 76 77 78 79 80 82 83 84 85 86 87 88 89 90 91 92 93 94 96 97 99 103 114 115 116 117 119 121 122 123 124 125 128 129 130 131 132 134 140 141 143 144 155 156 173 182 183 184 185 188 189
 1887: 1 0 1 2 3 5 6 7 8 9 10 12 13 16 17 18 19 20 21 22 24 25 28 29 30 32 33 34 35 36 38 39 41 43 44 47 48 50 52 95
 1888: 1 18 28 95
 1889: 2 54 55 56 58 59 76 80 89 103
 1890: 2 54 55 56 58 59 70 76 80 89 93 97 99 103
 1891: 2 54 55 56 58 59 62 70 76 79 80 87 89 93 97 99 103
 1892: 3 51 54 55 56 58 59 60 62 70 76 77 79 80 81 87 89 93 97 98 99 103 185
 1893: 1 26 37 61 71 72 73 82 94 100 111 112 113 118 120 126 127 133 135 136 137 138 139 142 143 144 145 146 147 148 149 150 151 152 153 154 155 156 157 158 159 160 161 162 163 164 165 166 167 168 169 170 171 172 173 174 175 176 177 178 179 180 181 182 183 184 186 187
 1894: 7 7 8 9 12
 1895: 1 0 1 3 5 6 7 8 9 10 12 13 14 16 17 18 19 20 21 22 24 25 28 29 30 32 33 34 35 36 38 39 40 41 43 44 45 46 47 48 50 52 75 101 102 104 105 106 107 108 109 110
 1896: 1 0 1 3 5 6 7 8 9 10 12 13 16 17 18 19 20 21 22 24 25 28 29 30 32 33 34 35 36 38 39 41 43 44 47 48 50 52
 1897: 1 0 1 3 5 6 7 8 9 10 12 13 16 17 19 20 21 22 24 25 29 32 33 34 35 36 38 39 41 43 44 47 48 50 52
 1898: 1 0 1 3 5 6 7 8 9 10 12 13 16 17 19 20 21 22 25 38 39 41 43 44 47 48 50 52
 1899: 1 16 19 52
 1900: 1 3 10 13 17 20 25 38
 1901: 1 3 10 13 17 20 22 25 38
 1902: 3 111 126 133 146 158 160 161 164 166 167 168 176 179
 1903: 2 51 54 55 56 58 59 60 62 70 76 77 79 80 81 87 89 93 97 98 99 103 114 141
 1904: 2 51 54 55 56 58 59 60 62 70 76 77 79 80 81 87 89 93 97 98 99 103 114 141 144 155
 1905: 4 51 54 55 56 58 59 60 62 70 76 77 79 80 81 87 88 89 93 97 98 99 103 114 115 116 117 119 121 122 123 124 125 128 129 130 131 132 134 140 141 144 155 185 189
 1906: 2 0 3 5 6 10 12 13 20 21 22 25 38 39 41 43 44 47 48 50
 1907: 2 0 3 5 6 10 12 13 20 21 22 25 38 39 41 43 44 48 50
 1908: 2 12 22 41 44
 1909: 2 12 22 41 43 44
 1910: 3 5 6 12 21 22 39 41 43 44 48 50
 1911: 2 0 3 10 13 20 25 38
 1912: 2 0 20 25 38
 1913: 1 0 25
 1914: 1 51 54 55 56 58 59 61 62 70 71 72 73 76 77 79 80 87 89 93 97 99 100 103 111 112 113 114 118 120 126 127 133 135 136 137 138 139 141 142 143 144 145 146 147 148 149 150 151 152 153 154 155 156 157 158 159 160 161 162 163 164 165 166 167 168 169 170 171 172 173 174 175 176 177 178 179 180 181 182 183 184 185 186 187
 1915: 2 3 10 12 13 41 43 44 47 50
 1916: 3 1 3 5 6 7 8 9 10 12 13 17 20 21 22 24 25 28 29 30 32 33 34 35 36 38 39 41 43 44 47 48 50
 1917: 3 1 3 5 6 7 8 9 10 12 13 14 17 20 21 22 24 25 28 29 30 32 33 34 35 36 38 39 40 41 43 44 45 46 47 48 50 75 101 102 104 105 106 107 108 109 110
 1918: 1 1 2 3 5 6 7 8 9 10 12 13 14 15 16 17 19 20 21 22 24 25 28 29 30 32 33 34 35 36 38 39 40 41 43 44 45 46 47 48 50 52 75 101 102 104 105 106 107 108 109 110
 1919: 2 26 37 88 115 122 123 124 131 134
 1920: 1 60 81 91 98
 1921: 1 60 81 91 98 143 144 155 156 173 182 183 184
 1922: 1 61 71 72 73 100 112 118 139 142 147 152 154 170 171 174 175 181 186 187
 1923: 1 146 161
 1924: 1 146 161 164 167
 1925: 1 146 161 164 167 179
 1926: 1 111 146 161 164 167 179
 1927: 1 61 71 72 73 82 94 100 111 112 113 118 120 126 127 133 135 136 137 138 139 142 145 146 147 148 149 150 151 152 153 154 157 158 159 160 161 162 163 164 165 166 167 168 169 170 171 172 174 175 176 177 178 179 180 181 186 187
 1928: 1 60 61 71 72 73 81 82 91 94 98 100 111 112 113 118 120 126 127 133 135 136 137 138 139 142 143 144 145 146 147 148 149 150 151 152 153 154 155 156 157 158 159 160 161 162 163 164 165 166 167 168 169 170 171 172 173 174 175 176 177 178 179 180 181 182 183 184 186 187
 1929: 1 31 63 64 66 67 69 90
 1930: 1 31 63 64 66 67 69 74 86 90
 1931: 1 0 62 70 77 79 80 87 93 97 99
 1932: 1 61 71 72 73 100 112 118 120 127 137 139 147 149 152 154 157 170 171 174 175 181
 1933: 2 114 141 155
 1934: 1 73 100
 1935: 3 15 26 31 37 60 61 63 64 65 66 67 68 69 71 72 73 74 78 81 83 84 85 86 90 91 92 96 98 100 111 112 113 115 118 120 122 123 124 126 127 131 133 134 135 136 137 138 139 142 143 144 145 146 147 148 149 150 151 152 153 154 155 156 157 158 159 160 161 162 163 164 165 166 167 168 169 170 171 172 173 174 175 176 177 178 179 180 181 182 183 184 186 187 188
 1936: 1 15 26 31 37 63 64 65 66 67 68 69 74 78 82 83 84 85 86 90 91 92 94 96 115 122 123 124 131 134 142 188
 1937: 1 126 167
 1938: 1 126 164 167
 1939: 1 111 126 158 164 167 176 179
 1940: 1 146 161 166
 1941: 1 61 71 72 73 100 111 112 113 118 120 126 127 133 135 136 137 138 139 145 146 147 148 149 150 151 152 153 154 157 158 159 160 161 162 163 164 165 166 167 168 169 170 171 172 174 175 176 177 178 179 180 181 186 187
 1942: 1 60 61 71 72 73 81 88 98 100 111 112 113 114 116 117 118 119 120 121 125 126 127 128 129 130 132 133 135 136 137 138 139 140 141 143 144 145 146 147 148 149 150 151 152 153 154 155 156 157 158 159 160 161 162 163 164 165 166 167 168 169 170 171 172 173 174 175 176 177 178 179 180 181 182 183 184 186 187
 1943: 2 7 8 9 25
 1944: 4 111 113 120 126 127 133 135 136 146 148 150 151 153 158 159 160 161 162 163 164 165 166 167 168 169 172 176 177 178 179 180
 1945: 8 56 76 98
 1946: 8 51 54 55 56 58 59 62 70 76 77 79 80 87 89 93 97 98 99 103 185 189
 1947: 8 51 54 55 56 58 59 62 70 76 77 79 80 87 88 89 93 97 98 99 103 115 116 117 119 121 122 123 124 125 128 129 130 131 132 134 140 185 189
 1948: 6 0 10 17 20 38
 1949: 2 60 98
 1950: 2 24 29 30 32 33 34 35 36
 1951: 4 141 144 155
 1952: 1 51 54 55 56 58 59 62 70 76 77 79 80 87 88 89 93 97 99 103 114 115 116 117 119 121 122 123 124 125 128 129 130 131 132 134 140 141 144 155 189
 1953: 1 26 37 51 54 55 56 58 59 62 70 76 77 79 80 82 87 88 89 93 94 97 99 103 114 115 116 117 119 121 122 123 124 125 128 129 130 131 132 134 140 141 144 155 188 189
 1954: 2 15 26 31 37 51 54 55 56 58 59 62 63 64 65 66 67 68 69 70 74 76 77 78 79 80 82 83 84 85 86 87 88 89 90 91 92 93 94 96 97 99 103 114 115 116 117 119 121 122 123 124 125 128 129 130 131 132 134 140 141 144 155 188 189
 1955: 3 137 149
 1956: 3 61 71 72 73 100 111 112 113 118 120 126 127 133 135 136 137 139 146 147 148 149 150 151 152 153 154 158 159 160 161 162 163 164 165 166 167 168 169 170 171 172 174 175 176 177 178 179 180 181
 1957: 3 138 157
 1958: 2 14 46 101 107 108 109
 1959: 1 118 152 170 171 175 181
 1960: 1 149 157 172
 1961: 2 14 40 45 46 75 102 104 105 106 107 108 109 110
 1962: 3 3 5 6 7 8 9 10 12 13 21 22 25 39 41 43 44 47 48 50
 1963: 1 61 71 72 73 98 100 111 112 113 118 120 126 127 133 135 136 137 139 142 145 146 147 148 149 150 151 152 153 154 157 158 159 160 161 162 163 164 165 166 167 168 169 170 171 172 174 175 176 177 178 179 180 181 186 187
 1964: 1 51 56 60 62 70 76 77 79 80 81 87 93 97 98 99
 1965: 1 2 16 19 41 44
 1966: 1 15 26 31 37 63 64 65 66 67 68 69 74 78 82 83 84 85 86 90 91 92 94 96 115 122 123 124 128 131 134 188
 1967: 2 46 75 107 108
 1968: 1 61 71 72 73 100 137 149 154 174
 1969: 2 61 71 72 73 88 100 111 112 113 114 115 116 117 118 119 120 121 122 123 124 125 126 127 128 129 130 131 132 133 134 135 136 137 138 139 140 141 142 143 144 145 146 147 148 149 150 151 152 153 154 155 156 157 158 159 160 161 162 163 164 165 166 167 168 169 170 171 172 173 174 175 176 177 178 179 180 181 182 183 184 186 187
 1970: 1 0 1 2 3 5 6 7 8 9 10 12 13 14 16 17 18 19 20 21 22 24 25 28 29 30 32 33 34 35 36 38 39 40 41 43 44 45 46 47 48 50 51 52 54 55 56 58 59 62 70 75 76 77 79 80 87 89 93 95 97 99 101 102 103 104 105 106 107 108 109 110 185 189
 1971: 1 0 1 2 3 5 6 7 8 9 10 12 13 14 16 17 18 19 20 21 22 24 25 28 29 30 32 33 34 35 36 38 39 40 41 43 44 45 46 47 48 50 75 101 102 104 105 106 107 108 109 110
 1972: 1 112 113 118 136 139 147 153 163 169 171 178
 1973: 2 112 113 118 135 136 139 147 153 163 169 171 178
 1974: 2 162 170 181
 1975: 2 152 162 170 175 181
 1976: 3 111 112 118 126 133 137 139 146 147 148 150 151 152 158 159 160 161 164 165 166 167 168 170 171 172 175 176 177 179 180 181
 1977: 5 111 112 113 118 126 127 133 135 136 137 139 146 147 148 150 151 152 153 158 159 160 161 162 163 164 165 166 167 168 169 170 171 172 175 176 177 178 179 180 181
 1978: 1 60 61 71 72 73 81 98 100 111 112 113 114 118 120 126 127 133 135 136 137 138 139 141 143 144 146 147 148 149 150 151 152 153 154 155 156 157 158 159 160 161 162 163 164 165 166 167 168 169 170 171 172 173 174 175 176 177 178 179 180 181 182 183 184
 1979: 1 26 37 82 94 96 188
 1980: 1 51 54 55 56 58 59 62 70 76 77 79 80 87 88 89 93 97 99 103 115 116 117 119 121 122 123 124 125 128 129 130 131 132 134 140 185 189
 1981: 1 120 127 149
 1982: 2 111 126 133 146 151 158 160 161 164 166 167 176 179
 1983: 2 111 126 133 146 150 151 158 160 161 164 166 167 168 176 179
 1984: 1 0 1 2 3 4 5 6 7 8 9 10 11 12 13 14 16 17 18 19 20 21 22 23 24 25 27 28 29 30 32 33 34 35 36 38 39 40 41 42 43 44 45 46 47 48 49 50 51 52 53 54 55 56 57 58 59 60 62 70 75 76 77 79 80 81 87 89 93 95 97 98 99 101 102 103 104 105 106 107 108 109 110 189
 1985: 4 54 55 58 59 62 70 79 80 87 89 93 97 99 103
 1986: 1 112 118 139 147 169 170 171
 1987: 4 113 120 135 136 162
 1988: 1 15 63 64 65 66 67 68 69 74 78 83 84 85 86 90 91 96
 1989: 2 0 1 2 3 4 5 6 7 8 9 10 11 12 13 14 16 17 18 19 20 21 22 23 24 25 27 28 29 30 32 33 34 35 36 38 39 40 41 42 43 44 45 46 47 48 49 50 51 52 53 54 55 56 57 58 59 60 62 70 75 77 79 80 81 87 89 93 95 97 98 99 101 102 103 104 105 106 107 108 109 110
 1990: 4 3 5 6 7 8 9 10 12 13 22 41 43 44 47 48 50
 1991: 3 61 71 72 73 100 139 154 174
 1992: 3 60 61 71 72 73 81 82 91 94 98 100 111 112 113 114 116 117 118 119 120 121 125 126 127 128 129 130 132 133 135 136 137 138 139 140 141 142 143 144 145 146 147 148 149 150 151 152 153 154 155 156 157 158 159 160 161 162 163 164 165 166 167 168 169 170 171 172 173 174 175 176 177 178 179 180 181 182 183 184 185 186 187 189
 1993: 1 113 127 135 136 153 162 163 178
 1994: 3 61 72 73 100
 1995: 1 4 11 14 23 24 27 40 42 45 46 49 53 57 75 82 94 95 101 102 104 105 106 107 108 109 110
 1996: 3 0 1 2 3 5 6 7 8 9 10 12 13 14 16 17 19 20 21 22 24 25 28 29 30 32 33 34 35 36 38 39 40 41 43 44 45 46 47 48 50 52 75 95 101 102 104 105 106 107 108 109 110
 1997: 5 111 146 161 164 166 167 176
 1998: 1 111 126 127 133 146 148 150 151 158 159 160 161 164 165 166 167 168 176 177 179 180
 1999: 2 0 3 6 10 12 13 17 20 21 22 25 38 39 41 43 44 47 48 50
 2000: 2 0 3 6 10 12 13 17 20 21 22 25 38 39 41 44 47 48 50
 2001: 2 0 3 10 12 13 17 20 21 22 25 38 39 41 44 47
 2002: 1 45 104 105 106 107
 2003: 1 61 71 72 73 100 120 149
 2004: 1 61 71 72 73 100 111 112 113 114 118 120 126 127 133 135 136 137 138 139 141 142 143 145 146 147 148 149 150 151 152 153 154 156 157 158 159 160 161 162 163 164 165 166 167 168 169 170 171 172 173 174 175 176 177 178 179 180 181 182 183 184 186 187
 2005: 1 51 54 55 58 59 62 70 76 77 79 80 87 89 93 97 98 99 103
 2006: 4 111 126 133 137 146 148 149 150 151 157 158 159 160 161 164 165 166 167 168 172 176 177 179 180
 2007: 2 1 3 5 6 7 8 9 10 12 13 17 18 20 21 22 25 28 29 30 34 38 39 41 43 44 47 48 50
 2008: 2 1 3 5 6 7 8 9 10 12 13 17 18 20 21 22 25 28 29 30 32 34 38 39 41 43 44 47 48 50
 2009: 2 1 3 5 6 7 8 9 10 12 13 17 18 20 21 22 25 28 29 30 32 33 34 38 39 41 43 44 47 48 50
 2010: 1 1 2 3 5 6 7 8 9 10 12 13 16 17 18 19 20 21 22 25 28 29 30 32 33 34 35 36 38 39 41 43 44 47 48 50
 2011: 2 4 11 15 42 49 91
 2012: 2 4 11 15 23 27 42 49 91
 2013: 2 4 11 15 23 27 42 49 53 57 91
 2014: 2 1 2 3 4 5 6 7 8 9 10 11 12 13 14 15 16 17 18 19 20 21 22 23 25 27 28 29 30 32 33 34 35 36 38 39 40 41 42 43 44 45 46 47 48 49 50 52 53 57 75 91 95 101 102 104 105 106 107 108 109 110
 2015: 1 118 147 171 186 187
 2016: 2 0 1 2 3 4 5 6 7 8 9 10 11 12 13 14 15 16 17 18 19 20 21 22 23 25 27 28 29 30 32 33 34 35 36 38 39 40 41 42 43 44 45 46 47 48 49 50 51 52 53 54 55 56 57 58 59 62 70 75 76 77 79 80 87 89 91 93 95 97 99 101 102 103 104 105 106 107 108 109 110
 2017: 2 0 1 2 3 4 5 6 7 8 9 10 11 12 13 14 16 17 18 19 20 21 22 23 24 25 27 28 29 30 32 33 34 35 36 38 39 40 41 42 43 44 45 46 47 48 49 50 52 53 57 75 81 95 101 102 104 105 106 107 108 109 110
 2018: 1 88 115 122 123 124 131 134 188
 2019: 1 0 1 2 3 4 5 6 7 8 9 10 11 12 13 14 16 17 18 19 20 21 22 23 24 25 27 28 29 30 32 33 34 35 36 38 39 40 41 42 43 44 45 46 47 48 49 50 52 53 54 55 56 57 58 59 62 70 75 76 77 79 80 82 87 89 93 94 95 97 99 101 102 103 104 105 106 107 108 109 110 185
 2020: 2 1 3 5 6 7 8 9 10 12 13 22 25 41 43 44 47 48 50
 2021: 1 1 3 5 6 7 8 9 10 12 13 22 25 28 29 30 32 33 34 35 36 41 43 44 47 48 50
 2022: 1 1 3 5 6 7 8 9 10 12 13 21 22 25 28 29 30 32 33 34 35 36 39 41 43 44 47 48 50
 2023: 1 2 16 19 31
 2024: 1 4 11 42 49 76
 2025: 1 4 11 42 49 62 76 79 87
 2026: 2 40 75
 2027: 1 40 45 75 104 105 106
 2028: 1 40 45 75 104 105 106 107 108
 2029: 1 40 45 46 75 104 105 106 107 108
 2030: 1 14 40 45 46 75 101 104 105 106 107 108 109 110
 2031: 1 23 24
 2032: 1 14 23 24 27 40 45 46 75 101 102 104 105 106 107 108 109 110
 2033: 1 14 23 24 27 40 45 46 75 95 101 102 104 105 106 107 108 109 110
 2034: 1 4 11 14 23 24 27 40 42 45 46 49 62 75 76 79 87 95 101 102 104 105 106 107 108 109 110
 2035: 1 4 11 14 23 24 27 40 42 45 46 49 54 58 59 62 75 76 79 87 89 95 101 102 103 104 105 106 107 108 109 110
 2036: 1 74 96
 2037: 1 26 37 61 63 64 66 67 69 71 72 73 74 86 90 96 100 115 116 117 119 121 122 123 124 125 128 129 130 131 132 134 140
 2038: 1 4 11 14 23 24 26 27 37 40 42 45 46 49 54 56 58 59 61 62 63 64 65 66 67 68 69 71 72 73 74 75 76 78 79 82 83 84 85 86 87 89 90 92 95 96 100 101 102 103 104 105 106 107 108 109 110 115 116 117 119 121 122 123 124 125 128 129 130 131 132 134 140
 2039: 1 55 97
 2040: 1 55 70 80 97 99
 2041: 1 15 51 55 60 70 77 80 81 88 91 93 97 99 185 189
 2042: 1 111 153
 2043: 1 111 153 179
 2044: 1 111 146 153 164 167 179
 2045: 1 111 126 146 147 153 158 164 167 170 176 179
 2046: 1 138 163
 2047: 1 138 163 166
 2048: 1 120 138 163 166
 2049: 1 120 133 138 148 150 151 159 160 163 165 166 168 180
 2050: 1 111 120 126 133 138 146 147 148 150 151 153 158 159 160 163 164 165 166 167 168 170 176 179 180
 2051: 1 111 120 126 133 138 146 147 148 150 151 153 158 159 160 163 164 165 166 167 168 170 171 176 178 179 180
 2052: 1 127 137 142 149 152 154 157 172 174 175 181 186 187
 2053: 1 113 127 135 136 137 142 149 152 154 157 162 169 172 174 175 181 186 187
 2054: 1 111 113 120 126 127 133 135 136 137 138 142 146 147 148 149 150 151 152 153 154 157 158 159 160 162 163 164 165 166 167 168 169 170 171 172 174 175 176 178 179 180 181 186 187
 2055: 1 111 113 120 126 127 133 135 136 137 138 142 145 146 147 148 149 150 151 152 153 154 157 158 159 160 161 162 163 164 165 166 167 168 169 170 171 172 174 175 176 178 179 180 181 186 187
 2056: 1 112 118 139 177
 2057: 1 114 141 144 155 188
 2058: 2 53 57 94 98 114 141 144 155 188
 2059: 2 0 1 2 3 4 5 6 7 8 9 10 11 12 13 14 16 17 18 19 20 21 22 23 24 25 26 27 28 29 30 32 33 34 35 36 37 38 39 40 41 42 43 44 45 46 47 48 49 50 51 52 53 54 55 56 57 58 59 62 70 75 76 77 79 80 82 87 89 93 94 95 97 99 101 102 103 104 105 106 107 108 109 110 185 189
 2060: 1 0 1 2 3 4 5 6 7 8 9 10 11 12 13 14 16 17 18 19 20 21 22 23 24 25 26 27 28 29 30 32 33 34 35 36 37 38 39 40 41 42 43 44 45 46 47 48 49 50 51 52 53 54 55 56 57 58 59 62 70 75 76 77 79 80 82 87 89 93 94 95 97 99 101 102 103 104 105 106 107 108 109 110
 2061: 1 0 1 2 3 4 5 6 7 8 9 10 11 12 13 14 16 17 18 19 20 21 22 23 24 25 26 27 28 29 30 32 33 34 35 36 37 38 39 40 41 42 43 44 45 46 47 48 49 50 52 53 54 55 56 57 58 59 62 70 75 76 77 79 80 82 87 89 93 94 95 97 99 101 102 103 104 105 106 107 108 109 110
 2062: 2 53 57 76
 2063: 1 53 54 55 56 57 58 59 62 70 76 77 79 80 87 89 93 97 99 103
 2064: 1 0 1 2 3 4 5 6 7 8 9 10 11 12 13 14 16 17 18 19 20 21 22 23 24 25 26 27 28 29 30 32 33 34 35 36 37 38 39 40 41 42 43 44 45 46 47 48 49 50 52 75 82 94 95 101 102 104 105 106 107 108 109 110
 2065: 2 61 71 72 73 100 127 149 154 157 174
 2066: 2 61 71 72 73 100 112 113 118 120 127 135 136 139 147 149 153 154 157 162 163 169 170 171 174 178 181
 2067: 3 111 126 133 146 148 150 152 158 160 161 164 166 167 168 175 176 177 179 180
 2068: 3 111 126 133 146 148 150 151 152 158 159 160 161 164 165 166 167 168 175 176 177 179 180
 2069: 2 137 172
 2070: 2 111 126 133 137 146 148 150 151 152 158 159 160 161 164 165 166 167 168 172 175 176 177 179 180
 2071: 1 111 126 133 137 138 146 148 149 150 151 157 158 159 160 161 164 165 166 167 168 172 176 177 179 180
 2072: 1 15 26 31 37 61 63 64 65 66 67 68 69 71 72 73 74 78 82 83 84 85 86 90 91 92 94 96 98 100 111 112 113 115 118 120 122 123 124 126 127 131 133 134 135 136 137 138 139 142 143 145 146 147 148 149 150 151 152 153 154 156 157 158 159 160 161 162 163 164 165 166 167 168 169 170 171 172 173 174 175 176 177 178 179 180 181 182 183 184 186 187 188
 2073: 2 112 118 127 139 147 152 169 170 171 175 181
 2074: 2 135 136 153 162 163 178
 2075: 1 113 118 127 135 136 139 147 152 153 162 163 169 170 171 172 175 178 181
 2076: 1 111 113 118 126 127 133 135 136 137 139 146 147 148 150 151 152 153 157 158 159 160 161 162 163 164 165 166 167 168 169 170 171 172 175 176 177 178 179 180 181
 2077: 1 5 6
 2078: 2 26 31 37 63 64 65 66 67 68 69 74 78 82 83 84 85 86 90 92 94 96 188
 2079: 2 15 26 31 37 61 63 64 65 66 67 68 69 71 72 73 74 78 82 83 84 85 86 90 91 92 94 96 100 111 112 113 114 118 120 126 127 133 135 136 137 138 139 141 142 143 144 145 146 147 148 149 150 151 152 153 154 155 156 157 158 159 160 161 162 163 164 165 166 167 168 169 170 171 172 173 174 175 176 177 178 179 180 181 182 183 184 185 186 187 188
 2080: 2 46 75 102 107 108
 2081: 4 3 10 12 13 22 41 43 44
 2082: 1 111 126 133 146 148 150 158 160 161 164 166 167 168 172 176 177 179 180
 2083: 3 45 102 105 106
 2084: 1 137 157 185
 2085: 1 137 149 157 185
 2086: 1 15 26 31 37 61 63 64 65 66 67 68 69 71 72 73 74 78 82 83 84 85 86 90 91 92 94 96 100 111 112 113 118 120 126 127 133 135 136 137 138 139 142 143 144 145 146 147 148 149 150 151 152 153 154 155 156 157 158 159 160 161 162 163 164 165 166 167 168 169 170 171 172 173 174 175 176 177 178 179 180 181 182 183 184 185 186 187 188
 2087: 1 120 149 157
 2088: 1 61 71 72 73 100 113 120 127 135 136 153 154 162 163 169 170 174 178
 2089: 1 54 55 58 59 80 89 103
 2090: 2 5 6 21 39 41 44 48 50
 2091: 2 146 179
 2092: 1 2 9 16 19 52
 2093: 1 113 135 136 153 162 163 170 178 181
 2094: 1 113 135 136 153 162 163 169 170 178 181
 2095: 1 61 71 72 73 100 113 120 127 135 136 137 149 153 154 157 162 163 169 170 174 178 181
 2096: 1 111 126 133 146 148 150 152 158 160 161 164 166 167 168 175 176 179 180
 2097: 3 5 21 39 48
 2098: 2 61 71 72 73 100 111 112 113 118 120 126 127 133 135 136 138 139 146 147 148 150 151 152 153 154 158 159 160 161 162 163 164 165 166 167 168 169 170 171 172 174 175 176 177 178 179 180 181
 2099: 1 1 3 5 6 10 12 13 21 22 39 41 43 44 47 48 50
 2100: 1 15 26 31 37 61 63 64 65 66 67 68 69 71 72 73 74 78 82 83 84 85 86 90 91 92 94 96 100 111 112 113 114 118 120 126 127 133 135 136 137 138 139 141 142 143 145 146 147 148 149 150 151 152 153 154 156 157 158 159 160 161 162 163 164 165 166 167 168 169 170 171 172 173 174 175 176 177 178 179 180 181 182 183 184 186 187 188
 2101: 1 61 71 72 73 100 112 113 118 120 127 135 136 139 145 147 152 153 154 162 163 169 170 171 174 175 178 181
 2102: 1 61 71 72 73 100 111 112 113 118 120 126 127 133 135 136 139 145 146 147 148 149 150 151 152 153 154 158 159 160 161 162 163 164 165 166 167 168 169 170 171 172 174 175 176 177 178 179 180 181
 2103: 1 113 135 136 153 163
 2104: 2 61 71 72 73 100 112 120 149 154 157 174
 2105: 1 153 163 171 178
 2106: 2 5 6 12 43 47 48 50
 2107: 3 0 1 21 25 39
 2108: 3 0 1 21 39
 2109: 1 111 112 118 126 127 133 139 146 147 148 150 151 152 158 159 160 161 164 165 166 167 168 170 171 175 176 177 179 180 181
 2110: 1 54 55 58 59 62 70 77 79 87 89 93 97 99 103
 2111: 1 7 8 9 17 20 38
 2112: 1 23 27 53 57
 2113: 1 91 98 114 116 117 119 121 125 128 129 130 132 140 141 144 155
 2114: 8 51 60 62 70 77 79 80 81 87 93 97 99
 2115: 3 54 55 58 59 103
 2116: 2 15 26 31 37 51 54 55 56 58 59 62 63 64 65 66 67 68 69 70 74 76 77 78 79 80 82 83 84 85 86 87 89 90 91 92 93 94 96 97 99 103 188
 2117: 1 56 60 81 98
 2118: 1 0 1 2 3 4 5 6 7 8 9 10 11 12 13 14 16 17 18 19 20 21 22 23 24 25 27 28 29 30 32 33 34 35 36 38 39 40 41 42 43 44 45 46 47 48 49 50 51 52 53 54 55 57 58 59 60 62 70 75 77 79 80 81 87 89 93 95 97 98 99 101 102 103 104 105 106 107 108 109 110 185
 2119: 2 5 48
 2120: 1 69 90
 2121: 1 111 146 158 160 164 167 176 179
 2122: 1 51 58 59
 2123: 2 15 31 63 64 65 66 67 68 69 74 78 83 84 85 86 90 91 92 96 128
 2124: 2 4 11 14 23 27 40 42 45 46 49 75 95 101 102 104 105 106 107 108 109 110
 2125: 1 4 11 14 23 27 40 42 45 46 49 53 57 75 95 101 102 104 105 106 107 108 109 110
 2126: 1 15 31 88 91 92
 2127: 1 15 31 65 68 78 83 84 85 88 91 92 96
 2128: 1 15 31 63 64 65 66 67 68 69 74 78 83 84 85 86 88 90 91 92 96
 2129: 1 15 26 31 37 63 64 65 66 67 68 69 74 78 83 84 85 86 88 90 91 92 96 188
 2130: 1 118 139 147 152 153 163 169 170 171 175 178 181
 2131: 1 113 118 127 135 136 139 147 152 153 157 162 163 169 170 171 175 178 181
 2132: 2 0 1 2 3 4 5 6 7 8 9 10 11 12 13 14 16 17 18 19 20 21 22 23 24 25 27 28 29 30 32 33 34 35 36 38 39 40 41 42 43 44 45 46 47 48 49 50 51 52 53 54 55 56 57 58 59 62 70 75 76 77 79 80 82 87 89 93 94 95 97 99 101 102 103 104 105 106 107 108 109 110 115 122 123 124 131 134 185 189
 2133: 3 115 122 123 124 131 134 185 189
 2134: 1 0 1 2 3 5 6 7 8 9 10 12 13 16 17 18 19 20 21 22 24 25 28 29 30 32 33 34 35 36 38 39 41 43 44 47 48 50 52 82 94
 2135: 1 0 1 3 5 6 7 8 9 10 12 13 17 18 20 21 22 24 25 28 29 30 32 33 34 35 36 38 39 41 43 44 47 48 50 52
 2136: 2 12 41 44
 2137: 1 10 13
 2138: 1 15 31 74 86 92 96
 2139: 1 15 31 74 86 90 92 96
 2140: 1 0 1 2 3 4 5 6 7 8 9 10 11 12 13 14 16 17 18 19 20 21 22 23 24 25 27 28 29 30 32 33 34 35 36 38 39 40 41 42 43 44 45 46 47 48 49 50 52 53 54 55 57 58 59 60 62 70 75 77 79 80 81 87 89 93 95 97 98 99 101 102 103 104 105 106 107 108 109 110 185
 2141: 1 54 55 58 59 62 70 77 79 80 87 89 93 97 99 103 185
 2142: 1 15 26 31 37 63 64 65 66 67 68 69 74 78 82 83 84 85 86 88 90 91 92 94 96 114 115 116 117 119 121 122 123 124 125 128 129 130 131 132 134 140 141 188
 2143: 3 4 11 23 24 27 42 49 95
 2144: 1 0 3 5 6 10 12 13 41 43 44 47 48 50
 2145: 1 26 37 82 94 128 188
 2146: 5 26 37 82 88 94 115 116 117 119 121 122 123 124 125 128 129 130 131 132 134 140 188 189
 2147: 3 111 112 118 126 133 139 146 147 148 150 151 152 158 159 160 161 164 165 166 167 168 170 171 172 175 176 177 179 180 181
 2148: 1 60 143 156 173 182 183 184
 2149: 1 60 143 144 155 156 173 182 183 184
 2150: 1 15 26 31 37 60 63 64 65 66 67 68 69 74 78 83 84 85 86 90 91 92 96 115 122 123 124 131 134 143 144 155 156 173 182 183 184 188
 2151: 1 15 26 31 37 60 61 63 64 65 66 67 68 69 71 72 73 74 78 83 84 85 86 90 91 92 96 98 100 111 112 113 115 118 120 122 123 124 126 127 131 133 134 135 136 137 138 139 142 143 144 145 146 147 148 149 150 151 152 153 154 155 156 157 158 159 160 161 162 163 164 165 166 167 168 169 170 171 172 173 174 175 176 177 178 179 180 181 182 183 184 186 187 188
 2152: 1 0 1 2 3 4 5 6 7 8 9 10 11 12 13 14 16 17 18 19 20 21 22 23 24 25 27 28 29 30 32 33 34 35 36 38 39 40 41 42 43 44 45 46 47 48 49 50 52 53 57 75 81 82 94 95 101 102 104 105 106 107 108 109 110 185 189
 2153: 1 81 185 189
 2154: 8 78 83 84 85
 2155: 2 51 54 55 56 58 59 62 70 77 79 80 87 89 93 97 99 103
 2156: 4 111 126 133 146 158 160 161 164 166 167 176 177 179 180
 2157: 5 5 21 39 50
 2158: 1 3 5 6 10 12 13 17 20 22 25 38 41 43 44 47 48 50
 2159: 1 18 36
 2160: 1 1 3 5 6 7 8 9 10 12 13 17 18 20 21 22 25 28 29 30 32 33 34 36 38 39 41 43 44 47 48 50
 2161: 1 51 53 57 76
 2162: 1 51 53 56 57 76
 2163: 1 51 53 54 55 56 57 58 59 62 70 76 77 79 80 87 89 93 97 99 103
 2164: 1 111 126 133 146 164 167 176 179
 2165: 1 111 126 133 146 158 164 167 176 179
 2166: 1 148 150 151 159 161 165 166 168 177 180
 2167: 2 61 71 72 73 100 111 112 113 118 120 126 127 133 135 136 137 139 142 146 147 148 149 150 151 152 153 154 157 158 159 160 161 162 163 164 165 166 167 168 169 170 171 172 174 175 176 177 178 179 180 181 186 187
 2168: 2 5 6 50
 2169: 3 61 71 72 73 100 112 120 154 174
 2170: 2 0 1 2 3 4 5 6 7 8 9 10 11 12 13 14 16 17 18 19 20 21 22 23 24 25 27 28 29 30 32 33 34 35 36 38 39 40 41 42 43 44 45 46 47 48 49 50 52 53 57 75 82 94 101 102 104 105 106 107 108 109 110
 2171: 1 15 26 37 82 91 94 188
 2172: 1 15 26 31 37 63 64 65 66 67 68 69 74 78 83 84 85 86 90 91 92 96 115 122 123 124 131 134 185 188 189
 2173: 2 61 71 72 73 100 113 120 127 135 136 153 154 162 163 174 178
 2174: 1 62 70 77 79 80 81 87 93 97 99
 2175: 1 111 146 161 164 166 167
 2176: 1 61 71 72 73 88 100 111 112 113 115 116 117 118 119 120 121 122 123 124 125 126 127 128 129 130 131 132 133 134 135 136 137 138 139 140 142 143 144 145 146 147 148 149 150 151 152 153 154 155 156 157 158 159 160 161 162 163 164 165 166 167 168 169 170 171 172 173 174 175 176 177 178 179 180 181 182 183 184 185 186 187 189
 2177: 2 61 71 72 73 100 111 126 127 133 146 148 150 151 152 154 158 159 160 161 164 165 166 167 168 170 172 174 175 176 177 179 180 181
 2178: 1 1 2 3 5 6 7 8 9 10 12 13 15 16 17 18 19 20 21 22 24 25 28 29 30 32 33 34 35 36 38 39 41 43 44 47 48 50 52 95
 2179: 1 15 26 31 37 65 68 78 82 83 84 85 91 92 94 188
 2180: 3 0 1 2 3 5 6 7 8 9 10 12 13 16 17 19 20 21 22 25 28 30 38 39 41 43 44 47 48 50 52
 2181: 4 61 71 72 73 100 112
 2182: 1 111 126 133 146 148 150 151 152 158 159 160 161 164 165 166 167 168 170 172 175 176 177 179 180 181
 2183: 1 170 175 181
 2184: 1 0 3 5 6 10 13 20 21 25 38 39 48 50
 2185: 1 88 115 116 117 119 121 122 123 124 125 128 129 130 131 132 134 140 155 189
 2186: 1 6 43 48
 2187: 1 6 43 48 50
 2188: 1 54 55 56 58 59 62 70 76 77 79 80 87 89 93 97 98 99 103 185 189
 2189: 1 112 154 174
 2190: 1 61 71 72 73 98 100 111 112 113 118 120 126 127 133 135 136 137 138 139 142 145 146 147 148 149 150 151 152 153 154 157 158 159 160 161 162 163 164 165 166 167 168 169 170 171 172 174 175 176 177 178 179 180 181 185 186 187
 2191: 1 88 115 116 117 119 121 122 123 124 125 128 129 130 131 132 134 140 144 189
 2192: 1 88 114 115 116 117 119 121 122 123 124 125 128 129 130 131 132 134 140 141 144 189
 2193: 1 5 17 20 21 38 39
 2194: 1 57 95
 2195: 1 88 115 122 124
 2196: 1 24 26 37 88 115 122 123 124 131 134
 2197: 2 60 98 144 155
 2198: 1 71 72 73 100 139 154 174
 2199: 2 120 137 138 145 149 157 172
 2200: 1 0 51 62 70 76 77 79 80 87 93 97 99
 2201: 1 14 30 40 45 46 75 101 102 104 105 106 107 108 109 110
 2202: 1 70 93 99
 2203: 1 143 156 173 182 183 184 185
 2204: 1 0 3 5 6 7 8 10 12 13 17 20 21 22 25 38 39 41 43 44 47 48 50
 2205: 1 3 5 6 12 13 21 22 39 41 43 44 47 48 50
 2206: 1 61 71 72 73 100 112 118 127 139 147 152 154 171 174 175 181
 2207: 1 1 2 3 5 6 7 8 9 10 12 13 14 15 16 17 18 19 20 21 22 25 28 29 30 32 33 34 35 36 38 39 40 41 43 44 45 46 47 48 50 75 95 101 102 104 105 106 107 108 109 110
 2208: 1 31 78 92 96
 2209: 1 24 26 31 37 63 64 65 66 67 68 69 74 78 83 84 85 86 90 92 96
 2210: 1 60 81 82 91 94 98 114 116 117 119 121 125 128 129 130 132 140 141 143 144 155 156 173 182 183 184
 2211: 1 61 71 72 73 100 111 112 113 118 126 127 133 135 136 139 142 146 147 148 150 151 152 153 154 158 159 160 161 162 163 164 165 166 167 168 169 170 171 172 174 175 176 177 178 179 180 181 186 187
 2212: 1 137 145 149 157
 2213: 1 120 137 138 145 149 157
 2214: 1 151 159
 2215: 3 61 71 72 73 100 120 149 154 157 174
 2216: 2 112 113 118 127 135 136 137 139 147 152 153 162 163 169 170 171 175 178 181
 2217: 1 0 1 2 3 4 5 6 7 8 9 10 11 12 13 14 16 17 18 19 20 21 22 23 24 25 27 28 29 30 32 33 34 35 36 38 39 40 41 42 43 44 45 46 47 48 49 50 51 52 53 54 55 56 57 58 59 62 70 75 76 77 79 80 87 89 93 95 97 99 101 102 103 104 105 106 107 108 109 110 142 145 185 186 187 189
 2218: 1 111 112 118 126 127 133 137 139 146 147 148 150 151 152 158 159 160 161 164 165 166 167 168 170 171 172 175 176 177 179 180 181
 2219: 2 61 71 72 73 100 112 113 120 127 135 136 137 149 152 153 154 157 162 163 169 170 174 175 178 181
 2220: 2 111 118 126 133 139 146 147 148 150 151 158 159 160 161 164 165 166 167 168 171 172 176 177 179 180
 2221: 2 111 118 126 133 138 139 146 147 148 150 151 158 159 160 161 164 165 166 167 168 171 172 176 177 179 180
 2222: 1 61 71 72 73 100 111 112 113 118 120 126 127 133 135 136 139 146 147 148 150 152 153 154 158 160 161 162 163 164 166 167 168 169 170 171 174 175 176 177 178 179 180 181
 2223: 1 15 31 63 64 65 66 67 68 69 74 78 83 84 85 86 90 91 92 96 115 122 123 124 131 134 188
 2224: 2 118 139 147 169 171
 2225: 2 113 118 135 136 139 147 153 162 163 169 171 178
 2226: 1 54 58 59 62 79 87 89 103
 2227: 1 61 63 64 66 67 69 71 72 73 74 86 90 96 100 115 116 117 119 121 122 124 125 128 129 130 131 132 140
 2228: 1 128 188
 2229: 1 0 1 2 3 4 5 6 7 8 9 10 11 12 13 14 16 17 18 19 20 21 22 23 24 25 27 28 29 30 32 33 34 35 36 38 39 40 41 42 43 44 45 46 47 48 49 50 51 52 53 57 60 62 70 75 76 77 79 80 81 87 93 95 97 98 99 101 102 104 105 106 107 108 109 110
 2230: 2 0 1 2 16 17 19 20 25 38 52
 2231: 1 60 61 71 72 73 81 91 98 100 111 112 113 114 116 117 118 119 120 121 125 126 127 128 129 130 132 133 135 136 137 138 139 140 141 142 143 144 145 146 147 148 149 150 151 152 153 154 155 156 157 158 159 160 161 162 163 164 165 166 167 168 169 170 171 172 173 174 175 176 177 178 179 180 181 182 183 184 186 187 188
 2232: 1 56 58 59 76 103
 2233: 2 0 3 10 12 13 17 20 21 22 25 38 39 41 43 44 47
 2234: 2 51 60
 2235: 5 51 60 81
 2236: 2 5 6 21 39 50
 2237: 1 143 145 156 173 182 183 184
 2238: 1 0 3 13 17 20 22 25 38
 2239: 1 91 96
 2240: 1 31 63 64 65 66 67 68 69 74 78 83 84 85 86 90 92
 2241: 4 40 102
 2242: 1 24 31 65 68 78 83 84 85 92 115 122 123 124 131 134
 2243: 4 15 24 31 63 64 65 66 67 68 69 74 78 83 84 85 86 90 91 92 96 115 122 123 124 131 134
 2244: 4 15 24 31 63 64 65 66 67 68 69 74 78 83 84 85 86 88 90 91 92 96 115 122 123 124 131 134
 2245: 6 137 139 149 157 172
 2246: 1 137 138 139 149 157 172
 2247: 3 113 118 127 135 136 137 138 139 147 149 152 153 157 162 163 169 170 171 172 175 178 181
 2248: 4 111 113 118 120 126 127 133 135 136 137 138 139 146 147 148 149 150 151 152 153 157 158 159 160 161 162 163 164 165 166 167 168 169 170 171 172 175 176 177 178 179 180 181
 2249: 1 111 126 133 146 148 158 161 164 166 167 168 176 177 179 180
 2250: 1 24 29 33 35 36
 2251: 1 24 29 32 33 35 36
 2252: 1 112 118 137 139 147 152 157 169 170 171 175 181
 2253: 1 15 31 60 65 68 74 78 81 83 84 85 86 91 92 96
 2254: 1 133 160 177
 2255: 1 0 2 16 17 19 20 25 38 52
 2256: 1 127 149 152 175 181
 2257: 1 26 37 61 71 72 73 82 88 94 100 111 112 113 114 115 116 117 118 119 120 121 122 123 124 125 126 127 128 129 130 131 132 133 134 135 136 137 138 139 140 141 142 143 144 145 146 147 148 149 150 151 152 153 154 155 156 157 158 159 160 161 162 163 164 165 166 167 168 169 170 171 172 173 174 175 176 177 178 179 180 181 182 183 184 186 187 188
 2258: 1 0 1 2 3 4 5 6 7 8 9 10 11 12 13 14 16 17 18 19 20 21 22 23 24 25 27 28 29 30 32 33 34 35 36 38 39 40 41 42 43 44 45 46 47 48 49 50 51 52 53 57 75 95 98 101 102 104 105 106 107 108 109 110
 2259: 1 12 41 44 47
 2260: 1 12 22 41 44 47
 2261: 1 81 114 116 117 119 121 125 128 129 130 132 140 141
 2262: 1 112 118 137 139 152 170 171 175 181
 2263: 1 61 71 72 73 100 137 154 157 174
 2264: 1 61 71 72 73 100 127 137 149 152 154 157 170 174 175 181
 2265: 3 74 86 88
 2266: 3 15 31 65 68 74 78 83 84 85 86 88 91 92
 2267: 3 15 31 65 68 74 78 83 84 85 86 88 91 92 115 116 117 119 121 122 123 124 125 129 130 131 132 134 140
 2268: 3 15 31 65 68 74 78 83 84 85 86 88 91 92 115 116 117 119 121 122 123 124 125 128 129 130 131 132 134 140
 2269: 3 26 37 63 64 66 67 69 82 90 94 188
 2270: 3 15 26 31 37 63 64 65 66 67 68 69 74 78 82 83 84 85 86 88 90 91 92 94 115 116 117 119 121 122 123 124 125 128 129 130 131 132 134 140 188
 2271: 3 0 1 2 3 4 5 6 7 8 9 10 11 12 13 14 16 17 18 19 20 21 22 23 24 25 27 28 29 30 32 33 34 35 36 38 39 40 41 42 43 44 45 46 47 48 49 50 51 52 53 54 55 56 57 58 59 60 62 70 75 76 77 79 80 81 87 89 93 95 96 97 98 99 101 102 103 104 105 106 107 108 109 110 185 189
 2272: 1 61 71 72 73 100 113 127 135 136 152 153 154 162 163 170 174 175 178 181
 2273: 2 54 55 103
 2274: 1 7 9
 2275: 1 26 37 61 71 72 73 82 94 100 111 112 113 114 118 120 126 127 133 135 136 137 138 139 141 142 143 144 145 146 147 148 149 150 151 152 153 154 155 156 157 158 159 160 161 162 163 164 165 166 167 168 169 170 171 172 173 174 175 176 177 178 179 180 181 182 183 184 185 186 187 188
 2276: 2 5 6 12 41 43 44 47 48 50
 2277: 1 15 31 63 64 65 66 67 68 69 74 78 83 84 85 86 90 91 92
 2278: 1 15 31 63 64 65 66 67 68 69 78 83 84 85 90 91 92
 2279: 1 54 55 70 80 89 93 97 99 103
 2280: 1 14 40 45 46 53 57 75 95 101 102 104 105 106 107 108 109 110
 2281: 1 111 126 133 146 148 151 158 159 160 161 164 165 166 167 176 177 179 180
 2282: 1 54 58 59 62 70 77 79 80 87 89 93 97 99 103
 2283: 2 82 94 155
 2284: 2 61 71 73 100
 2285: 1 102 107
 2286: 1 3 5 6 10 12 13 20 21 22 38 39 41 43 44 47 48 50
 2287: 1 152 170 175 181 186 187
 2288: 1 15 26 31 37 82 91 92 94 188
 2289: 1 63 64 65 66 67 68 69 74 78 83 84 85 86 90 96 182
 2290: 1 63 64 65 66 67 68 69 74 78 83 84 85 86 90 96 156 182
 2291: 1 63 64 65 66 67 68 69 74 78 83 84 85 86 90 96 143 156 173 182 183 184
 2292: 1 61 63 64 65 66 67 68 69 71 72 73 74 78 83 84 85 86 90 96 100 111 112 113 118 120 126 127 133 135 136 137 138 139 142 143 145 146 147 148 149 150 151 152 153 154 156 157 158 159 160 161 162 163 164 165 166 167 168 169 170 171 172 173 174 175 176 177 178 179 180 181 182 183 184 186 187
 2293: 1 61 63 64 65 66 67 68 69 71 72 73 74 78 83 84 85 86 90 96 100 111 112 113 118 120 126 127 133 135 136 137 138 139 142 143 144 145 146 147 148 149 150 151 152 153 154 155 156 157 158 159 160 161 162 163 164 165 166 167 168 169 170 171 172 173 174 175 176 177 178 179 180 181 182 183 184 186 187
 2294: 1 0 1 2 3 4 5 6 7 8 9 10 11 12 13 14 16 17 18 19 20 21 22 23 24 25 26 27 28 29 30 32 33 34 35 36 37 38 39 40 41 42 43 44 45 46 47 48 49 50 51 52 53 54 55 56 57 58 59 62 70 75 76 77 79 80 82 87 89 93 94 95 97 99 101 102 103 104 105 106 107 108 109 110 185 188 189
 2295: 1 61 71 72 73 100 112 142 186 187
 2296: 1 60 81 98 186 187
 2297: 1 142 145
 2298: 1 61 71 72 73 100 111 112 113 118 120 126 127 133 135 136 137 138 139 142 145 146 147 148 149 150 151 152 153 154 157 158 159 160 161 162 163 164 165 166 167 168 169 170 171 172 174 175 176 177 178 179 180 181
 2299: 1 61 71 72 73 100 111 112 113 118 120 126 127 133 135 136 137 138 139 142 143 145 146 147 148 149 150 151 152 153 154 156 157 158 159 160 161 162 163 164 165 166 167 168 169 170 171 172 173 174 175 176 177 178 179 180 181 182 183 184
 2300: 2 148 151
 2301: 2 148 150 151 168
 nsplits: 2302
 ntax: 190
UFBootSplit12:
 0000: 1 127 149 172
 0001: 1 60 81 114 141 144 155
 0002: 1 0 1 2 3 5 6 7 8 9 10 12 13 16 17 18 19 20 21 22 25 28 29 30 32 33 34 35 36 38 39 41 43 44 47 48 50 52 82
 0003: 1 0 1 2 3 4 5 6 7 8 9 10 11 12 13 14 16 17 18 19 20 21 22 23 24 25 27 28 29 30 32 33 34 35 36 38 39 40 41 42 43 44 45 46 47 48 49 50 51 52 53 54 55 57 58 59 62 70 75 77 79 80 82 87 89 93 94 95 97 99 101 102 103 104 105 106 107 108 109 110
 0004: 991 16 19
 0005: 983 2 16 19
 0006: 1 0 1 2 3 4 5 6 7 8 9 10 11 12 13 14 16 17 18 19 20 21 22 23 24 25 27 28 29 30 32 33 34 35 36 38 39 40 41 42 43 44 45 46 47 48 49 50 51 52 53 54 55 57 58 59 62 70 75 77 79 80 82 87 89 93 94 95 97 99 101 102 103 104 105 106 107 108 109 110 185 189
 0007: 829 2 16 19 52
 0008: 1 56 60 61 71 72 73 76 81 88 98 100 111 112 113 114 116 117 118 119 120 121 125 126 127 128 129 130 132 133 135 136 137 138 139 140 141 142 143 144 145 146 147 148 149 150 151 152 153 154 155 156 157 158 159 160 161 162 163 164 165 166 167 168 169 170 171 172 173 174 175 176 177 178 179 180 181 182 183 184 186 187
 0009: 1 56 60 76 81 88 98 114 116 117 119 121 125 128 129 130 132 140 141 144 155
 0010: 1 56 60 76 81 98
 0011: 1000 42 49
 0012: 992 4 42 49
 0013: 1 4 11 14 23 24 27 40 42 45 46 49 53 57 75 94 95 101 102 104 105 106 107 108 109 110
 0014: 1000 4 11 42 49
 0015: 1 0 1 2 3 5 6 7 8 9 10 12 13 15 16 17 18 19 20 21 22 25 28 29 30 32 33 34 35 36 38 39 41 43 44 47 48 50 52
 0016: 1 51 55 62 70 76 77 79 80 87 89 93 97 99 185
 0017: 901 23 27
 0018: 904 4 11 23 27 42 49
 0019: 1 51 55 62 70 76 77 79 80 87 89 93 97 99
 0020: 1 55 62 70 76 77 79 80 87 89 93 97 99
 0021: 998 53 57
 0022: 862 4 11 23 27 42 49 53 57
 0023: 1 55 62 70 76 79 80 87 89 93 97 99
 0024: 1 55 70 76 80 89 93 97 99
 0025: 911 15 91
 0026: 1 55 76 80 89
 0027: 1 55 76 89
 0028: 954 31 92
 0029: 676 15 31 91 92
 0030: 1 0 1 2 3 5 6 7 8 9 10 12 13 15 16 17 18 19 20 21 22 25 28 29 30 32 33 34 35 36 38 39 41 43 44 47 48 50 51 52 55 62 70 76 77 79 80 87 89 93 97 99 185
 0031: 1 0 1 2 3 4 5 6 7 8 9 10 11 12 13 14 15 16 17 18 19 20 21 22 23 24 25 27 28 29 30 32 33 34 35 36 38 39 40 41 42 43 44 45 46 47 48 49 50 51 52 55 62 63 64 66 67 69 70 75 76 77 79 80 87 89 93 94 95 97 98 99 101 102 104 105 106 107 108 109 110 185
 0032: 1 53 57 91 111 112 113 114 118 120 126 127 133 135 136 137 138 139 141 142 143 144 145 146 147 148 149 150 151 152 153 155 156 157 158 159 160 161 162 163 164 165 166 167 168 169 170 171 172 173 175 176 177 178 179 180 181 182 183 184 188
 0033: 1000 64 66
 0034: 998 63 64 66
 0035: 1 112 139
 0036: 1 53 57 91 111 113 114 118 120 126 127 133 135 136 137 138 141 142 143 144 145 146 147 148 149 150 151 152 153 155 156 157 158 159 160 161 162 163 164 165 166 167 168 169 170 171 172 173 175 176 177 178 179 180 181 182 183 184 188
 0037: 948 67 69
 0038: 999 63 64 66 67 69
 0039: 1 53 57 91 111 113 114 118 120 126 127 133 135 136 137 138 141 143 144 145 146 147 148 149 150 151 152 153 155 156 157 158 159 160 161 162 163 164 165 166 167 168 169 170 171 172 173 175 176 177 178 179 180 181 182 183 184 188
 0040: 1 143 145 156 161 173 182 183 184
 0041: 1 53 57 91 111 113 114 118 120 126 127 133 135 136 137 138 141 144 146 147 148 149 150 151 152 153 155 157 158 159 160 162 163 164 165 166 167 168 169 170 171 172 175 176 177 178 179 180 181 188
 0042: 998 83 85
 0043: 1 111 113 118 120 126 127 133 135 136 137 138 146 147 148 149 150 151 152 153 157 158 159 160 162 163 164 165 166 167 168 169 170 171 172 175 176 177 178 179 180 181
 0044: 988 83 84 85
 0045: 990 65 83 84 85
 0046: 1 113 120 127 133 135 136 138 150 151 157 159 160 162 165 166 169 172
 0047: 390 65 78 83 84 85
 0048: 1 120 133 138 150 151 159 160 165 166
 0049: 982 65 68 78 83 84 85
 0050: 353 63 64 65 66 67 68 69 78 83 84 85
 0051: 1 120 138 166
 0052: 1 113 127 135 136 157 162 169 172
 0053: 996 74 86
 0054: 1 157 172
 0055: 866 74 86 96
 0056: 1 111 118 126 137 146 147 148 149 152 153 158 163 164 167 168 170 171 175 176 177 178 179 180 181
 0057: 296 74 86 90 96
 0058: 316 63 64 65 66 67 68 69 74 78 83 84 85 86 90 96
 0059: 852 15 31 63 64 65 66 67 68 69 74 78 83 84 85 86 90 91 92 96
 0060: 1 118 147 153 170 171 178
 0061: 1 118 147 153 170
 0062: 998 26 37
 0063: 1 147 153
 0064: 1 118 170
 0065: 985 82 94
 0066: 847 26 37 82 94
 0067: 1 111 126 137 146 148 149 152 158 163 164 167 168 175 176 177 179 180 181
 0068: 770 26 37 82 94 188
 0069: 661 15 26 31 37 63 64 65 66 67 68 69 74 78 82 83 84 85 86 90 91 92 94 96 188
 0070: 1 111 126 137 146 148 149 152 158 163 164 168 175 176 177 179 180 181
 0071: 1 111 126 137 148 149 152 158 163 168 175 176 177 179 180 181
 0072: 1 126 158 176 179
 0073: 998 115 122
 0074: 1 126 158 176
 0075: 1 126 158
 0076: 1000 123 134
 0077: 1 111 137 148 149 152 163 168 175 177 180 181
 0078: 713 123 131 134
 0079: 1 111 137 148 149 152 168 175 177 180 181
 0080: 752 123 124 131 134
 0081: 935 115 122 123 124 131 134
 0082: 1 137 148 149 152 168 175 177 180 181
 0083: 1 137 149 152 175 177 181
 0084: 1 137 149 152 175 181
 0085: 224 117 132
 0086: 246 116 117 132
 0087: 1 149 152 175 181
 0088: 981 116 117 121 132
 0089: 1 149 152 181
 0090: 1 149 181
 0091: 1 53 57 91 114 141 144 155 188
 0092: 1 53 57 91 144 155
 0093: 922 130 140
 0094: 921 129 130 140
 0095: 923 119 129 130 140
 0096: 1 53 57 91
 0097: 990 119 125 129 130 140
 0098: 984 116 117 119 121 125 129 130 132 140
 0099: 748 115 116 117 119 121 122 123 124 125 129 130 131 132 134 140
 0100: 730 88 115 116 117 119 121 122 123 124 125 129 130 131 132 134 140
 0101: 1 26 31 37 54 56 58 59 60 61 65 68 71 72 73 74 78 81 82 83 84 85 86 88 90 92 96 100 103 115 116 117 119 121 122 123 124 125 128 129 130 131 132 134 140 154 174 186 187 189
 0102: 421 88 115 116 117 119 121 122 123 124 125 129 130 131 132 134 140 189
 0103: 1 26 31 37 54 56 58 59 60 61 65 68 71 72 73 74 78 81 82 83 84 85 86 88 90 92 96 100 103 115 116 117 119 121 122 123 124 125 128 129 130 131 132 134 140 186 187 189
 0104: 610 88 115 116 117 119 121 122 123 124 125 128 129 130 131 132 134 140 189
 0105: 347 15 26 31 37 63 64 65 66 67 68 69 74 78 82 83 84 85 86 88 90 91 92 94 96 115 116 117 119 121 122 123 124 125 128 129 130 131 132 134 140 188 189
 0106: 1 54 56 58 59 60 61 65 68 71 72 73 74 78 81 82 83 84 85 86 88 90 92 96 100 103 115 116 117 119 121 122 123 124 125 128 129 130 131 132 134 140 186 187 189
 0107: 1 61 71 72 73 88 100 186 187 189
 0108: 1 61 71 72 73 100 186 187
 0109: 1 54 56 58 59 60 65 68 74 78 81 82 83 84 85 86 90 92 96 103 115 116 117 119 121 122 123 124 125 128 129 130 131 132 134 140
 0110: 559 72 73
 0111: 1 119 125 128 129 130 140
 0112: 533 72 73 100
 0113: 879 71 72 73 100
 0114: 995 61 71 72 73 100
 0115: 1 54 56 58 59 60 65 68 74 78 81 82 83 84 85 86 90 92 96 103
 0116: 521 61 71 72 73 100 154
 0117: 1 58 59 92 103
 0118: 973 61 71 72 73 100 154 174
 0119: 1 54 56 60 65 68 74 78 81 82 83 84 85 86 90 96
 0120: 631 61 71 72 73 100 127 154 174
 0121: 1 56 60 65 68 74 78 81 82 83 84 85 86 90 96
 0122: 1 56 65 68 74 78 82 83 84 85 86 90 96
 0123: 1 65 68 74 78 83 84 85 86 90 96
 0124: 853 170 181
 0125: 73 152 170 181
 0126: 1 26 31 37
 0127: 940 152 170 175 181
 0128: 45 61 71 72 73 100 127 152 154 170 174 175 181
 0129: 1 4 11 14 23 24 27 40 42 45 46 49 63 64 66 67 69 75 94 95 98 101 102 104 105 106 107 108 109 110
 0130: 1 4 11 14 23 24 27 40 42 45 46 49 63 64 66 67 69 75 94 95 101 102 104 105 106 107 108 109 110
 0131: 1 14 40 45 46 63 64 66 67 69 75 101 102 104 105 106 107 108 109 110
 0132: 1 14 40 45 46 63 64 66 67 69 75 101 102 104 105 106 107 108 110
 0133: 937 164 167
 0134: 967 146 164 167
 0135: 1 63 64 66 67 69 101 102
 0136: 930 146 164 167 179
 0137: 873 111 146 164 167 179
 0138: 1 63 64 66 67 69 101
 0139: 580 111 146 164 167 176 179
 0140: 1 14 40 45 46 75 104 105 106 107 108 110
 0141: 1 4 11 23 24 27 42 49 94 95
 0142: 988 161 166
 0143: 513 111 146 161 164 166 167 176 179
 0144: 1 94 95
 0145: 858 111 146 158 161 164 166 167 176 179
 0146: 1 1 3 5 6 7 8 9 10 12 13 17 20 21 25 38 39 41 43 44 47 48 50
 0147: 801 111 126 146 158 161 164 166 167 176 179
 0148: 1 1 3 5 6 7 8 9 10 12 13 20 21 25 38 39 41 43 44 47 48 50
 0149: 844 111 126 146 158 160 161 164 166 167 176 179
 0150: 1 3 5 6 7 8 9 10 12 13 20 25 38 41 43 44 47 48 50
 0151: 615 111 126 133 146 158 160 161 164 166 167 176 179
 0152: 1 3 5 6 10 12 13 20 25 38 41 43 44 47 48 50
 0153: 610 111 126 133 146 158 160 161 164 166 167 176 177 179
 0154: 1 1 3 5 6 10 12 13 21 22 25 39 41 43 44 47 48 50
 0155: 1 61 71 72 73 100 111 120 126 127 133 137 138 142 145 146 148 149 150 151 154 157 158 159 160 161 164 165 166 167 168 172 174 176 177 179 180 186 187
 0156: 172 148 168
 0157: 1 61 71 72 73 100 120 127 137 138 142 145 149 154 157 174 186 187
 0158: 219 148 168 180
 0159: 104 111 126 133 146 148 158 160 161 164 166 167 168 176 177 179 180
 0160: 1 138 142 145 186 187
 0161: 1 15 26 31 37 63 64 65 66 67 68 69 74 78 82 83 84 85 86 88 90 91 92 94 96 115 122 123 124 131 134 188
 0162: 83 150 151
 0163: 75 111 126 133 146 148 150 151 158 160 161 164 166 167 168 176 177 179 180
 0164: 1 4 11 23 27 42 49 51 53 54 55 57 58 59 60 62 70 76 77 79 80 81 87 89 93 97 98 99 103
 0165: 1 143 184
 0166: 999 159 165
 0167: 875 111 126 133 146 148 150 151 158 159 160 161 164 165 166 167 168 176 177 179 180
 0168: 1 88 91 116 117 119 121 125 128 129 130 132 140
 0169: 873 111 126 133 146 148 150 151 158 159 160 161 164 165 166 167 168 172 176 177 179 180
 0170: 20 61 71 72 73 100 111 126 127 133 146 148 150 151 152 154 158 159 160 161 164 165 166 167 168 170 172 174 175 176 177 179 180 181
 0171: 1 15 31 63 64 65 66 67 68 69 74 78 83 84 85 86 90 92 96 115 122 123 124 131 134
 0172: 1 74 90
 0173: 1 15 31 63 64 65 66 67 68 69 78 83 84 85 92
 0174: 934 118 139
 0175: 816 112 118 139
 0176: 1 31 63 64 65 66 67 68 69 78 83 84 85 92
 0177: 816 112 118 139 171
 0178: 1 84 85
 0179: 829 112 118 139 147 171
 0180: 1 78 83
 0181: 96 112 118 139 147 169 171
 0182: 1 86 90
 0183: 70 112 118 120 139 147 169 171
 0184: 1 0 1 2 16 17 19 20 25 38 52
 0185: 1 53 57 94 98 114 141 144 155 188
 0186: 971 113 136
 0187: 1 53 57 94 98 114 141 144 155
 0188: 704 113 135 136
 0189: 1 127 137 145 149 152 154 157 161 172 174 175 181
 0190: 1 137 145 149 154 157 161 172 174
 0191: 759 153 178
 0192: 1 149 154 172 174
 0193: 882 153 163 178
 0194: 1 147 171
 0195: 580 153 162 163 178
 0196: 738 113 135 136 153 162 163 178
 0197: 82 112 113 118 120 135 136 139 147 153 162 163 169 171 178
 0198: 67 61 71 72 73 100 111 112 113 118 120 126 127 133 135 136 139 146 147 148 150 151 152 153 154 158 159 160 161 162 163 164 165 166 167 168 169 170 171 172 174 175 176 177 178 179 180 181
 0199: 1 111 113 120 126 133 135 136 138 146 148 150 151 153 158 159 160 162 163 164 165 166 167 168 169 170 176 178 179 180
 0200: 1 111 113 120 126 133 135 136 138 146 148 150 151 153 158 159 160 162 163 164 165 166 167 168 170 176 178 179 180
 0201: 943 137 157
 0202: 1 111 126 153 158 170 176
 0203: 519 137 149 157
 0204: 878 61 71 72 73 100 111 112 113 118 120 126 127 133 135 136 137 139 146 147 148 149 150 151 152 153 154 157 158 159 160 161 162 163 164 165 166 167 168 169 170 171 172 174 175 176 177 178 179 180 181
 0205: 1 40 75
 0206: 889 61 71 72 73 100 111 112 113 118 120 126 127 133 135 136 137 138 139 146 147 148 149 150 151 152 153 154 157 158 159 160 161 162 163 164 165 166 167 168 169 170 171 172 174 175 176 177 178 179 180 181
 0207: 1 1 3 5 6 7 8 9 10 12 13 22 25 41 43 44 47 48 50
 0208: 1 82 94 155
 0209: 1 54 55 58 59 62 70 77 79 80 87 89 93 97 99 103 185
 0210: 1 51 76
 0211: 999 186 187
 0212: 871 145 186 187
 0213: 861 142 145 186 187
 0214: 948 61 71 72 73 100 111 112 113 118 120 126 127 133 135 136 137 138 139 142 145 146 147 148 149 150 151 152 153 154 157 158 159 160 161 162 163 164 165 166 167 168 169 170 171 172 174 175 176 177 178 179 180 181 186 187
 0215: 1 0 1 2 3 4 5 6 7 8 9 10 11 12 13 14 16 17 18 19 20 21 22 23 24 25 27 28 29 30 32 33 34 35 36 38 39 40 41 42 43 44 45 46 47 48 49 50 51 52 53 54 55 56 57 58 59 62 70 75 76 77 79 80 82 87 88 89 93 94 95 97 99 101 102 103 104 105 106 107 108 109 110 115 122 123 124 131 134 185 189
 0216: 1 61 71 72 73 100 112 113 118 120 127 135 136 137 138 139 147 149 152 153 154 157 162 163 169 170 171 174 175 178 181
 0217: 997 143 173
 0218: 1 111 120 126 133 137 138 139 146 148 149 150 151 157 158 159 160 161 164 165 166 167 168 172 176 177 179 180
 0219: 1 111 120 126 133 138 146 148 150 151 158 159 160 161 164 165 166 167 168 176 177 179 180
 0220: 989 183 184
 0221: 992 143 173 183 184
 0222: 1 24 26 37 88 115 122 123 124 131 134 188
 0223: 1 111 120 126 133 146 148 150 151 158 159 160 164 165 167 168 176 177 179 180
 0224: 997 156 182
 0225: 982 143 156 173 182 183 184
 0226: 804 61 71 72 73 100 111 112 113 118 120 126 127 133 135 136 137 138 139 142 143 145 146 147 148 149 150 151 152 153 154 156 157 158 159 160 161 162 163 164 165 166 167 168 169 170 171 172 173 174 175 176 177 178 179 180 181 182 183 184 186 187
 0227: 1 61 71 72 73 100 112 113 118 127 135 136 137 138 139 142 147 149 152 153 154 157 162 163 169 170 171 172 174 175 178 181 186 187
 0228: 1 61 71 72 73 100 112 137 138 139 142 149 154 157 172 174 186 187
 0229: 996 114 141
 0230: 1 2 16 19 52 95
 0231: 1 60 81 114 116 117 119 121 125 128 129 130 132 140 141 144 155
 0232: 872 144 155
 0233: 448 114 141 144 155
 0234: 251 61 71 72 73 100 111 112 113 114 118 120 126 127 133 135 136 137 138 139 141 142 143 144 145 146 147 148 149 150 151 152 153 154 155 156 157 158 159 160 161 162 163 164 165 166 167 168 169 170 171 172 173 174 175 176 177 178 179 180 181 182 183 184 186 187
 0235: 177 0 1 2 3 4 5 6 7 8 9 10 11 12 13 14 16 17 18 19 20 21 22 23 24 25 27 28 29 30 32 33 34 35 36 38 39 40 41 42 43 44 45 46 47 48 49 50 51 52 53 54 55 56 57 58 59 60 62 70 75 76 77 79 80 81 87 89 93 95 97 98 99 101 102 103 104 105 106 107 108 109 110 185
 0236: 1 5 6 10 12 21 22 39 41 43 44 48 50
 0237: 467 0 1 2 3 4 5 6 7 8 9 10 11 12 13 14 16 17 18 19 20 21 22 23 24 25 27 28 29 30 32 33 34 35 36 38 39 40 41 42 43 44 45 46 47 48 49 50 51 52 53 54 55 56 57 58 59 60 62 70 75 76 77 79 80 81 87 89 93 95 97 98 99 101 102 103 104 105 106 107 108 109 110
 0238: 1 12 22
 0239: 1 3 13 47
 0240: 1 0 1 2 3 4 5 6 7 8 9 10 11 12 13 14 16 17 18 19 20 21 22 23 24 25 27 28 29 30 32 33 34 35 36 38 39 40 41 42 43 44 45 46 47 48 49 50 52 53 57 60 75 81 95 98 101 102 104 105 106 107 108 109 110 114 141 143 144 155 156 173 182 183 184
 0241: 69 54 103
 0242: 1 54 55 58 59 62 77 79 87 89 103
 0243: 1 0 1 3 5 6 7 8 9 10 12 13 17 20 21 22 25 28 32 33 34 35 36 38 39 41 43 44 47 48 50
 0244: 999 58 59
 0245: 703 54 58 59 103
 0246: 1 0 1 2 3 4 5 6 7 8 9 10 11 12 13 14 16 17 18 19 20 21 22 23 24 25 26 27 28 29 30 32 33 34 35 36 37 38 39 40 41 42 43 44 45 46 47 48 49 50 52 53 57 75 95 101 102 104 105 106 107 108 109 110
 0247: 752 54 58 59 89 103
 0248: 1 0 1 2 3 4 5 6 7 8 9 10 11 12 13 14 16 17 18 19 20 21 22 23 24 25 26 27 28 29 30 32 33 34 35 36 37 38 39 40 41 42 43 44 45 46 47 48 49 50 51 52 53 54 55 56 57 58 59 60 62 70 75 76 77 79 80 81 87 89 93 95 97 98 99 101 102 103 104 105 106 107 108 109 110
 0249: 970 54 55 58 59 89 103
 0250: 1 15 31 61 63 64 65 66 67 68 69 71 72 73 74 78 82 83 84 85 86 90 91 92 94 96 100 111 112 113 118 120 126 127 133 135 136 137 138 139 142 143 145 146 147 148 149 150 151 152 153 154 156 157 158 159 160 161 162 163 164 165 166 167 168 169 170 171 172 173 174 175 176 177 178 179 180 181 182 183 184 185 186 187 188
 0251: 1 15 31 61 63 64 65 66 67 68 69 71 72 73 74 78 82 83 84 85 86 90 91 92 94 96 100 111 112 113 118 120 126 127 133 135 136 137 138 139 142 143 145 146 147 148 149 150 151 152 153 154 156 157 158 159 160 161 162 163 164 165 166 167 168 169 170 171 172 173 174 175 176 177 178 179 180 181 182 183 184 186 187 188
 0252: 1 60 61 71 72 73 81 88 98 100 111 112 113 114 115 116 117 118 119 120 121 122 123 124 125 126 127 128 129 130 131 132 133 134 135 136 137 138 139 140 141 142 143 144 145 146 147 148 149 150 151 152 153 154 155 156 157 158 159 160 161 162 163 164 165 166 167 168 169 170 171 172 173 174 175 176 177 178 179 180 181 182 183 184 186 187
 0253: 781 79 87
 0254: 998 62 79 87
 0255: 1 0 5 6 17 20 21 25 38 39 48 50
 0256: 796 62 77 79 87
 0257: 1 0 3 5 6 10 12 13 17 20 21 22 25 38 39 41 44 48 50
 0258: 1 58 59 62 70 77 79 87 93 97 99 103
 0259: 1 54 55 56 58 59 62 70 76 77 79 80 87 88 89 93 97 99 103 114 115 116 117 119 121 122 123 124 125 128 129 130 131 132 134 140 141 144 155 189
 0260: 968 93 99
 0261: 1 0 1 2 3 4 5 6 7 8 9 10 11 12 13 14 16 17 18 19 20 21 22 23 24 25 27 28 29 30 32 33 34 35 36 38 39 40 41 42 43 44 45 46 47 48 49 50 51 52 53 54 55 56 57 58 59 60 62 70 75 76 77 79 80 81 82 87 89 93 94 95 97 98 99 101 102 103 104 105 106 107 108 109 110
 0262: 976 93 97 99
 0263: 841 70 93 97 99
 0264: 781 62 70 77 79 87 93 97 99
 0265: 1 0 1 2 3 4 5 6 7 8 9 10 11 12 13 14 16 17 18 19 20 21 22 23 24 25 27 28 29 30 32 33 34 35 36 38 39 40 41 42 43 44 45 46 47 48 49 50 51 52 53 54 55 56 57 58 59 60 62 70 75 76 77 79 80 81 82 87 89 93 94 95 97 98 99 101 102 103 104 105 106 107 108 109 110 185 189
 0266: 933 62 70 77 79 80 87 93 97 99
 0267: 827 54 55 58 59 62 70 77 79 80 87 89 93 97 99 103
 0268: 1 61 71 72 73 100 112 120 127 149 154 157 174
 0269: 419 54 55 58 59 62 70 76 77 79 80 87 89 93 97 99 103
 0270: 1 3 7 8 9 10 12 13 22 41 43 44 47
 0271: 816 54 55 56 58 59 62 70 76 77 79 80 87 89 93 97 99 103
 0272: 687 51 54 55 56 58 59 62 70 76 77 79 80 87 89 93 97 99 103
 0273: 604 0 1 2 3 4 5 6 7 8 9 10 11 12 13 14 16 17 18 19 20 21 22 23 24 25 27 28 29 30 32 33 34 35 36 38 39 40 41 42 43 44 45 46 47 48 49 50 52 53 57 60 75 81 95 98 101 102 104 105 106 107 108 109 110
 0274: 1 126 160
 0275: 361 0 1 2 3 4 5 6 7 8 9 10 11 12 13 14 16 17 18 19 20 21 22 23 24 25 27 28 29 30 32 33 34 35 36 38 39 40 41 42 43 44 45 46 47 48 49 50 52 53 57 60 75 81 95 101 102 104 105 106 107 108 109 110
 0276: 1 111 126 133 146 151 158 159 160 161 164 165 166 167 176 177 179
 0277: 1 5 6 10 12 22 41 43 44 47 48 50
 0278: 979 60 81
 0279: 785 0 1 2 3 4 5 6 7 8 9 10 11 12 13 14 16 17 18 19 20 21 22 23 24 25 27 28 29 30 32 33 34 35 36 38 39 40 41 42 43 44 45 46 47 48 49 50 52 53 57 75 95 101 102 104 105 106 107 108 109 110
 0280: 738 0 1 2 3 5 6 7 8 9 10 12 13 14 16 17 18 19 20 21 22 24 25 28 29 30 32 33 34 35 36 38 39 40 41 43 44 45 46 47 48 50 52 75 95 101 102 104 105 106 107 108 109 110
 0281: 1 5 6 12 22 41 43 44 47 48 50
 0282: 817 0 1 2 3 5 6 7 8 9 10 12 13 14 16 17 18 19 20 21 22 24 25 28 29 30 32 33 34 35 36 38 39 40 41 43 44 45 46 47 48 50 52 75 101 102 104 105 106 107 108 109 110
 0283: 1 113 118 135 136 139 147 153 162 163 169 171 178
 0284: 1 118 139 147 169 171
 0285: 654 14 110
 0286: 3 113 120 135 136 162
 0287: 272 14 75 110
 0288: 1 10 22 41 44
 0289: 1 0 1 2 3 4 5 6 7 8 9 10 11 12 13 14 16 17 18 19 20 21 22 23 24 25 27 28 29 30 32 33 34 35 36 38 39 40 41 42 43 44 45 46 47 48 49 50 51 52 53 54 55 56 57 58 59 62 70 75 76 77 79 80 87 89 93 95 97 99 101 102 103 104 105 106 107 108 109 110 115 122 123 124 131 134 185 189
 0290: 1 15 31 78 91 92 96
 0291: 1000 45 105
 0292: 1 156 182 183 184
 0293: 996 45 105 106
 0294: 1 112 118 137 139 147 152 157 170 171 175 181
 0295: 997 45 104 105 106
 0296: 327 40 45 104 105 106
 0297: 200 14 40 45 75 104 105 106 110
 0298: 1 15 26 31 37 63 64 65 66 67 68 69 74 78 83 84 85 86 88 90 91 92 96 115 116 117 119 121 122 123 124 125 128 129 130 131 132 134 140 189
 0299: 233 14 40 45 75 102 104 105 106 110
 0300: 1 7 9
 0301: 2 5 6 12 21 22 39 41 43 44 48 50
 0302: 431 107 108
 0303: 222 14 40 45 75 102 104 105 106 107 108 110
 0304: 1 5 6 12 21 39 41 43 44 48 50
 0305: 407 14 40 45 46 75 102 104 105 106 107 108 110
 0306: 1 61 71 72 73 94 100 111 112 113 118 120 126 127 133 135 136 137 138 139 142 143 145 146 147 148 149 150 151 152 153 154 156 157 158 159 160 161 162 163 164 165 166 167 168 169 170 171 172 173 174 175 176 177 178 179 180 181 182 183 184 186 187
 0307: 1 51 60
 0308: 288 101 109
 0309: 999 14 40 45 46 75 101 102 104 105 106 107 108 109 110
 0310: 795 0 1 2 3 5 6 7 8 9 10 12 13 16 17 18 19 20 21 22 24 25 28 29 30 32 33 34 35 36 38 39 41 43 44 47 48 50 52
 0311: 1 51 54 55 56 58 59 62 76 79 87 89 103
 0312: 511 0 1 2 3 5 6 7 8 9 10 12 13 16 17 18 19 20 21 22 24 25 28 29 32 33 34 35 36 38 39 41 43 44 47 48 50 52
 0313: 1 51 54 55 56 58 59 76 89 103
 0314: 2 55 76
 0315: 161 18 28
 0316: 807 0 1 2 3 5 6 7 8 9 10 12 13 16 17 19 20 21 22 24 25 29 32 33 34 35 36 38 39 41 43 44 47 48 50 52
 0317: 1 0 1 2 3 4 5 6 7 8 9 10 11 12 13 14 16 17 18 19 20 21 22 23 25 27 28 29 30 32 33 34 35 36 38 39 40 41 42 43 44 45 46 47 48 49 50 51 52 53 54 55 56 57 58 59 62 70 75 76 77 79 80 87 89 93 95 97 99 101 102 103 104 105 106 107 108 109 110 114 141
 0318: 1 60 61 71 72 73 81 94 98 100 111 112 113 118 120 126 127 133 135 136 137 138 139 142 143 144 145 146 147 148 149 150 151 152 153 154 155 156 157 158 159 160 161 162 163 164 165 166 167 168 169 170 171 172 173 174 175 176 177 178 179 180 181 182 183 184 186 187
 0319: 727 24 33
 0320: 1 61 71 72 73 100 111 112 113 118 120 126 127 133 135 136 138 142 146 147 148 150 151 152 153 154 158 159 160 161 162 163 164 165 166 167 168 169 170 171 174 175 176 177 178 179 180 181 186 187
 0321: 1 111 113 118 120 126 127 133 135 136 138 146 147 152 153 158 160 161 162 163 164 166 167 169 170 171 175 176 178 179 181
 0322: 909 35 36
 0323: 806 24 33 35 36
 0324: 1 111 113 118 126 127 133 135 136 138 146 147 152 153 158 160 162 163 164 167 169 170 171 175 176 178 179 181
 0325: 823 24 32 33 35 36
 0326: 1 113 118 127 136 138 147 152 153 169 170 171 175 178 181
 0327: 811 24 32 33 34 35 36
 0328: 1 118 127 138 147 152 153 169 170 171 175 178 181
 0329: 759 24 29 32 33 34 35 36
 0330: 817 0 1 2 3 5 6 7 8 9 10 12 13 16 17 19 20 21 22 25 38 39 41 43 44 47 48 50 52
 0331: 879 0 1 3 5 6 7 8 9 10 12 13 17 20 21 22 25 38 39 41 43 44 47 48 50
 0332: 768 0 3 5 6 7 8 9 10 12 13 17 20 21 22 25 38 39 41 43 44 47 48 50
 0333: 1 118 127 138 147 152 169 170 171 175 178 181
 0334: 1 118 127 138 147 152 169 170 171 175 181
 0335: 950 3 13
 0336: 1 118 127 147 152 169 170 171 175 181
 0337: 793 3 10 13
 0338: 1 60 81 94 98 143 144 155 156 173 182 183 184
 0339: 678 3 10 13 22
 0340: 1 60 81 98 143 144 155 156 173 182 183 184
 0341: 1 60 81 98 144 155
 0342: 999 41 44
 0343: 615 3 10 13 22 41 44
 0344: 1 15 24 26 31 37 63 64 65 66 67 68 69 74 78 82 83 84 85 86 88 90 91 92 96 115 116 117 119 121 122 123 124 125 128 129 130 131 132 134 140 185 188 189
 0345: 582 3 10 12 13 22 41 44
 0346: 1 15 24 26 31 37 63 64 65 66 67 68 69 74 78 82 83 84 85 86 90 91 92 96 116 117 119 121 125 128 129 130 132 140 188
 0347: 1 15 24 26 31 37 63 64 65 66 67 68 69 74 78 82 83 84 85 86 90 91 92 96 188
 0348: 1 26 37 82 188
 0349: 1000 21 39
 0350: 825 5 21 39
 0351: 1 26 37 82
 0352: 2 40 45 75 104 105 106 110
 0353: 933 6 48
 0354: 1 27 53 57
 0355: 920 6 48 50
 0356: 833 5 6 21 39 48 50
 0357: 1 0 1 2 3 4 5 6 7 8 9 10 11 12 13 14 16 17 18 19 20 21 22 23 24 25 27 28 29 30 32 33 34 35 36 38 39 40 41 42 43 44 45 46 47 48 49 50 52 53 57 60 62 70 75 77 79 80 81 87 93 95 97 98 99 101 102 104 105 106 107 108 109 110
 0358: 670 5 6 21 39 43 48 50
 0359: 447 3 5 6 10 12 13 21 22 39 41 43 44 48 50
 0360: 2 0 1 2 3 4 5 6 7 8 9 10 11 12 13 14 16 17 18 19 20 21 22 23 24 25 27 28 29 30 32 33 34 35 36 38 39 40 41 42 43 44 45 46 47 48 49 50 51 52 53 54 55 56 57 58 59 60 62 70 75 76 77 79 80 81 87 89 93 95 96 97 98 99 101 102 103 104 105 106 107 108 109 110
 0361: 623 3 5 6 10 12 13 21 22 39 41 43 44 47 48 50
 0362: 4 78 83 84 85
 0363: 3 78 84
 0364: 997 7 8
 0365: 1 1 3 5 6 7 8 9 10 12 13 14 17 18 20 21 22 24 25 28 29 30 32 33 34 35 36 38 39 40 41 43 44 45 46 47 48 50 75 101 102 104 105 106 107 108 109 110
 0366: 999 7 8 9
 0367: 127 3 5 6 7 8 9 10 12 13 21 22 39 41 43 44 47 48 50
 0368: 588 0 17 20 25 38
 0369: 1 0 1 2 3 5 6 7 8 9 10 12 13 16 17 18 19 20 21 22 25 38 39 41 43 44 47 48 50 52
 0370: 877 0 17 20 38
 0371: 1 61 71 72 73 100 112 113 118 120 127 135 136 137 138 139 147 149 150 152 153 154 157 162 163 169 170 171 174 175 178 181
 0372: 1 14 75 101
 0373: 967 20 38
 0374: 848 0 17
 0375: 1 2 7 8 9 16 19
 0376: 1 32 35 36
 0377: 610 65 68 83 84 85
 0378: 478 15 31 65 68 78 83 84 85 91 92
 0379: 639 63 64 66 67 69 90
 0380: 509 63 64 66 67 69 74 86 90 96
 0381: 914 152 175
 0382: 661 112 118 139 147 152 170 171 175 181
 0383: 532 113 120 135 136 153 162 163 178
 0384: 462 113 120 135 136 153 162 163 169 178
 0385: 390 112 113 118 120 135 136 139 147 152 153 162 163 169 170 171 175 178 181
 0386: 431 61 71 72 73 100 112 113 118 120 127 135 136 139 147 152 153 154 162 163 169 170 171 174 175 178 181
 0387: 62 111 161 166
 0388: 60 111 158 161 166
 0389: 85 111 158 161 166 176
 0390: 46 111 158 161 166 176 179
 0391: 27 126 177
 0392: 58 111 126 146 158 161 164 166 167 176 177 179
 0393: 35 111 126 146 158 160 161 164 166 167 176 177 179
 0394: 777 148 180
 0395: 709 150 168
 0396: 253 148 150 168 180
 0397: 857 111 126 133 146 148 150 158 160 161 164 166 167 168 176 177 179 180
 0398: 900 151 159 165
 0399: 19 151 159 165 172
 0400: 7 61 71 72 73 100 111 112 113 118 120 126 127 133 135 136 139 146 147 148 149 150 151 152 153 154 158 159 160 161 162 163 164 165 166 167 168 169 170 171 172 174 175 176 177 178 179 180 181
 0401: 192 61 71 72 73 100 111 112 113 118 120 126 127 133 135 136 137 138 139 142 143 145 146 147 148 149 150 151 152 153 154 156 157 158 159 160 161 162 163 164 165 166 167 168 169 170 171 172 173 174 175 176 177 178 179 180 181 182 183 184 185 186 187
 0402: 136 15 26 31 37 61 63 64 65 66 67 68 69 71 72 73 74 78 82 83 84 85 86 90 91 92 94 96 100 111 112 113 118 120 126 127 133 135 136 137 138 139 142 143 145 146 147 148 149 150 151 152 153 154 156 157 158 159 160 161 162 163 164 165 166 167 168 169 170 171 172 173 174 175 176 177 178 179 180 181 182 183 184 185 186 187 188
 0403: 737 121 132
 0404: 730 116 121 132
 0405: 292 88 115 116 117 119 121 122 123 124 125 128 129 130 131 132 134 140
 0406: 126 88 115 116 117 119 121 122 123 124 125 128 129 130 131 132 134 140 144 155 189
 0407: 240 88 114 115 116 117 119 121 122 123 124 125 128 129 130 131 132 134 140 141 144 155 189
 0408: 219 54 89
 0409: 195 54 55 89
 0410: 926 58 59 103
 0411: 202 56 76
 0412: 333 14 101
 0413: 559 14 101 110
 0414: 518 14 75 101 110
 0415: 517 14 40 45 75 101 104 105 106 110
 0416: 559 14 40 45 75 101 102 104 105 106 110
 0417: 451 14 40 45 75 101 102 104 105 106 107 110
 0418: 535 14 40 45 46 75 101 102 104 105 106 107 110
 0419: 688 14 40 45 46 75 101 102 104 105 106 107 108 110
 0420: 295 0 1 2 3 5 6 7 8 9 10 12 13 16 17 19 20 21 22 24 25 28 29 30 32 33 34 35 36 38 39 41 43 44 47 48 50 52
 0421: 129 28 30
 0422: 654 0 3 5 6 10 12 13 17 20 21 22 25 38 39 41 43 44 47 48 50
 0423: 49 115 116 117 119 121 122 125 129 130 132 140
 0424: 35 15 26 31 37 63 64 65 66 67 68 69 74 78 82 83 84 85 86 88 90 91 92 94 96 115 116 117 119 121 122 123 124 125 128 129 130 131 132 134 140 185 188 189
 0425: 227 111 126 133 146 150 158 160 161 164 166 167 168 176 179
 0426: 268 111 126 133 146 148 150 158 160 161 164 166 167 168 176 179 180
 0427: 52 111 126 127 133 146 148 150 151 158 159 160 161 164 165 166 167 168 172 176 177 179 180
 0428: 84 111 112 113 118 120 126 127 133 135 136 139 146 147 148 150 151 152 153 158 159 160 161 162 163 164 165 166 167 168 169 170 171 172 175 176 177 178 179 180 181
 0429: 105 111 112 113 118 120 126 127 133 135 136 137 139 146 147 148 149 150 151 152 153 157 158 159 160 161 162 163 164 165 166 167 168 169 170 171 172 175 176 177 178 179 180 181
 0430: 119 61 71 72 73 100 111 112 113 118 120 126 127 133 135 136 137 138 139 142 143 144 145 146 147 148 149 150 151 152 153 154 155 156 157 158 159 160 161 162 163 164 165 166 167 168 169 170 171 172 173 174 175 176 177 178 179 180 181 182 183 184 186 187
 0431: 22 14 40 45 75 102 104 105 106 107 110
 0432: 341 0 1 2 3 5 6 7 8 9 10 12 13 16 17 18 19 20 21 22 24 25 29 32 33 34 35 36 38 39 41 43 44 47 48 50 52
 0433: 283 54 55 56 58 59 62 70 77 79 80 87 89 93 97 99 103
 0434: 166 51 54 55 56 58 59 62 70 76 77 79 80 87 89 93 97 99 103 185
 0435: 167 15 26 31 37 51 54 55 56 58 59 62 63 64 65 66 67 68 69 70 74 76 77 78 79 80 82 83 84 85 86 87 88 89 90 91 92 93 94 96 97 99 103 115 116 117 119 121 122 123 124 125 128 129 130 131 132 134 140 185 188 189
 0436: 626 61 71 72 73 100 112 113 118 120 127 135 136 137 139 147 149 152 153 154 157 162 163 169 170 171 174 175 178 181
 0437: 308 158 161 166
 0438: 250 111 126 133 146 148 158 160 161 164 166 167 176 177 179 180
 0439: 197 46 107 108
 0440: 167 46 102 107 108
 0441: 171 45 46 102 104 105 106 107 108
 0442: 159 40 45 46 102 104 105 106 107 108
 0443: 137 40 45 46 75 102 104 105 106 107 108
 0444: 48 0 3 5 6 10 13 17 20 21 22 25 38 39 41 43 44 47 48 50
 0445: 50 0 3 5 6 10 13 17 20 21 22 25 38 39 41 43 44 48 50
 0446: 134 41 43 44
 0447: 175 5 6 21 39 41 43 44 48 50
 0448: 179 0 3 10 13 17 20 22 25 38
 0449: 199 22 25
 0450: 83 0 3 10 13 17 20 38
 0451: 104 0 10 17 20 38
 0452: 402 60 81 98
 0453: 1 4 11 23 27 42 49 60 81 98
 0454: 52 4 11 23 27 42 49 53 57 60 81 98
 0455: 2 63 64 66 69
 0456: 6 63 64 65 66 67 68 69 74 78 83 84 85 86 96
 0457: 51 15 31 63 64 65 66 67 68 69 74 78 83 84 85 86 90 91 92 96 188
 0458: 13 15 26 31 37 63 64 65 66 67 68 69 74 78 82 83 84 85 86 90 91 92 94 96 142 188
 0459: 12 15 26 31 37 63 64 65 66 67 68 69 74 78 82 83 84 85 86 90 91 92 94 96 142 145 186 187 188
 0460: 404 71 73
 0461: 419 71 73 100
 0462: 479 154 174
 0463: 27 61 71 72 73 100 127 149 154 174
 0464: 42 61 71 72 73 100 127 137 149 154 157 174
 0465: 55 111 146 158 164 167 176 179
 0466: 12 15 26 31 37 61 63 64 65 66 67 68 69 71 72 73 74 78 82 83 84 85 86 90 91 92 94 96 100 111 112 113 118 120 126 127 133 135 136 137 138 139 142 145 146 147 148 149 150 151 152 153 154 157 158 159 160 161 162 163 164 165 166 167 168 169 170 171 172 174 175 176 177 178 179 180 181 186 187 188
 0467: 86 15 26 31 37 61 63 64 65 66 67 68 69 71 72 73 74 78 82 83 84 85 86 90 91 92 94 96 100 111 112 113 118 120 126 127 133 135 136 137 138 139 142 143 145 146 147 148 149 150 151 152 153 154 156 157 158 159 160 161 162 163 164 165 166 167 168 169 170 171 172 173 174 175 176 177 178 179 180 181 182 183 184 186 187 188
 0468: 1 88 114 115 116 117 119 121 122 123 124 125 128 129 130 131 132 134 140 141 144 155 185 189
 0469: 219 62 79
 0470: 136 70 80
 0471: 203 70 80 93 97 99
 0472: 177 70 77 80 93 97 99
 0473: 372 14 40 75 101 110
 0474: 62 0 1 2 3 5 6 7 8 9 10 12 13 16 17 19 20 21 22 24 25 32 33 34 35 36 38 39 41 43 44 47 48 50 52
 0475: 119 3 10 12 13 22 41 44 47
 0476: 38 5 6 21 39 48
 0477: 33 124 131
 0478: 19 119 121 125 129 130 140
 0479: 17 119 121 125 129 130 132 140
 0480: 17 116 119 121 125 129 130 132 140
 0481: 95 61 71
 0482: 125 153 163
 0483: 63 113 136 153 163 178
 0484: 125 135 162
 0485: 264 133 177
 0486: 10 0 2 3 5 6 7 8 9 10 12 13 16 17 19 20 21 22 25 38 39 41 43 44 47 48 50 52
 0487: 11 7 8 9 52
 0488: 14 0 2 3 5 6 10 12 13 16 17 19 20 21 22 25 38 39 41 43 44 47 48 50
 0489: 60 113 136 153 178
 0490: 8 135 162 163
 0491: 48 54 89 103
 0492: 35 54 55 89 103
 0493: 23 14 40 45 75 101 102 104 105 106 107 108 110
 0494: 60 1 25
 0495: 24 3 10 12 13
 0496: 25 3 10 12 13 47
 0497: 120 17 20 38
 0498: 69 17 20 21 38 39
 0499: 1 17 20 21 38 39 41 44
 0500: 1 17 20 21 38 39 41 43 44
 0501: 1 3 10 12 13 17 20 21 38 39 41 43 44 47
 0502: 8 5 50
 0503: 170 5 6 48 50
 0504: 58 3 5 6 10 12 13 17 20 21 38 39 41 43 44 47 48 50
 0505: 1 3 5 6 10 12 13 17 20 21 22 38 39 41 43 44 47 48 50
 0506: 84 1 3 5 6 10 12 13 17 20 21 22 25 38 39 41 43 44 47 48 50
 0507: 89 1 3 5 6 7 8 9 10 12 13 17 20 21 22 25 38 39 41 43 44 47 48 50
 0508: 76 1 3 5 6 7 8 9 10 12 13 17 20 21 22 25 28 38 39 41 43 44 47 48 50
 0509: 63 1 3 5 6 7 8 9 10 12 13 17 20 21 22 25 28 30 38 39 41 43 44 47 48 50
 0510: 180 33 35 36
 0511: 161 32 33 35 36
 0512: 140 32 33 34 35 36
 0513: 157 29 32 33 34 35 36
 0514: 88 1 3 5 6 7 8 9 10 12 13 17 20 21 22 25 28 29 30 32 33 34 35 36 38 39 41 43 44 47 48 50
 0515: 74 1 3 5 6 7 8 9 10 12 13 17 18 20 21 22 25 28 29 30 32 33 34 35 36 38 39 41 43 44 47 48 50
 0516: 72 2 15 16 19
 0517: 55 2 15 16 19 52
 0518: 68 1 2 3 5 6 7 8 9 10 12 13 15 16 17 18 19 20 21 22 25 28 29 30 32 33 34 35 36 38 39 41 43 44 47 48 50 52
 0519: 68 1 2 3 5 6 7 8 9 10 12 13 14 15 16 17 18 19 20 21 22 25 28 29 30 32 33 34 35 36 38 39 40 41 43 44 45 46 47 48 50 52 75 101 102 104 105 106 107 108 109 110
 0520: 51 1 2 3 5 6 7 8 9 10 12 13 14 15 16 17 18 19 20 21 22 25 28 29 30 32 33 34 35 36 38 39 40 41 43 44 45 46 47 48 50 52 75 95 101 102 104 105 106 107 108 109 110
 0521: 44 1 2 3 5 6 7 8 9 10 12 13 14 15 16 17 18 19 20 21 22 24 25 28 29 30 32 33 34 35 36 38 39 40 41 43 44 45 46 47 48 50 52 75 95 101 102 104 105 106 107 108 109 110
 0522: 62 1 2 3 4 5 6 7 8 9 10 11 12 13 14 15 16 17 18 19 20 21 22 23 24 25 27 28 29 30 32 33 34 35 36 38 39 40 41 42 43 44 45 46 47 48 49 50 52 53 57 75 95 101 102 104 105 106 107 108 109 110
 0523: 75 26 37 188
 0524: 216 115 122 131
 0525: 217 115 122 124 131
 0526: 104 88 115 122 123 124 131 134
 0527: 10 26 37 88 115 122 123 124 131 134 188
 0528: 107 98 155
 0529: 106 98 144 155
 0530: 78 129 140
 0531: 64 119 129 140
 0532: 75 125 130
 0533: 154 116 117 119 121 125 128 129 130 132 140
 0534: 84 114 116 117 119 121 125 128 129 130 132 140 141
 0535: 81 98 114 116 117 119 121 125 128 129 130 132 140 141 144 155
 0536: 49 60 81 98 114 116 117 119 121 125 128 129 130 132 140 141 144 155
 0537: 93 61 71 72 73 100 112 154 174
 0538: 74 142 186 187
 0539: 47 61 71 72 73 100 112 142 154 174 186 187
 0540: 31 61 71 72 73 100 112 139 142 154 174 186 187
 0541: 65 118 171
 0542: 56 118 147 171
 0543: 91 163 178
 0544: 47 152 153 163 170 175 178 181
 0545: 26 118 147 152 153 163 170 171 175 178 181
 0546: 72 61 71 72 73 100 112 118 139 142 147 152 153 154 163 170 171 174 175 178 181 186 187
 0547: 70 113 136 162
 0548: 137 113 135 136 162
 0549: 148 113 135 136 162 169
 0550: 125 113 127 135 136 162 169
 0551: 77 61 71 72 73 100 112 113 118 127 135 136 139 142 147 152 153 154 162 163 169 170 171 174 175 178 181 186 187
 0552: 279 111 146 161 164 166 167 179
 0553: 2 111 126 133 146 148 158 160 161 164 166 167 176 179
 0554: 45 150 177
 0555: 52 150 168 177
 0556: 1 151 159 165 180
 0557: 1 150 151 159 165 168 177 180
 0558: 23 61 71 72 73 100 111 112 113 118 126 127 133 135 136 139 142 146 147 148 150 151 152 153 154 158 159 160 161 162 163 164 165 166 167 168 169 170 171 174 175 176 177 178 179 180 181 186 187
 0559: 77 137 145 157
 0560: 47 149 172
 0561: 21 137 145 149 157 172
 0562: 22 61 71 72 73 100 111 112 113 118 126 127 133 135 136 137 139 142 145 146 147 148 149 150 151 152 153 154 157 158 159 160 161 162 163 164 165 166 167 168 169 170 171 172 174 175 176 177 178 179 180 181 186 187
 0563: 60 61 71 72 73 100 111 112 113 118 120 126 127 133 135 136 137 139 142 145 146 147 148 149 150 151 152 153 154 157 158 159 160 161 162 163 164 165 166 167 168 169 170 171 172 174 175 176 177 178 179 180 181 186 187
 0564: 3 61 71 72 73 91 100 111 112 113 118 120 126 127 133 135 136 137 138 139 142 145 146 147 148 149 150 151 152 153 154 157 158 159 160 161 162 163 164 165 166 167 168 169 170 171 172 174 175 176 177 178 179 180 181 186 187
 0565: 14 61 71 72 73 91 100 111 112 113 118 120 126 127 133 135 136 137 138 139 142 143 145 146 147 148 149 150 151 152 153 154 156 157 158 159 160 161 162 163 164 165 166 167 168 169 170 171 172 173 174 175 176 177 178 179 180 181 182 183 184 186 187
 0566: 67 60 61 71 72 73 81 91 98 100 111 112 113 114 116 117 118 119 120 121 125 126 127 128 129 130 132 133 135 136 137 138 139 140 141 142 143 144 145 146 147 148 149 150 151 152 153 154 155 156 157 158 159 160 161 162 163 164 165 166 167 168 169 170 171 172 173 174 175 176 177 178 179 180 181 182 183 184 186 187
 0567: 17 60 61 71 72 73 81 82 91 94 98 100 111 112 113 114 116 117 118 119 120 121 125 126 127 128 129 130 132 133 135 136 137 138 139 140 141 142 143 144 145 146 147 148 149 150 151 152 153 154 155 156 157 158 159 160 161 162 163 164 165 166 167 168 169 170 171 172 173 174 175 176 177 178 179 180 181 182 183 184 186 187
 0568: 32 26 37 60 61 71 72 73 81 82 88 91 94 98 100 111 112 113 114 115 116 117 118 119 120 121 122 123 124 125 126 127 128 129 130 131 132 133 134 135 136 137 138 139 140 141 142 143 144 145 146 147 148 149 150 151 152 153 154 155 156 157 158 159 160 161 162 163 164 165 166 167 168 169 170 171 172 173 174 175 176 177 178 179 180 181 182 183 184 186 187 188
 0569: 311 185 189
 0570: 54 26 37 60 61 71 72 73 81 82 88 91 94 98 100 111 112 113 114 115 116 117 118 119 120 121 122 123 124 125 126 127 128 129 130 131 132 133 134 135 136 137 138 139 140 141 142 143 144 145 146 147 148 149 150 151 152 153 154 155 156 157 158 159 160 161 162 163 164 165 166 167 168 169 170 171 172 173 174 175 176 177 178 179 180 181 182 183 184 185 186 187 188 189
 0571: 34 0 31 51 54 55 56 58 59 62 63 64 65 66 67 68 69 70 74 76 77 78 79 80 83 84 85 86 87 89 90 92 93 96 97 99 103
 0572: 114 63 64 66 67 69 74 86 90
 0573: 1 0 31 51 54 55 56 58 59 62 65 68 70 76 77 78 79 80 83 84 85 87 89 92 93 96 97 99 103
 0574: 20 31 92 96
 0575: 1 0 51 54 55 56 58 59 62 65 68 70 76 77 78 79 80 83 84 85 87 89 93 97 99 103
 0576: 1 56 65 68 78 83 84 85
 0577: 52 0 51 54 55 58 59 62 70 76 77 79 80 87 89 93 97 99 103
 0578: 60 0 51 54 55 58 59 62 70 77 79 80 87 89 93 97 99 103
 0579: 65 0 51 62 70 77 79 80 87 93 97 99
 0580: 52 51 62 70 77 79 80 87 93 97 99
 0581: 68 4 11 23 27 42 49 53 57 95
 0582: 94 162 163
 0583: 90 113 136 153 162 163 178
 0584: 118 111 146 158 160 161 164 166 167 176 179
 0585: 16 0 1 2 3 4 5 6 7 8 9 10 11 12 13 14 16 17 18 19 20 21 22 23 24 25 27 28 29 30 32 33 34 35 36 38 39 40 41 42 43 44 45 46 47 48 49 50 52 53 57 60 75 81 95 98 101 102 104 105 106 107 108 109 110 114 141 144 155
 0586: 128 0 3 5 6 10 12 13 17 20 21 22 25 38 39 41 43 44 48 50
 0587: 66 0 3 10 12 13 17 20 22 25 38
 0588: 94 133 160
 0589: 25 48 50
 0590: 12 1 21 39
 0591: 88 24 27
 0592: 88 23 24 27
 0593: 98 4 11 23 24 27 42 49
 0594: 4 56 82
 0595: 9 56 76 82
 0596: 6 4 11 23 24 27 42 49 56 76 82
 0597: 6 4 11 23 24 27 42 49 56 62 76 79 82 87
 0598: 9 14 101 109 110
 0599: 9 14 46 101 109 110
 0600: 8 75 102
 0601: 9 40 45 75 102 104 105 106
 0602: 14 14 40 45 46 75 101 102 104 105 106 109 110
 0603: 7 14 40 45 46 75 101 102 104 105 106 108 109 110
 0604: 12 14 40 45 46 75 95 101 102 104 105 106 107 108 109 110
 0605: 6 14 40 45 46 54 58 59 75 89 95 101 102 103 104 105 106 107 108 109 110
 0606: 9 4 11 14 23 24 27 40 42 45 46 49 54 56 58 59 62 75 76 79 82 87 89 95 101 102 103 104 105 106 107 108 109 110
 0607: 6 55 80
 0608: 9 55 70 80 93 97 99
 0609: 9 55 70 77 80 93 97 99
 0610: 9 51 55 70 77 80 93 97 99
 0611: 9 51 55 60 70 77 80 81 93 97 99
 0612: 9 51 55 60 70 77 80 81 93 97 99 185
 0613: 9 4 11 14 23 24 27 40 42 45 46 49 51 54 55 56 58 59 60 62 70 75 76 77 79 80 81 82 87 89 93 95 97 99 101 102 103 104 105 106 107 108 109 110 185
 0614: 6 4 11 14 23 24 27 40 42 45 46 49 51 54 55 56 58 59 60 62 70 75 76 77 79 80 81 82 87 89 93 95 97 99 101 102 103 104 105 106 107 108 109 110 185 189
 0615: 10 15 88 91
 0616: 9 4 11 14 15 23 24 27 40 42 45 46 49 51 54 55 56 58 59 60 62 70 75 76 77 79 80 81 82 87 88 89 91 93 95 97 99 101 102 103 104 105 106 107 108 109 110 185 189
 0617: 6 63 64 65 66 67 68 69 74 78 83 84 85 86 90 92 96
 0618: 12 116 117 121 128 132
 0619: 10 115 116 117 119 121 122 125 128 129 130 132 140
 0620: 9 115 116 117 119 121 122 124 125 128 129 130 131 132 140
 0621: 14 115 116 117 119 121 122 123 124 125 128 129 130 131 132 134 140
 0622: 6 63 64 65 66 67 68 69 74 78 83 84 85 86 90 92 96 115 116 117 119 121 122 123 124 125 128 129 130 131 132 134 140
 0623: 6 61 63 64 65 66 67 68 69 71 72 73 74 78 83 84 85 86 90 92 96 100 115 116 117 119 121 122 123 124 125 128 129 130 131 132 134 140
 0624: 9 26 37 61 63 64 65 66 67 68 69 71 72 73 74 78 83 84 85 86 90 92 96 100 115 116 117 119 121 122 123 124 125 128 129 130 131 132 134 140
 0625: 9 4 11 14 15 23 24 26 27 37 40 42 45 46 49 51 54 55 56 58 59 60 61 62 63 64 65 66 67 68 69 70 71 72 73 74 75 76 77 78 79 80 81 82 83 84 85 86 87 88 89 90 91 92 93 95 96 97 99 100 101 102 103 104 105 106 107 108 109 110 115 116 117 119 121 122 123 124 125 128 129 130 131 132 134 140 185 189
 0626: 9 126 170
 0627: 9 126 158 170
 0628: 9 126 158 170 176
 0629: 9 111 126 158 170 176
 0630: 42 146 164
 0631: 8 153 167
 0632: 8 146 153 164 167
 0633: 9 111 126 146 153 158 164 167 170 176
 0634: 3 163 179
 0635: 9 111 126 146 153 158 163 164 167 170 176 179
 0636: 7 138 166
 0637: 9 111 126 138 146 153 158 163 164 166 167 170 176 179
 0638: 15 150 151 159 165
 0639: 10 133 150 151 159 160 165
 0640: 9 133 148 150 151 159 160 165 168 180
 0641: 9 111 126 133 138 146 148 150 151 153 158 159 160 163 164 165 166 167 168 170 176 179 180
 0642: 9 111 120 126 133 138 146 148 150 151 153 158 159 160 163 164 165 166 167 168 170 176 179 180
 0643: 9 111 113 120 126 133 135 136 138 146 148 150 151 153 158 159 160 162 163 164 165 166 167 168 170 176 179 180
 0644: 9 171 178
 0645: 8 147 171 178
 0646: 8 147 169 171 178
 0647: 9 111 113 120 126 133 135 136 138 146 147 148 150 151 153 158 159 160 162 163 164 165 166 167 168 169 170 171 176 178 179 180
 0648: 11 175 181
 0649: 143 152 175 181
 0650: 12 127 152 175 181
 0651: 2 137 154 157 174
 0652: 8 137 154 157 172 174
 0653: 8 137 149 154 157 172 174
 0654: 8 127 137 149 152 154 157 172 174 175 181
 0655: 8 111 113 120 126 127 133 135 136 137 138 146 147 148 149 150 151 152 153 154 157 158 159 160 162 163 164 165 166 167 168 169 170 171 172 174 175 176 178 179 180 181
 0656: 10 145 161
 0657: 9 111 113 120 126 127 133 135 136 137 138 145 146 147 148 149 150 151 152 153 154 157 158 159 160 161 162 163 164 165 166 167 168 169 170 171 172 174 175 176 178 179 180 181
 0658: 9 118 139 177
 0659: 9 111 113 118 120 126 127 133 135 136 137 138 139 145 146 147 148 149 150 151 152 153 154 157 158 159 160 161 162 163 164 165 166 167 168 169 170 171 172 174 175 176 177 178 179 180 181
 0660: 9 111 113 118 120 126 127 133 135 136 137 138 139 142 145 146 147 148 149 150 151 152 153 154 157 158 159 160 161 162 163 164 165 166 167 168 169 170 171 172 174 175 176 177 178 179 180 181 186 187
 0661: 9 111 112 113 118 120 126 127 133 135 136 137 138 139 142 145 146 147 148 149 150 151 152 153 154 157 158 159 160 161 162 163 164 165 166 167 168 169 170 171 172 174 175 176 177 178 179 180 181 186 187
 0662: 9 0 1 2 3 5 6 7 8 9 10 12 13 16 17 18 19 20 21 22 25 28 29 30 31 32 33 34 35 36 38 39 41 43 44 47 48 50 52 53 57 94 98 114 141 143 144 155 156 173 182 183 184 188
 0663: 9 0 1 2 3 5 6 7 8 9 10 12 13 16 17 18 19 20 21 22 25 28 29 30 31 32 33 34 35 36 38 39 41 43 44 47 48 50 52 53 57 94 98 114 141 144 155 188
 0664: 8 0 1 2 3 5 6 7 8 9 10 12 13 16 17 18 19 20 21 22 25 28 29 30 31 32 33 34 35 36 38 39 41 43 44 47 48 50 52 53 57 94 98 188
 0665: 8 0 1 2 3 5 6 7 8 9 10 12 13 16 17 18 19 20 21 22 25 28 29 30 31 32 33 34 35 36 38 39 41 43 44 47 48 50 52 53 57 94 98
 0666: 20 53 57 98
 0667: 9 53 57 94 98
 0668: 9 0 1 2 3 5 6 7 8 9 10 12 13 16 17 18 19 20 21 22 25 28 29 30 31 32 33 34 35 36 38 39 41 43 44 47 48 50 52
 0669: 9 0 1 2 3 5 6 7 8 9 10 12 13 16 17 18 19 20 21 22 25 28 29 30 31 32 33 34 35 36 38 39 41 43 44 47 48 50
 0670: 9 0 1 2 3 5 6 7 8 9 10 12 13 16 17 19 20 21 22 25 28 29 30 31 32 33 34 35 36 38 39 41 43 44 47 48 50
 0671: 9 0 1 3 5 6 7 8 9 10 12 13 17 20 21 22 25 28 29 30 31 32 33 34 35 36 38 39 41 43 44 47 48 50
 0672: 71 0 1 3 5 6 7 8 9 10 12 13 17 20 21 22 25 28 29 30 32 33 34 35 36 38 39 41 43 44 47 48 50
 0673: 32 0 1 3 5 6 7 8 9 10 12 13 17 20 21 22 25 28 30 38 39 41 43 44 47 48 50
 0674: 113 0 1 3 5 6 10 12 13 17 20 21 22 25 38 39 41 43 44 47 48 50
 0675: 8 0 3 5 6 10 12 13 17 20 22 25 38 41 43 44 47 48 50
 0676: 7 0 3 5 6 10 12 13 17 20 38 41 43 44 47 48 50
 0677: 1 0 3 5 6 10 12 13 17 20 38 41 44 47 48 50
 0678: 64 3 10 13 41 44
 0679: 62 3 10 12 13 41 44
 0680: 68 3 10 12 13 41 44 47
 0681: 1 5 48 50
 0682: 10 3 5 6 10 12 13 41 44 47 48 50
 0683: 89 3 10 12 13 41 43 44 47
 0684: 78 3 5 6 10 12 13 41 43 44 47 48 50
 0685: 93 3 5 6 10 12 13 17 20 21 22 25 38 39 41 43 44 47 48 50
 0686: 42 29 34
 0687: 8 15 19
 0688: 16 15 16 19
 0689: 87 14 40 45 46 75 101 102 104 105 106 110
 0690: 90 4 11 23 24 27 42 49 53 57
 0691: 26 26 37 82 88 94 115 122 123 124 131 134 188
 0692: 40 60 81 91
 0693: 41 60 81 91 98 114 116 117 119 121 125 128 129 130 132 140 141 144 155
 0694: 37 60 81 91 98 114 116 117 119 121 125 128 129 130 132 140 141 143 144 155 156 173 182 183 184
 0695: 47 61 71 72 73 100 142 154 174
 0696: 49 61 71 72 73 100 112 142 154 174
 0697: 18 61 71 72 73 100 112 142 152 153 154 163 170 174 175 178 181 186 187
 0698: 14 118 139 171
 0699: 121 118 139 147 171
 0700: 43 61 71 72 73 100 112 113 118 120 127 135 136 139 142 147 152 153 154 162 163 169 170 171 174 175 178 181 186 187
 0701: 36 149 151 159 165
 0702: 42 111 126 133 146 148 149 150 151 158 159 160 161 164 165 166 167 168 176 177 179 180
 0703: 62 111 126 133 146 148 149 150 151 158 159 160 161 164 165 166 167 168 172 176 177 179 180
 0704: 44 111 126 133 137 145 146 148 149 150 151 157 158 159 160 161 164 165 166 167 168 172 176 177 179 180
 0705: 56 31 63 64 66 67 69 74 86 90 92 96
 0706: 136 31 63 64 65 66 67 68 69 74 78 83 84 85 86 90 92 96
 0707: 85 0 51 54 55 56 58 59 62 70 76 77 79 80 87 89 93 97 99 103
 0708: 32 51 70 77 80 93 97 99
 0709: 54 15 26 31 37 63 64 65 66 67 68 69 74 78 82 83 84 85 86 88 90 91 92 94 96 114 115 116 117 119 121 122 123 124 125 128 129 130 131 132 134 140 141 188 189
 0710: 78 15 26 31 37 63 64 65 66 67 68 69 74 78 82 83 84 85 86 88 90 91 92 94 96 114 115 116 117 119 121 122 123 124 125 128 129 130 131 132 134 140 141 144 155 188 189
 0711: 22 97 99
 0712: 12 15 26 31 37 54 55 56 58 59 62 63 64 65 66 67 68 69 70 74 76 77 78 79 80 82 83 84 85 86 87 88 89 90 91 92 93 94 96 97 99 103 114 115 116 117 119 121 122 123 124 125 128 129 130 131 132 134 140 141 144 155 188 189
 0713: 78 61 71 72 73 100 113 120 127 135 136 153 154 162 163 169 174 178
 0714: 12 0 1 2 3 4 5 6 7 8 9 10 11 12 13 14 16 17 18 19 20 21 22 23 24 25 27 28 29 30 32 33 34 35 36 38 39 40 41 42 43 44 45 46 47 48 49 50 51 52 53 57 60 75 81 95 98 101 102 104 105 106 107 108 109 110 185
 0715: 24 0 1 2 3 4 5 6 7 8 9 10 11 12 13 14 16 17 18 19 20 21 22 23 24 25 27 28 29 30 32 33 34 35 36 38 39 40 41 42 43 44 45 46 47 48 49 50 51 52 53 57 60 75 81 95 98 101 102 104 105 106 107 108 109 110
 0716: 50 63 64 66 67
 0717: 8 26 31 37 63 64 65 66 67 68 69 74 78 82 83 84 85 86 90 92 94 96
 0718: 26 15 26 31 37 63 64 65 66 67 68 69 74 78 82 83 84 85 86 90 91 92 94 96
 0719: 128 15 26 31 37 63 64 65 66 67 68 69 74 78 82 83 84 85 86 88 90 91 92 94 96 115 116 117 119 121 122 123 124 125 128 129 130 131 132 134 140 188
 0720: 35 111 112 118 126 127 133 139 146 147 148 150 151 152 158 159 160 161 164 165 166 167 168 170 171 172 175 176 177 179 180 181
 0721: 36 0 1 2 3 4 5 6 7 8 9 10 11 12 13 14 16 17 18 19 20 21 22 23 24 25 27 28 29 30 32 33 34 35 36 38 39 40 41 42 43 44 45 46 47 48 49 50 51 52 53 54 55 56 57 58 59 60 62 70 75 76 77 79 80 81 87 89 93 95 97 98 99 101 102 103 104 105 106 107 108 109 110 114 141 185 189
 0722: 73 0 1 2 3 4 5 6 7 8 9 10 11 12 13 14 16 17 18 19 20 21 22 23 24 25 27 28 29 30 32 33 34 35 36 38 39 40 41 42 43 44 45 46 47 48 49 50 51 52 53 54 55 56 57 58 59 60 62 70 75 76 77 79 80 81 87 89 93 95 97 98 99 101 102 103 104 105 106 107 108 109 110 185 189
 0723: 49 3 10 12 13 22
 0724: 25 61 72
 0725: 17 61 72 73
 0726: 33 61 71 72 73
 0727: 82 112 118 139 147 152 169 170 171 175 181
 0728: 59 54 55 56 58 59 76 89 103
 0729: 77 24 36
 0730: 77 24 35 36
 0731: 11 4 11 23 42 49
 0732: 39 61 71 72 73 100 137 154 157 174
 0733: 55 127 149
 0734: 47 111 126 127 133 146 148 149 150 151 158 159 160 161 164 165 166 167 168 172 176 177 179 180
 0735: 38 61 71 72 73 100 111 126 127 133 137 146 148 149 150 151 154 157 158 159 160 161 164 165 166 167 168 172 174 176 177 179 180
 0736: 42 112 118 139 147 152 153 163 170 171 175 178 181
 0737: 82 113 135 136 169
 0738: 170 112 113 118 135 136 139 147 152 153 162 163 169 170 171 175 178 181
 0739: 4 54 55 58 59 103
 0740: 105 51 54 55 56 58 59 60 62 70 76 77 79 80 81 87 89 93 97 98 99 103
 0741: 65 0 3 10 12 13 17 20 22 25 38 41 44
 0742: 65 0 3 10 13 17 20 22 25 38 41 44
 0743: 67 0 3 10 13 17 20 25 38
 0744: 19 0 3 13 17 20 25 38
 0745: 63 3 13 25
 0746: 33 15 31 63 64 65 66 67 68 69 74 78 83 84 85 86 88 90 91 92 96 115 116 117 119 121 122 123 124 125 129 130 131 132 134 140
 0747: 65 15 31 63 64 65 66 67 68 69 74 78 83 84 85 86 88 90 91 92 96 115 116 117 119 121 122 123 124 125 128 129 130 131 132 134 140
 0748: 10 61 71 72 73 100 113 120 127 135 136 152 153 154 162 163 169 170 174 175 178 181
 0749: 75 158 160
 0750: 24 116 117
 0751: 19 60 61 71 72 73 81 98 100 111 112 113 118 120 126 127 133 135 136 137 138 139 142 143 145 146 147 148 149 150 151 152 153 154 156 157 158 159 160 161 162 163 164 165 166 167 168 169 170 171 172 173 174 175 176 177 178 179 180 181 182 183 184 186 187
 0752: 21 60 61 71 72 73 81 98 100 111 112 113 118 120 126 127 133 135 136 137 138 139 142 143 144 145 146 147 148 149 150 151 152 153 154 155 156 157 158 159 160 161 162 163 164 165 166 167 168 169 170 171 172 173 174 175 176 177 178 179 180 181 182 183 184 186 187
 0753: 49 60 61 71 72 73 81 98 100 111 112 113 114 118 120 126 127 133 135 136 137 138 139 141 142 143 144 145 146 147 148 149 150 151 152 153 154 155 156 157 158 159 160 161 162 163 164 165 166 167 168 169 170 171 172 173 174 175 176 177 178 179 180 181 182 183 184 186 187
 0754: 5 0 1 2 3 4 5 6 7 8 9 10 11 12 13 14 16 17 18 19 20 21 22 23 24 25 27 28 29 30 32 33 34 35 36 38 39 40 41 42 43 44 45 46 47 48 49 50 51 52 53 54 55 56 57 58 59 62 70 75 76 77 79 80 87 89 93 95 97 99 101 102 103 104 105 106 107 108 109 110 185
 0755: 89 0 1 2 3 4 5 6 7 8 9 10 11 12 13 14 16 17 18 19 20 21 22 23 24 25 27 28 29 30 32 33 34 35 36 38 39 40 41 42 43 44 45 46 47 48 49 50 51 52 53 54 55 56 57 58 59 62 70 75 76 77 79 80 87 89 93 95 97 99 101 102 103 104 105 106 107 108 109 110
 0756: 15 17 20 25 38
 0757: 3 0 3 5 6 7 8 9 10 12 13 21 22 39 41 43 44 47 48 50
 0758: 11 0 7 8 9
 0759: 11 111 146 164 167
 0760: 5 158 161 166 176
 0761: 1 0 1 2 3 5 6 7 8 9 10 12 13 14 16 17 18 19 20 21 22 24 25 28 29 30 32 33 34 35 36 38 39 40 41 43 44 45 46 47 48 50 52 60 75 81 101 102 104 105 106 107 108 109 110
 0762: 2 0 3 5 6 10 13 17 20 21 22 25 38 39 43 48 50
 0763: 10 0 3 5 6 10 13 17 20 21 22 25 38 39 48 50
 0764: 19 0 10 17 20 22 25 38
 0765: 11 0 17 20 22 25 38
 0766: 14 158 160 161 166
 0767: 4 111 126 133 137 146 148 149 150 151 157 158 159 160 161 164 165 166 167 168 172 176 177 179 180
 0768: 57 14 40 75 110
 0769: 8 112 118 139 147 152 171 175 181
 0770: 30 162 170
 0771: 30 153 162 163 170 178
 0772: 27 113 135 136 153 162 163 170 178
 0773: 30 113 120 135 136 153 162 163 170 178
 0774: 19 113 120 135 136 153 162 163 169 170 178
 0775: 58 51 60 81 98
 0776: 35 0 3 5 6 10 12 13 17 20 21 22 38 39 41 43 44 47 48 50
 0777: 39 3 5 6 10 12 13 21 22 39 41 44 47 48 50
 0778: 26 15 31 63 64 65 66 67 68 69 74 78 83 84 85 86 88 90 91 92 96 115 116 117 119 121 122 123 124 125 128 129 130 131 132 134 140 189
 0779: 27 15 26 31 37 63 64 65 66 67 68 69 74 78 83 84 85 86 88 90 91 92 96 115 116 117 119 121 122 123 124 125 128 129 130 131 132 134 140 188 189
 0780: 7 15 26 31 37 63 64 65 66 67 68 69 74 78 83 84 85 86 88 90 91 92 96 115 116 117 119 121 122 123 124 125 128 129 130 131 132 134 140 185 188 189
 0781: 161 120 149
 0782: 116 61 71 72 73 100 120 127 149 154 174
 0783: 157 113 135 136 153 162 163 169 178
 0784: 41 112 113 118 135 136 137 139 147 152 153 157 162 163 169 170 171 175 178 181
 0785: 10 158 176
 0786: 23 111 146 148 158 161 164 166 167 176 179
 0787: 31 126 180
 0788: 25 126 177 180
 0789: 23 111 126 146 148 158 161 164 166 167 176 177 179 180
 0790: 9 82 94 144 155
 0791: 28 61 71 72 73 82 94 100 111 112 113 118 120 126 127 133 135 136 137 138 139 142 143 144 145 146 147 148 149 150 151 152 153 154 155 156 157 158 159 160 161 162 163 164 165 166 167 168 169 170 171 172 173 174 175 176 177 178 179 180 181 182 183 184 186 187
 0792: 26 61 71 72 73 82 94 100 111 112 113 114 118 120 126 127 133 135 136 137 138 139 141 142 143 144 145 146 147 148 149 150 151 152 153 154 155 156 157 158 159 160 161 162 163 164 165 166 167 168 169 170 171 172 173 174 175 176 177 178 179 180 181 182 183 184 186 187
 0793: 7 0 1 2 3 5 6 7 8 9 10 12 13 14 16 17 18 19 20 21 22 24 25 28 29 30 32 33 34 35 36 38 39 40 41 43 44 45 46 47 48 50 52 53 57 75 95 101 102 104 105 106 107 108 109 110
 0794: 25 0 20 38
 0795: 25 0 20
 0796: 1 15 31 63 64 65 66 67 68 69 74 78 83 84 85 86 90 91 92 96 115 116 117 119 121 122 123 124 125 128 129 130 131 132 134 140
 0797: 17 88 189
 0798: 10 54 55 56 58 59 62 70 76 77 79 80 87 89 93 97 99 103 185
 0799: 48 15 26 31 37 51 54 55 56 58 59 62 63 64 65 66 67 68 69 70 74 76 77 78 79 80 82 83 84 85 86 87 88 89 90 91 92 93 94 96 97 99 103 114 115 116 117 119 121 122 123 124 125 128 129 130 131 132 134 140 141 144 155 185 188 189
 0800: 74 61 71 72 73 100 120 127 137 149 154 157 174
 0801: 1 51 62 77 79 87
 0802: 1 54 55
 0803: 7 58 59 89 103
 0804: 11 51 54 55 58 59 62 70 77 79 80 87 89 93 97 99 103
 0805: 14 51 54 55 56 58 59 62 70 76 77 79 80 87 89 93 97 99 103 185 189
 0806: 23 15 26 31 37 51 54 55 56 58 59 62 63 64 65 66 67 68 69 70 74 76 77 78 79 80 82 83 84 85 86 87 88 89 90 91 92 93 94 96 97 99 103 114 115 116 117 119 121 122 123 124 125 128 129 130 131 132 134 140 141 185 188 189
 0807: 1 15 26 31 37 51 54 55 56 58 59 60 62 63 64 65 66 67 68 69 70 74 76 77 78 79 80 81 82 83 84 85 86 87 88 89 90 91 92 93 94 96 97 98 99 103 114 115 116 117 119 121 122 123 124 125 128 129 130 131 132 134 140 141 185 188 189
 0808: 1 15 26 31 37 51 54 55 56 58 59 60 62 63 64 65 66 67 68 69 70 74 76 77 78 79 80 81 82 83 84 85 86 87 88 89 90 91 92 93 94 96 97 98 99 103 114 115 116 117 119 121 122 123 124 125 128 129 130 131 132 134 140 141 144 155 185 188 189
 0809: 1 61 71 72 73 100 112 118 127 137 139 147 149 152 154 157 170 171 174 175 181
 0810: 1 0 1 2 3 4 5 6 7 8 9 10 11 12 13 14 16 17 18 19 20 21 22 23 24 25 27 28 29 30 32 33 34 35 36 38 39 40 41 42 43 44 45 46 47 48 49 50 52 53 57 75 95 101 102 104 105 106 107 108 109 110 143 156 173 182 183 184
 0811: 180 0 1 2 3 5 6 7 8 9 10 12 13 16 17 19 20 21 22 24 25 29 30 32 33 34 35 36 38 39 41 43 44 47 48 50 52
 0812: 12 4 11 23 27 42 49 53 57 98
 0813: 17 4 11 23 27 42 49 53 54 55 56 57 58 59 60 62 70 76 77 79 80 81 87 89 93 97 98 99 103
 0814: 8 26 37 63 64 65 66 67 68 69 74 78 82 83 84 85 86 90 94 96 188
 0815: 27 0 1 2 3 4 5 6 7 8 9 10 11 12 13 14 16 17 18 19 20 21 22 23 24 25 27 28 29 30 32 33 34 35 36 38 39 40 41 42 43 44 45 46 47 48 49 50 52 53 54 55 56 57 58 59 60 62 70 75 76 77 79 80 81 87 89 93 95 97 98 99 101 102 103 104 105 106 107 108 109 110
 0816: 19 4 11 23 27 42 49 53 57 60 81
 0817: 7 61 71 72 73 100 149 154 174
 0818: 18 61 71 72 73 100 137 149 154 157 174
 0819: 59 113 127 135 136 153 162 163 169 178
 0820: 7 112 113 118 127 135 136 139 147 152 153 162 163 169 170 171 175 178 181
 0821: 8 61 71 72 73 100 112 113 118 127 135 136 137 139 147 149 152 153 154 157 162 163 169 170 171 174 175 178 181
 0822: 2 4 11 23 27 42 49 53 57 60 61 71 72 73 81 98 100 111 112 113 118 120 126 127 133 135 136 137 138 139 142 143 145 146 147 148 149 150 151 152 153 154 156 157 158 159 160 161 162 163 164 165 166 167 168 169 170 171 172 173 174 175 176 177 178 179 180 181 182 183 184 186 187
 0823: 4 88 115 116 117 119 121 122 123 124 125 128 129 130 131 132 134 140 144 155
 0824: 8 88 114 115 116 117 119 121 122 123 124 125 128 129 130 131 132 134 140 141 144 155
 0825: 3 4 11 23 27 42 49 53 57 60 61 71 72 73 81 88 98 100 111 112 113 114 115 116 117 118 119 120 121 122 123 124 125 126 127 128 129 130 131 132 133 134 135 136 137 138 139 140 141 142 143 144 145 146 147 148 149 150 151 152 153 154 155 156 157 158 159 160 161 162 163 164 165 166 167 168 169 170 171 172 173 174 175 176 177 178 179 180 181 182 183 184 186 187
 0826: 3 0 1 2 3 5 6 7 8 9 10 12 13 14 15 16 17 18 19 20 21 22 24 25 26 28 29 30 31 32 33 34 35 36 37 38 39 40 41 43 44 45 46 47 48 50 51 52 54 55 56 58 59 62 63 64 65 66 67 68 69 70 74 75 76 77 78 79 80 83 84 85 86 87 89 90 91 92 93 95 96 97 99 101 102 103 104 105 106 107 108 109 110 185 188 189
 0827: 2 0 1 2 3 5 6 7 8 9 10 12 13 14 15 16 17 18 19 20 21 22 24 25 26 28 29 30 31 32 33 34 35 36 37 38 39 40 41 43 44 45 46 47 48 50 52 63 64 65 66 67 68 69 74 75 78 83 84 85 86 90 91 92 95 96 101 102 104 105 106 107 108 109 110 185 188 189
 0828: 44 15 26 31 37 63 64 65 66 67 68 69 74 78 83 84 85 86 90 91 92 96 188
 0829: 3 0 1 2 3 5 6 7 8 9 10 12 13 14 16 17 18 19 20 21 22 24 25 28 29 30 32 33 34 35 36 38 39 40 41 43 44 45 46 47 48 50 52 75 95 101 102 104 105 106 107 108 109 110 185 189
 0830: 3 0 1 2 3 5 6 7 8 9 10 12 13 14 16 17 18 19 20 21 22 24 25 28 29 30 32 33 34 35 36 38 39 40 41 43 44 45 46 47 48 50 75 95 101 102 104 105 106 107 108 109 110
 0831: 3 0 1 2 3 5 6 7 8 9 10 12 13 16 17 18 19 20 21 22 24 25 28 29 30 32 33 34 35 36 38 39 41 43 44 47 48 50
 0832: 9 0 1 3 5 6 7 8 9 10 12 13 17 18 20 21 22 24 25 28 29 30 32 33 34 35 36 38 39 41 43 44 47 48 50
 0833: 4 18 34
 0834: 3 18 24 32 33 34 35 36
 0835: 4 18 24 29 32 33 34 35 36
 0836: 3 18 24 28 29 30 32 33 34 35 36
 0837: 4 0 3 5 6 10 12 13 21 22 39 41 43 44 47 48 50
 0838: 3 0 47
 0839: 15 15 65 68 78 83 84 85 91
 0840: 23 76 98
 0841: 3 54 55 58 59 62 70 76 77 79 80 87 89 93 97 98 99 103
 0842: 20 54 55 56 58 59 62 70 76 77 79 80 87 89 93 97 98 99 103
 0843: 23 51 54 55 56 58 59 62 70 76 77 79 80 87 89 93 97 98 99 103
 0844: 78 45 102 104 105 106
 0845: 3 45 102 104 105 106 107
 0846: 2 40 45 102 104 105 106 107
 0847: 1 148 150 151 180
 0848: 4 111 126 133 146 148 150 151 158 160 161 164 166 167 176 177 179 180
 0849: 15 111 126 133 146 148 150 151 158 159 160 161 164 165 166 167 176 177 179 180
 0850: 15 168 172
 0851: 17 55 89
 0852: 32 40 45 102 104 105 106
 0853: 19 3 5 6 10 13 21 22 39 41 43 44 48 50
 0854: 3 3 5 6 10 13 21 22 39 41 43 44 47 48 50
 0855: 76 31 65 68 78 83 84 85 92
 0856: 5 26 31 37 63 64 65 66 67 68 69 74 78 83 84 85 86 90 92 96 188
 0857: 11 26 31 37 63 64 65 66 67 68 69 74 78 83 84 85 86 88 90 92 96 115 122 123 124 131 134 188
 0858: 9 125 129 130 140
 0859: 13 112 142 186 187
 0860: 4 112 139 142 186 187
 0861: 11 61 71 72 73 100 112 118 139 142 147 154 171 174 186 187
 0862: 6 111 126 133 146 150 151 158 159 160 161 164 165 166 167 176 177 179
 0863: 17 120 138
 0864: 8 61 71 72 73 100 111 112 113 118 120 126 127 133 135 136 138 139 142 146 147 148 150 151 152 153 154 158 159 160 161 162 163 164 165 166 167 168 169 170 171 174 175 176 177 178 179 180 181 186 187
 0865: 5 91 184
 0866: 9 143 173 183
 0867: 15 91 143 173 183 184
 0868: 20 91 143 156 173 182 183 184
 0869: 9 0 1 2 3 4 5 6 7 8 9 10 11 12 13 14 15 16 17 18 19 20 21 22 23 24 25 27 28 29 30 32 33 34 35 36 38 39 40 41 42 43 44 45 46 47 48 49 50 51 52 53 54 55 56 57 58 59 62 70 75 76 77 79 80 87 89 93 95 97 99 101 102 103 104 105 106 107 108 109 110 185 189
 0870: 26 0 1 2 3 4 5 6 7 8 9 10 11 12 13 14 15 16 17 18 19 20 21 22 23 24 25 27 28 29 30 32 33 34 35 36 38 39 40 41 42 43 44 45 46 47 48 49 50 51 52 53 54 55 56 57 58 59 62 70 75 76 77 79 80 87 89 93 95 97 99 101 102 103 104 105 106 107 108 109 110
 0871: 42 43 47
 0872: 78 3 10 12 13 22 41 43 44 47
 0873: 74 3 5 6 10 12 13 22 41 43 44 47 48 50
 0874: 50 21 25 39
 0875: 8 17 20 21 25 38 39
 0876: 26 4 11 23 24 27 42 49 53 57 95
 0877: 34 14 40 101 110
 0878: 25 4 11 14 23 24 27 40 42 45 46 49 53 57 75 95 101 102 104 105 106 107 108 109 110
 0879: 54 15 91 96
 0880: 39 15 31 91 92 96
 0881: 82 15 31 65 68 78 83 84 85 91 92 96
 0882: 16 15 26 31 37 63 64 65 66 67 68 69 74 78 83 84 85 86 88 90 91 92 96 115 122 123 124 131 134 188
 0883: 19 114 116 117 119 121 125 128 129 130 132 140 141 144 155
 0884: 20 71 100
 0885: 43 61 71 72 73 100 112 120 149 154 174
 0886: 29 61 71 72 73 100 112 120 137 149 154 157 174
 0887: 50 127 169
 0888: 1 127 135 169
 0889: 15 113 127 135 136 169
 0890: 13 153 162 163
 0891: 1 113 127 135 136 153 162 163 169
 0892: 95 118 139 147
 0893: 50 118 139 147 152 170 171 175 181
 0894: 41 113 118 127 135 136 139 147 152 153 162 163 169 170 171 175 178 181
 0895: 1 148 150
 0896: 1 111 126 133 146 148 150 158 160 161 164 166 167 176 179
 0897: 3 111 126 133 146 148 150 158 160 161 164 166 167 176 179 180
 0898: 3 168 177
 0899: 15 60 61 71 72 73 81 98 100 111 112 113 114 116 117 118 119 120 121 125 126 127 128 129 130 132 133 135 136 137 138 139 140 141 142 143 144 145 146 147 148 149 150 151 152 153 154 155 156 157 158 159 160 161 162 163 164 165 166 167 168 169 170 171 172 173 174 175 176 177 178 179 180 181 182 183 184 186 187
 0900: 19 0 1 2 3 4 5 6 7 8 9 10 11 12 13 14 16 17 18 19 20 21 22 23 24 25 27 28 29 30 32 33 34 35 36 38 39 40 41 42 43 44 45 46 47 48 49 50 51 52 53 54 55 56 57 58 59 62 70 75 76 77 79 80 82 87 89 93 94 95 97 99 101 102 103 104 105 106 107 108 109 110 185 189
 0901: 10 0 1 2 3 4 5 6 7 8 9 10 11 12 13 14 16 17 18 19 20 21 22 23 24 25 27 28 29 30 32 33 34 35 36 38 39 40 41 42 43 44 45 46 47 48 49 50 51 52 53 54 55 56 57 58 59 62 70 75 76 77 79 80 82 87 89 93 94 95 97 99 101 102 103 104 105 106 107 108 109 110
 0902: 4 55 58 59 103
 0903: 1 55 58 59 62 70 77 79 80 87 93 97 99 103
 0904: 1 55 56 58 59 62 70 76 77 79 80 87 93 97 99 103
 0905: 1 51 55 56 58 59 62 70 76 77 79 80 87 93 97 99 103
 0906: 48 0 1 2 3 4 5 6 7 8 9 10 11 12 13 14 16 17 18 19 20 21 22 23 24 25 27 28 29 30 32 33 34 35 36 38 39 40 41 42 43 44 45 46 47 48 49 50 52 53 57 75 82 94 95 101 102 104 105 106 107 108 109 110
 0907: 19 0 1 2 3 5 6 7 8 9 10 12 13 16 17 18 19 20 21 22 25 28 29 30 32 33 34 35 36 38 39 41 43 44 47 48 50 52 82 94
 0908: 47 0 1 2 3 5 6 7 8 9 10 12 13 16 17 18 19 20 21 22 25 28 29 30 32 33 34 35 36 38 39 41 43 44 47 48 50 52
 0909: 61 0 1 3 5 6 7 8 9 10 12 13 17 18 20 21 22 25 28 29 30 32 33 34 35 36 38 39 41 43 44 47 48 50 52
 0910: 54 0 1 3 5 6 7 8 9 10 12 13 17 20 21 22 25 28 29 30 32 33 34 35 36 38 39 41 43 44 47 48 50 52
 0911: 30 29 30 32 33 34 35 36
 0912: 53 0 1 3 5 6 7 8 9 10 12 13 17 20 21 22 25 28 38 39 41 43 44 47 48 50
 0913: 25 51 54 55 56 58 59 60 62 70 76 77 79 80 81 87 88 89 93 97 98 99 103 114 115 116 117 119 121 122 123 124 125 128 129 130 131 132 134 140 141 144 155 189
 0914: 1 113 120 135 136 152 153 162 163 170 175 178 181
 0915: 1 0 1 2 3 4 5 6 7 8 9 10 11 12 13 14 15 16 17 18 19 20 21 22 23 24 25 26 27 28 29 30 31 32 33 34 35 36 37 38 39 40 41 42 43 44 45 46 47 48 49 50 52 53 57 63 64 65 66 67 68 69 74 75 78 82 83 84 85 86 90 91 92 94 95 96 101 102 104 105 106 107 108 109 110 185 188
 0916: 28 0 1 2 3 4 5 6 7 8 9 10 11 12 13 14 15 16 17 18 19 20 21 22 23 24 25 26 27 28 29 30 31 32 33 34 35 36 37 38 39 40 41 42 43 44 45 46 47 48 49 50 52 53 57 63 64 65 66 67 68 69 74 75 78 82 83 84 85 86 90 91 92 94 95 96 101 102 104 105 106 107 108 109 110 188
 0917: 10 31 74 86 92 96
 0918: 6 31 74 86 90 92 96
 0919: 16 61 71 72 73 100 112 113 118 127 135 136 139 147 152 153 154 162 163 169 170 171 174 175 178 181
 0920: 16 111 133 146 158 160 161 164 166 167 176 179
 0921: 14 148 150 168
 0922: 6 111 133 146 148 150 158 160 161 164 166 167 168 176 179
 0923: 20 88 115 116 117 119 121 122 123 124 125 128 129 130 131 132 134 140 185 189
 0924: 17 61 71 72 73 88 100 111 112 113 114 115 116 117 118 119 120 121 122 123 124 125 126 127 128 129 130 131 132 133 134 135 136 137 138 139 140 141 142 143 144 145 146 147 148 149 150 151 152 153 154 155 156 157 158 159 160 161 162 163 164 165 166 167 168 169 170 171 172 173 174 175 176 177 178 179 180 181 182 183 184 185 186 187 189
 0925: 7 148 150 151 168 180
 0926: 5 7 8 9 25
 0927: 4 0 3 5 6 10 12 13 17 20 21 22 38 39 41 43 44 48 50
 0928: 40 6 50
 0929: 5 0 3 10 12 13 17 20 22 38 41 44
 0930: 1 0 12 17 20 38
 0931: 7 0 17 20
 0932: 2 1 7 8 9 25
 0933: 27 22 41 44
 0934: 4 1 3 5 6 7 8 9 10 12 13 21 22 25 39 41 43 44 47 48 50
 0935: 8 11 42 49
 0936: 52 15 26 31 37 63 64 65 66 67 68 69 74 78 82 83 84 85 86 90 91 92 94 96 115 122 123 124 131 134 188
 0937: 96 88 116 117 119 121 125 129 130 132 140
 0938: 125 88 116 117 119 121 125 128 129 130 132 140
 0939: 37 88 114 116 117 119 121 125 128 129 130 132 140 141
 0940: 53 88 114 116 117 119 121 125 128 129 130 132 140 141 144 155
 0941: 28 60 81 88 98 114 116 117 119 121 125 128 129 130 132 140 141 144 155
 0942: 50 111 176
 0943: 20 158 179
 0944: 11 111 158 176 179
 0945: 20 146 167
 0946: 42 60 61 71 72 73 81 88 98 100 111 112 113 114 116 117 118 119 120 121 125 126 127 128 129 130 132 133 135 136 137 138 139 140 141 142 143 144 145 146 147 148 149 150 151 152 153 154 155 156 157 158 159 160 161 162 163 164 165 166 167 168 169 170 171 172 173 174 175 176 177 178 179 180 181 182 183 184 186 187
 0947: 85 0 1 2 3 4 5 6 7 8 9 10 11 12 13 14 16 17 18 19 20 21 22 23 24 25 27 28 29 30 32 33 34 35 36 38 39 40 41 42 43 44 45 46 47 48 49 50 51 52 53 54 55 56 57 58 59 62 70 75 76 77 79 80 87 89 93 95 97 99 101 102 103 104 105 106 107 108 109 110 185 189
 0948: 16 24 32
 0949: 11 15 26 31 37 63 64 65 66 67 68 69 74 78 82 83 84 85 86 88 90 91 92 94 96 115 116 117 119 121 122 123 124 125 128 129 130 131 132 134 140 142 188 189
 0950: 11 15 26 31 37 63 64 65 66 67 68 69 74 78 82 83 84 85 86 88 90 91 92 94 96 115 116 117 119 121 122 123 124 125 128 129 130 131 132 134 140 142 145 186 187 188 189
 0951: 8 151 159 165 177
 0952: 10 0 1 2 3 4 5 6 7 8 9 10 11 12 13 14 16 17 18 19 20 21 22 23 24 25 27 28 29 30 32 33 34 35 36 38 39 40 41 42 43 44 45 46 47 48 49 50 51 52 53 54 55 56 57 58 59 60 62 70 75 76 77 79 80 81 87 89 93 95 97 98 99 101 102 103 104 105 106 107 108 109 110 114 141 143 144 155 156 173 182 183 184 185
 0953: 9 0 1 2 3 4 5 6 7 8 9 10 11 12 13 14 16 17 18 19 20 21 22 23 24 25 27 28 29 30 32 33 34 35 36 38 39 40 41 42 43 44 45 46 47 48 49 50 51 52 53 54 55 56 57 58 59 60 62 70 75 76 77 79 80 81 87 89 93 95 97 98 99 101 102 103 104 105 106 107 108 109 110 114 141 144 155 185
 0954: 41 15 31 63 64 65 66 67 68 69 74 78 83 84 85 86 90 91 92 96 115 122 123 124 131 134
 0955: 12 98 143 144 155 156 173 182 183 184
 0956: 13 61 71 72 73 98 100 111 112 113 118 120 126 127 133 135 136 137 138 139 142 143 144 145 146 147 148 149 150 151 152 153 154 155 156 157 158 159 160 161 162 163 164 165 166 167 168 169 170 171 172 173 174 175 176 177 178 179 180 181 182 183 184 186 187
 0957: 33 10 22
 0958: 89 12 47
 0959: 19 5 6 12 21 39 41 43 44 47 48 50
 0960: 2 113 135
 0961: 24 136 162
 0962: 6 113 135 136 152 153 162 163 169 170 175 178 181
 0963: 7 158 161 166 179
 0964: 19 5 6 21 39 43 47 48 50
 0965: 14 1 21 25 39
 0966: 2 26 37 115 122 123 124 131 134
 0967: 16 15 26 31 37 63 64 65 66 67 68 69 74 78 83 84 85 86 90 91 92 96 115 122 123 124 131 134
 0968: 34 15 26 31 37 63 64 65 66 67 68 69 74 78 83 84 85 86 90 91 92 96 115 122 123 124 131 134 188
 0969: 15 51 54 55 56 58 59 60 62 70 76 77 79 80 81 87 88 89 93 97 98 99 103 114 116 117 119 121 125 128 129 130 132 140 141
 0970: 15 51 54 55 56 58 59 60 62 70 76 77 79 80 81 87 88 89 93 97 98 99 103 114 116 117 119 121 125 128 129 130 132 140 141 185 189
 0971: 6 15 26 31 37 51 54 55 56 58 59 60 62 63 64 65 66 67 68 69 70 74 76 77 78 79 80 81 83 84 85 86 87 88 89 90 91 92 93 96 97 98 99 103 114 115 116 117 119 121 122 123 124 125 128 129 130 131 132 134 140 141 185 188 189
 0972: 24 61 71 72 73 100 112 149 154 174
 0973: 14 61 71 72 73 100 112 137 149 154 157 174
 0974: 18 61 71 72 73 100 112 118 137 139 147 149 152 154 157 170 171 174 175 181
 0975: 36 113 120 127 135 136 153 162 163 169 178
 0976: 35 0 1 2 3 5 6 7 8 9 10 12 13 14 16 17 18 19 20 21 22 25 28 29 30 32 33 34 35 36 38 39 40 41 43 44 45 46 47 48 50 52 75 95 101 102 104 105 106 107 108 109 110
 0977: 39 0 1 2 3 5 6 7 8 9 10 12 13 14 16 17 18 19 20 21 22 25 28 29 30 32 33 34 35 36 38 39 40 41 43 44 45 46 47 48 50 52 75 101 102 104 105 106 107 108 109 110
 0978: 28 0 1 3 5 6 7 8 9 10 12 13 14 17 18 20 21 22 25 28 29 30 32 33 34 35 36 38 39 40 41 43 44 45 46 47 48 50 52 75 101 102 104 105 106 107 108 109 110
 0979: 28 12 41 43 44 47
 0980: 16 0 1 17 20 21 25 38 39
 0981: 10 54 55 58 59 60 62 70 77 79 80 81 87 89 93 97 98 99 103
 0982: 18 51 54 55 58 59 60 62 70 77 79 80 81 87 89 93 97 98 99 103
 0983: 8 18 28 30
 0984: 17 127 152 170 175 181
 0985: 30 112 113 118 120 127 135 136 139 147 152 153 162 163 169 170 171 175 178 181
 0986: 20 111 126 133 146 148 150 151 158 160 161 164 166 167 168 176 179 180
 0987: 4 172 177
 0988: 6 159 165 172 177
 0989: 1 46 108
 0990: 27 15 26 31 37 63 64 65 66 67 68 69 74 78 82 83 84 85 86 90 91 92 94 96 128 188
 0991: 10 5 6 21 39
 0992: 23 15 90 91
 0993: 23 15 74 86 90 91 96
 0994: 22 15 63 64 65 66 67 68 69 74 78 83 84 85 86 90 91 96
 0995: 10 3 5 6 10 12 13 21 39 41 43 44 48 50
 0996: 13 3 5 6 10 12 13 21 39 41 43 44 47 48 50
 0997: 11 3 5 6 7 8 9 10 12 13 17 20 21 38 39 41 43 44 47 48 50
 0998: 13 3 5 6 7 8 9 10 12 13 17 20 21 22 25 38 39 41 43 44 47 48 50
 0999: 11 1 3 5 6 7 8 9 10 12 13 17 20 21 22 25 29 32 33 34 35 36 38 39 41 43 44 47 48 50
 1000: 12 1 2 3 5 6 7 8 9 10 12 13 14 15 16 17 18 19 20 21 22 24 25 28 29 30 32 33 34 35 36 38 39 40 41 43 44 45 46 47 48 50 52 75 101 102 104 105 106 107 108 109 110
 1001: 32 153 163 178 186 187
 1002: 32 152 153 163 170 175 178 181 186 187
 1003: 32 118 139 147 152 153 163 170 171 175 178 181 186 187
 1004: 10 148 150 180
 1005: 12 111 126 133 146 148 150 158 160 161 164 166 167 176 177 179 180
 1006: 1 111 126 133 146 148 150 158 159 160 161 164 165 166 167 176 177 179 180
 1007: 11 149 168 172
 1008: 24 26 37 60 61 71 72 73 81 82 91 94 98 100 111 112 113 114 116 117 118 119 120 121 125 126 127 128 129 130 132 133 135 136 137 138 139 140 141 142 143 144 145 146 147 148 149 150 151 152 153 154 155 156 157 158 159 160 161 162 163 164 165 166 167 168 169 170 171 172 173 174 175 176 177 178 179 180 181 182 183 184 186 187 188
 1009: 13 115 122 123 131 134
 1010: 24 88 115 122 123 124 131 134 185 189
 1011: 10 0 51
 1012: 9 51 60 62 70 77 79 80 81 87 93 97 98 99
 1013: 7 15 26 31 37 51 54 55 56 58 59 60 62 63 64 65 66 67 68 69 70 74 76 77 78 79 80 81 82 83 84 85 86 87 88 89 90 91 92 93 94 96 97 98 99 103 114 115 116 117 119 121 122 123 124 125 128 129 130 131 132 134 140 141 144 155 188 189
 1014: 8 0 1 2 3 4 5 6 7 8 9 10 11 12 13 14 16 17 18 19 20 21 22 23 24 25 27 28 29 30 32 33 34 35 36 38 39 40 41 42 43 44 45 46 47 48 49 50 52 53 57 75 95 101 102 104 105 106 107 108 109 110 185
 1015: 13 0 1 2 3 5 6 7 8 9 10 12 13 16 17 19 20 21 22 25 38 39 41 43 44 47 48 50
 1016: 6 0 1 2 3 5 6 10 12 13 16 17 19 20 21 22 25 38 39 41 43 44 47 48 50
 1017: 2 2 3 10 13 16 19 22
 1018: 3 2 3 10 13 16 19 22 41 44
 1019: 3 2 3 10 12 13 16 19 22 41 44
 1020: 3 2 3 5 6 10 12 13 16 19 21 22 39 41 43 44 48 50
 1021: 5 2 3 5 6 10 12 13 16 19 21 22 39 41 43 44 47 48 50
 1022: 1 70 80 97 99
 1023: 4 0 1 2 3 4 5 6 7 8 9 10 11 12 13 14 16 17 18 19 20 21 22 23 24 25 27 28 29 30 32 33 34 35 36 38 39 40 41 42 43 44 45 46 47 48 49 50 52 53 57 60 75 81 95 98 101 102 104 105 106 107 108 109 110 185
 1024: 11 24 95
 1025: 5 1 2 3 4 5 6 7 8 9 10 11 12 13 14 15 16 17 18 19 20 21 22 23 24 25 27 28 29 30 31 32 33 34 35 36 38 39 40 41 42 43 44 45 46 47 48 49 50 52 53 57 63 64 65 66 67 68 69 74 75 78 83 84 85 86 90 92 95 96 101 102 104 105 106 107 108 109 110
 1026: 49 111 126 133 146 148 158 160 161 164 166 167 176 179 180
 1027: 1 54 58 59 89
 1028: 3 51 77
 1029: 21 0 62 79 87
 1030: 49 3 25
 1031: 38 3 10 13 25
 1032: 1 4 11 23 27 42 49 53 57 114 141
 1033: 16 31 78
 1034: 16 31 78 92
 1035: 13 15 31 78 91 92
 1036: 4 15 26 31 37 63 64 65 66 67 68 69 74 78 82 83 84 85 86 88 90 91 92 94 96 115 116 117 119 121 122 123 124 125 128 129 130 131 132 134 140 144 155 188 189
 1037: 3 15 26 31 37 51 54 55 56 58 59 60 62 63 64 65 66 67 68 69 70 74 76 77 78 79 80 81 82 83 84 85 86 87 88 89 90 91 92 93 94 96 97 98 99 103 115 116 117 119 121 122 123 124 125 128 129 130 131 132 134 140 144 155 188 189
 1038: 25 61 71 72 73 100 112 118 139 147 152 154 170 171 174 175 181
 1039: 12 61 71 72 73 100 112 113 118 120 135 136 139 147 152 153 154 162 163 169 170 171 174 175 178 181
 1040: 5 127 137 149 157
 1041: 4 0 1 2 3 4 5 6 7 8 9 10 11 12 13 14 16 17 18 19 20 21 22 23 24 25 27 28 29 30 32 33 34 35 36 38 39 40 41 42 43 44 45 46 47 48 49 50 52 53 57 75 95 101 102 104 105 106 107 108 109 110 114 141
 1042: 5 0 1 3 5 6 7 8 9 10 12 13 17 20 21 22 24 25 28 29 30 32 33 34 35 36 38 39 41 43 44 47 48 50
 1043: 7 0 1 3 5 6 7 8 9 10 12 13 17 20 21 22 24 25 29 32 33 34 35 36 38 39 41 43 44 47 48 50
 1044: 1 20 21 39
 1045: 6 20 21 38 39
 1046: 1 3 10 12 13 20 21 38 39 41 43 44 47
 1047: 8 5 6 48
 1048: 5 3 5 6 10 12 13 20 21 38 39 41 43 44 47 48 50
 1049: 6 17 22 25
 1050: 1 1 3 5 6 10 12 13 17 20 21 22 25 28 38 39 41 43 44 47 48 50
 1051: 15 1 3 5 6 7 8 9 10 12 13 17 20 21 22 25 28 29 30 34 38 39 41 43 44 47 48 50
 1052: 14 1 3 5 6 7 8 9 10 12 13 17 20 21 22 25 28 29 30 32 34 38 39 41 43 44 47 48 50
 1053: 14 1 3 5 6 7 8 9 10 12 13 17 20 21 22 25 28 29 30 32 33 34 38 39 41 43 44 47 48 50
 1054: 13 1 3 5 6 7 8 9 10 12 13 17 20 21 22 25 28 29 30 32 33 34 35 38 39 41 43 44 47 48 50
 1055: 15 14 101 109
 1056: 10 14 46 101 109
 1057: 18 75 110
 1058: 4 40 75 110
 1059: 5 40 75 102 110
 1060: 14 40 45 75 102 104 105 106 110
 1061: 1 40 45 75 102 104 105 106 107 110
 1062: 4 40 45 75 102 104 105 106 107 108 110
 1063: 16 1 3 5 6 7 8 9 10 12 13 14 17 18 20 21 22 25 28 29 30 32 33 34 35 36 38 39 40 41 43 44 45 46 47 48 50 75 101 102 104 105 106 107 108 109 110
 1064: 4 1 3 5 6 7 8 9 10 12 13 14 17 18 20 21 22 25 28 29 30 32 33 34 35 36 38 39 40 41 43 44 45 46 47 48 50 75 95 101 102 104 105 106 107 108 109 110
 1065: 15 1 2 3 5 6 7 8 9 10 12 13 14 16 17 18 19 20 21 22 25 28 29 30 32 33 34 35 36 38 39 40 41 43 44 45 46 47 48 50 52 75 95 101 102 104 105 106 107 108 109 110
 1066: 14 1 2 3 4 5 6 7 8 9 10 11 12 13 14 16 17 18 19 20 21 22 23 25 27 28 29 30 32 33 34 35 36 38 39 40 41 42 43 44 45 46 47 48 49 50 52 53 57 75 95 101 102 104 105 106 107 108 109 110
 1067: 1 63 64 66 67 69 90 91
 1068: 10 15 63 64 66 67 69 90 91
 1069: 11 15 63 64 66 67 69 74 86 90 91 96
 1070: 4 24 65 68 78 83 84 85
 1071: 12 24 31 65 68 78 83 84 85 92
 1072: 14 15 24 31 63 64 65 66 67 68 69 74 78 83 84 85 86 90 91 92 96
 1073: 9 15 24 26 31 37 63 64 65 66 67 68 69 74 78 83 84 85 86 90 91 92 96
 1074: 10 15 24 26 31 37 63 64 65 66 67 68 69 74 78 83 84 85 86 90 91 92 96 188
 1075: 14 15 24 26 31 37 63 64 65 66 67 68 69 74 78 83 84 85 86 88 90 91 92 96 115 122 123 124 131 134 188
 1076: 1 125 130 140
 1077: 2 60 81 98 114 116 117 119 121 125 128 129 130 132 140 141 143 144 155 156 173 182 183 184
 1078: 13 60 81 82 94 98 114 116 117 119 121 125 128 129 130 132 140 141 143 144 155 156 173 182 183 184
 1079: 5 61 112
 1080: 5 71 72 73 100 154 174
 1081: 1 61 71 72 73 100 112 142 145 154 174 186 187
 1082: 1 61 71 72 73 100 112 142 145 149 154 172 174 186 187
 1083: 6 137 139 157
 1084: 1 61 71 72 73 100 112 137 139 142 145 149 154 157 172 174 186 187
 1085: 1 111 179
 1086: 13 111 126 146 158 164 167 176 179
 1087: 12 111 126 133 146 158 160 164 167 176 179
 1088: 2 120 161 166
 1089: 8 111 120 126 133 146 158 160 161 164 166 167 176 179
 1090: 1 150 151 177
 1091: 8 150 151 159 165 177
 1092: 1 111 120 126 133 146 150 151 158 159 160 161 164 165 166 167 176 177 179
 1093: 1 111 120 126 133 146 148 150 151 158 159 160 161 164 165 166 167 176 177 179 180
 1094: 10 111 120 126 133 146 148 150 151 158 159 160 161 164 165 166 167 168 176 177 179 180
 1095: 9 118 147 152 170 171 175 181
 1096: 11 113 118 127 135 136 147 152 153 162 163 169 170 171 175 178 181
 1097: 3 111 113 118 120 126 127 133 135 136 146 147 148 150 151 152 153 158 159 160 161 162 163 164 165 166 167 168 169 170 171 175 176 177 178 179 180 181
 1098: 4 111 113 118 120 126 127 133 135 136 138 146 147 148 150 151 152 153 158 159 160 161 162 163 164 165 166 167 168 169 170 171 175 176 177 178 179 180 181
 1099: 17 60 61 71 72 73 81 82 94 98 100 111 112 113 114 116 117 118 119 120 121 125 126 127 128 129 130 132 133 135 136 137 138 139 140 141 142 143 144 145 146 147 148 149 150 151 152 153 154 155 156 157 158 159 160 161 162 163 164 165 166 167 168 169 170 171 172 173 174 175 176 177 178 179 180 181 182 183 184 186 187
 1100: 14 0 1 2 3 4 5 6 7 8 9 10 11 12 13 14 16 17 18 19 20 21 22 23 25 27 28 29 30 32 33 34 35 36 38 39 40 41 42 43 44 45 46 47 48 49 50 51 52 53 54 55 56 57 58 59 62 70 75 76 77 79 80 87 89 93 95 97 99 101 102 103 104 105 106 107 108 109 110 185 189
 1101: 15 0 1 2 3 4 5 6 7 8 9 10 11 12 13 14 16 17 18 19 20 21 22 23 25 27 28 29 30 32 33 34 35 36 38 39 40 41 42 43 44 45 46 47 48 49 50 51 52 53 54 55 56 57 58 59 62 70 75 76 77 79 80 87 89 93 95 97 99 101 102 103 104 105 106 107 108 109 110
 1102: 12 0 54 55 56 58 59 62 70 76 77 79 80 87 89 93 97 99 103
 1103: 5 93 97
 1104: 8 0 56 76
 1105: 8 0 76
 1106: 17 114 141 143 144 155 156 173 182 183 184
 1107: 27 111 126 133 146 150 151 158 160 161 164 166 167 176 177 179
 1108: 14 1 3 5 6 7 8 9 10 12 13 17 20 21 22 25 28 29 30 32 33 34 35 36 38 39 41 43 44 47 48 50 52
 1109: 15 1 3 5 6 7 8 9 10 12 13 17 18 20 21 22 25 28 29 30 32 33 34 35 36 38 39 41 43 44 47 48 50 52
 1110: 25 98 114 141 144 155
 1111: 10 113 127 135 136 162
 1112: 2 0 54 55 58 59 62 79 87 89 103
 1113: 4 138 142 186 187
 1114: 14 61 71 72 73 100 111 112 113 118 120 126 127 133 135 136 137 138 139 142 146 147 148 149 150 151 152 153 154 157 158 159 160 161 162 163 164 165 166 167 168 169 170 171 172 174 175 176 177 178 179 180 181 186 187
 1115: 38 143 144 155 156 173 182 183 184
 1116: 10 15 26 31 37 65 68 78 83 84 85 91 92 96
 1117: 10 63 64 66 67 69 74 86 90 115 122 123 124 131 134
 1118: 2 81 98
 1119: 6 60 62 70 77 79 80 81 87 93 97 98 99
 1120: 10 51 54 55 56 58 59 60 62 70 76 77 79 80 81 87 88 89 93 97 98 99 103 116 117 119 121 125 128 129 130 132 140
 1121: 8 51 54 55 56 58 59 60 62 70 76 77 79 80 81 87 88 89 93 97 98 99 103 114 116 117 119 121 125 128 129 130 132 140 141 144 155 185 189
 1122: 2 15 26 31 37 51 54 55 56 58 59 60 62 63 64 65 66 67 68 69 70 74 76 77 78 79 80 81 83 84 85 86 87 88 89 90 91 92 93 96 97 98 99 103 114 115 116 117 119 121 122 123 124 125 128 129 130 131 132 134 140 141 144 155 185 188 189
 1123: 19 0 1 2 3 4 5 6 7 8 9 10 11 12 13 14 16 17 18 19 20 21 22 23 24 25 27 28 29 30 32 33 34 35 36 38 39 40 41 42 43 44 45 46 47 48 49 50 52 53 57 75 101 102 104 105 106 107 108 109 110
 1124: 16 111 126 133 146 158 161 164 166 167 176 177 179
 1125: 4 61 71 72 73 100 111 112 113 114 118 120 126 127 133 135 136 137 138 139 141 142 143 144 145 146 147 148 149 150 151 152 153 154 155 156 157 158 159 160 161 162 163 164 165 166 167 168 169 170 171 172 173 174 175 176 177 178 179 180 181 182 183 184 185 186 187
 1126: 7 60 62 70 77 79 80 81 87 93 97 99
 1127: 3 54 55 58 59 60 62 70 77 79 80 81 87 89 93 97 99 103
 1128: 4 54 55 56 58 59 60 62 70 77 79 80 81 87 89 93 97 99 103
 1129: 7 54 55 56 58 59 60 62 70 76 77 79 80 81 87 89 93 97 98 99 103
 1130: 13 1 2 3 5 6 7 8 9 10 12 13 14 16 17 18 19 20 21 22 25 28 29 30 32 33 34 35 36 38 39 40 41 43 44 45 46 47 48 50 52 75 101 102 104 105 106 107 108 109 110
 1131: 8 24 31 92
 1132: 15 60 81 82 94 98 114 116 117 119 121 125 128 129 130 132 140 141 144 155
 1133: 11 61 71 72 73 100 111 112 113 118 126 127 133 135 136 139 142 146 147 148 150 152 153 154 158 160 161 162 163 164 166 167 168 169 170 171 174 175 176 177 178 179 180 181 186 187
 1134: 13 111 126 127 133 137 146 148 149 150 151 157 158 159 160 161 164 165 166 167 168 172 176 177 179 180
 1135: 13 111 113 120 126 127 133 135 136 137 146 148 149 150 151 153 157 158 159 160 161 162 163 164 165 166 167 168 169 172 176 177 178 179 180
 1136: 12 15 26 31 37 61 63 64 65 66 67 68 69 71 72 73 74 78 82 83 84 85 86 90 91 92 94 96 100 111 112 113 118 120 126 127 133 135 136 137 138 139 142 143 145 146 147 148 149 150 151 152 153 154 155 156 157 158 159 160 161 162 163 164 165 166 167 168 169 170 171 172 173 174 175 176 177 178 179 180 181 182 183 184 186 187 188
 1137: 12 15 26 31 37 61 63 64 65 66 67 68 69 71 72 73 74 78 82 83 84 85 86 90 91 92 94 96 100 111 112 113 114 118 120 126 127 133 135 136 137 138 139 141 142 143 145 146 147 148 149 150 151 152 153 154 155 156 157 158 159 160 161 162 163 164 165 166 167 168 169 170 171 172 173 174 175 176 177 178 179 180 181 182 183 184 186 187 188
 1138: 32 123 124 134
 1139: 12 88 115 116 117 119 121 122 123 124 125 128 129 130 131 132 134 140 144 185 189
 1140: 16 62 77 79 87 93
 1141: 16 62 77 79 87 93 97 99
 1142: 12 15 31 92
 1143: 9 15 31 65 68 78 83 84 85 92
 1144: 12 15 31 63 64 65 66 67 68 69 74 78 83 84 85 86 90 92 96
 1145: 5 26 37 88 115 116 117 119 121 122 123 124 125 128 129 130 131 132 134 140 188 189
 1146: 5 15 26 31 37 51 54 55 56 58 59 62 63 64 65 66 67 68 69 70 74 76 77 78 79 80 83 84 85 86 87 88 89 90 91 92 93 96 97 99 103 115 116 117 119 121 122 123 124 125 128 129 130 131 132 134 140 185 188 189
 1147: 3 61 71 72 73 100 113 120 127 135 136 137 149 153 154 157 162 163 169 174 178
 1148: 7 112 118 171
 1149: 7 112 118 147 171
 1150: 5 138 150
 1151: 4 138 150 151 159 165 172
 1152: 5 61 71 72 73 100 112 113 118 120 127 135 136 137 138 139 147 149 150 151 152 153 154 157 159 162 163 165 169 170 171 172 174 175 178 181
 1153: 7 61 71 72 73 82 94 100 111 112 113 118 120 126 127 133 135 136 137 138 139 142 143 145 146 147 148 149 150 151 152 153 154 156 157 158 159 160 161 162 163 164 165 166 167 168 169 170 171 172 173 174 175 176 177 178 179 180 181 182 183 184 186 187
 1154: 3 114 141 155
 1155: 2 26 37 63 64 65 66 67 68 69 74 78 82 83 84 85 86 90 94 96 115 122 123 124 131 134 188
 1156: 2 26 31 37 63 64 65 66 67 68 69 74 78 82 83 84 85 86 90 92 94 96 115 122 123 124 131 134 188
 1157: 2 26 31 37 63 64 65 66 67 68 69 74 78 82 83 84 85 86 88 90 92 94 96 115 116 117 119 121 122 123 124 125 128 129 130 131 132 134 140 188
 1158: 30 60 81 98 114 141 144 155
 1159: 6 111 112 113 118 126 133 135 136 139 146 147 148 150 151 152 153 158 159 160 161 162 163 164 165 166 167 168 169 170 171 172 175 176 177 178 179 180 181
 1160: 4 14 40 45 101 104 105 106 110
 1161: 4 4 11 23 27 42 49 76
 1162: 4 4 11 23 27 42 49 56 76
 1163: 4 54 55 62 70 77 79 80 87 89 93 97 99 103
 1164: 3 4 11 23 27 42 49 54 55 56 62 70 76 77 79 80 87 89 93 97 99 103
 1165: 4 4 11 23 27 42 49 54 55 56 58 59 62 70 76 77 79 80 87 89 93 97 99 103
 1166: 4 4 11 23 27 42 49 51 54 55 56 58 59 62 70 76 77 79 80 87 89 93 97 99 103
 1167: 4 15 31 63 64 65 66 67 68 69 74 78 83 84 85 86 90 91 92 96 128 188
 1168: 5 15 31 63 64 65 66 67 68 69 74 78 83 84 85 86 88 90 91 92 96 115 116 117 119 121 122 123 124 125 128 129 130 131 132 134 140 188
 1169: 16 61 71 72 73 100 111 126 127 133 146 148 150 151 154 158 159 160 161 164 165 166 167 168 172 174 176 177 179 180
 1170: 4 61 71 72 73 100 111 112 118 126 127 133 139 146 147 148 150 151 152 154 158 159 160 161 164 165 166 167 168 170 171 172 174 175 176 177 179 180 181
 1171: 4 0 1 2 3 5 6 7 8 9 10 12 13 14 16 17 18 19 20 21 22 24 25 28 29 30 32 33 34 35 36 38 39 40 41 43 44 45 46 47 48 50 52 53 57 75 95 101 102 104 105 106 107 108 109 110 185 189
 1172: 4 0 1 2 3 5 6 7 8 9 10 12 13 14 16 17 18 19 20 21 22 24 25 28 29 30 32 33 34 35 36 38 39 40 41 43 44 45 46 47 48 50 52 53 57 75 95 101 102 104 105 106 107 108 109 110 189
 1173: 8 53 57 95
 1174: 17 4 11 23 27 42 49 51 53 54 55 56 57 58 59 60 62 70 76 77 79 80 81 87 89 93 97 98 99 103
 1175: 13 111 126 133 146 150 151 158 160 161 164 166 167 176 179
 1176: 10 111 126 133 146 148 150 151 158 160 161 164 166 167 168 176 179
 1177: 2 61 71 72 73 88 100 111 112 113 114 116 117 118 119 120 121 125 126 127 128 129 130 132 133 135 136 137 138 139 140 141 142 143 144 145 146 147 148 149 150 151 152 153 154 155 156 157 158 159 160 161 162 163 164 165 166 167 168 169 170 171 172 173 174 175 176 177 178 179 180 181 182 183 184 186 187
 1178: 2 0 1 2 3 4 5 6 7 8 9 10 11 12 13 14 16 17 18 19 20 21 22 23 24 25 27 28 29 30 32 33 34 35 36 38 39 40 41 42 43 44 45 46 47 48 49 50 52 53 57 75 95 101 102 104 105 106 107 108 109 110 185 189
 1179: 1 0 1 3 5 6 7 8 9 10 12 13 17 20 21 22 25 28 30 38 39 41 43 44 47 48 50 52
 1180: 1 0 1 3 5 6 7 8 9 10 12 13 17 20 21 22 25 28 38 39 41 43 44 47 48 50 52
 1181: 1 0 1 3 5 6 7 8 9 10 12 13 17 20 21 22 25 38 39 41 43 44 47 48 50 52
 1182: 45 0 17 20 21 25 38 39
 1183: 17 63 64 65 66 67 68 69 78 83 84 85 90
 1184: 3 26 37 63 64 65 66 67 68 69 74 78 82 83 84 85 86 88 90 94 96 115 116 117 119 121 122 123 124 125 128 129 130 131 132 134 140 188 189
 1185: 1 26 31 37 63 64 65 66 67 68 69 74 78 82 83 84 85 86 88 90 92 94 96 115 116 117 119 121 122 123 124 125 128 129 130 131 132 134 140 188 189
 1186: 23 61 71 72 73 100 127 152 154 174 175 181
 1187: 22 112 113 118 120 135 136 139 147 153 162 163 169 170 171 178
 1188: 16 0 1 2 3 5 6 7 8 9 10 12 13 14 16 17 19 20 21 22 24 25 28 29 30 32 33 34 35 36 38 39 40 41 43 44 45 46 47 48 50 52 75 101 102 104 105 106 107 108 109 110
 1189: 36 0 1 2 3 5 6 7 8 9 10 12 13 16 17 19 20 21 22 24 25 28 29 32 33 34 35 36 38 39 41 43 44 47 48 50 52
 1190: 7 0 1 2 3 5 6 7 8 9 10 12 13 14 16 17 18 19 20 21 22 24 25 28 29 32 33 34 35 36 38 39 40 41 43 44 45 46 47 48 50 52 75 101 102 104 105 106 107 108 109 110
 1191: 9 149 157
 1192: 11 61 71 72 73 100 112 113 118 120 127 135 136 139 147 149 152 153 154 157 162 163 169 170 171 174 175 178 181
 1193: 6 111 126 133 138 146 148 150 151 158 159 160 161 164 165 166 167 168 172 176 177 179 180
 1194: 2 61 71 72 73 100 111 112 113 118 120 126 127 133 135 136 138 139 146 147 148 149 150 151 152 153 154 157 158 159 160 161 162 163 164 165 166 167 168 169 170 171 172 174 175 176 177 178 179 180 181
 1195: 2 137 145
 1196: 1 137 145 186 187
 1197: 2 137 142 145 186 187
 1198: 11 15 26 31 37 61 63 64 65 66 67 68 69 71 72 73 74 78 82 83 84 85 86 90 91 92 94 96 100 111 112 113 114 118 120 126 127 133 135 136 137 138 139 141 142 143 144 145 146 147 148 149 150 151 152 153 154 155 156 157 158 159 160 161 162 163 164 165 166 167 168 169 170 171 172 173 174 175 176 177 178 179 180 181 182 183 184 186 187 188
 1199: 8 113 127 135 136 152 153 162 163 169 170 175 178 181
 1200: 12 14 40 110
 1201: 9 111 126 133 146 150 158 160 161 164 166 167 168 176 177 179
 1202: 4 112 118 139 147 152 171 175
 1203: 4 111 112 118 126 133 139 146 147 148 150 151 152 158 159 160 161 164 165 166 167 168 171 172 175 176 177 179 180
 1204: 1 61 71 72 73 100 111 112 118 126 127 133 139 146 147 148 150 151 152 154 158 159 160 161 164 165 166 167 168 171 172 174 175 176 177 179 180
 1205: 4 113 120 135 136 153 162 163 169 170 178 181
 1206: 1 61 71 72 73 100 111 112 113 118 120 126 127 133 135 136 137 139 146 147 148 150 151 152 153 154 157 158 159 160 161 162 163 164 165 166 167 168 169 170 171 172 174 175 176 177 178 179 180 181
 1207: 2 61 71 72 73 98 100 111 112 113 114 118 120 126 127 133 135 136 137 138 139 141 142 143 144 145 146 147 148 149 150 151 152 153 154 155 156 157 158 159 160 161 162 163 164 165 166 167 168 169 170 171 172 173 174 175 176 177 178 179 180 181 182 183 184 186 187
 1208: 2 61 71 72 73 98 100 111 112 113 114 118 120 126 127 133 135 136 137 138 139 141 142 143 144 145 146 147 148 149 150 151 152 153 154 155 156 157 158 159 160 161 162 163 164 165 166 167 168 169 170 171 172 173 174 175 176 177 178 179 180 181 182 183 184 185 186 187
 1209: 7 0 1 2 3 4 5 6 7 8 9 10 11 12 13 14 16 17 18 19 20 21 22 23 24 25 27 28 29 30 32 33 34 35 36 38 39 40 41 42 43 44 45 46 47 48 49 50 51 52 53 54 55 56 57 58 59 60 62 70 75 76 77 79 80 81 87 89 93 95 97 99 101 102 103 104 105 106 107 108 109 110
 1210: 11 51 54 55 56 58 59 60 62 70 76 77 79 80 81 87 89 93 97 99 103
 1211: 2 26 31 37 63 64 65 66 67 68 69 74 78 82 83 84 85 86 90 92 94 96 188
 1212: 1 119 125
 1213: 5 5 21 39 48
 1214: 1 0 3 10 12 13 17 20 22 38 41 44 47
 1215: 2 61 71 72 73 100 120 154 174
 1216: 2 14 40 75 101 102 110
 1217: 36 61 71 72 73 100 112 113 118 120 127 135 136 137 139 147 152 153 154 157 162 163 169 170 171 174 175 178 181
 1218: 1 126 158 161 166
 1219: 2 15 26 31 37 51 54 55 56 58 59 62 63 64 65 66 67 68 69 70 74 76 77 78 79 80 82 83 84 85 86 87 88 89 90 91 92 93 94 96 97 99 103 115 116 117 119 121 122 123 124 125 128 129 130 131 132 134 140 143 156 173 182 183 184 185 188 189
 1220: 7 0 2 3 5 6 7 8 9 10 12 13 16 17 19 20 21 22 25 38 39 41 43 44 47 48 50
 1221: 10 17 20 21 22 25 38 39
 1222: 1 0 4 11 23 24 27 31 42 49 51 53 54 55 56 57 58 59 62 63 64 65 66 67 68 69 70 74 76 77 78 79 80 83 84 85 86 87 89 90 92 93 96 97 99 103
 1223: 6 112 171
 1224: 1 115 119 122 123 124 125 129 130 131 134 140
 1225: 6 113 135 136 153 163 178
 1226: 1 133 148 180
 1227: 39 0 1 2 3 4 5 6 7 8 9 10 11 12 13 14 16 17 18 19 20 21 22 23 24 25 27 28 29 30 32 33 34 35 36 38 39 40 41 42 43 44 45 46 47 48 49 50 52 53 57 75 95 98 101 102 104 105 106 107 108 109 110
 1228: 18 61 71 72 73 100 112 118 127 139 147 152 154 170 171 174 175 181
 1229: 1 111 146 161 164 166 167 176 177 179
 1230: 3 111 126 146 161 164 166 167 176 177 179
 1231: 3 54 55 62 70 77 79 87 89 93 97 99
 1232: 7 54 55 62 70 77 79 80 87 89 93 97 99
 1233: 3 0 7 8 9 17 20 25 38 47
 1234: 14 0 7 8 9 17 20 25 38
 1235: 9 74 86 90
 1236: 13 63 64 65 66 67 68 69 74 78 83 84 85 86 90
 1237: 10 113 136 162 163
 1238: 10 26 37 82 94 115 122 123 124 131 134 188
 1239: 3 15 26 31 37 61 63 64 65 66 67 68 69 71 72 73 74 78 82 83 84 85 86 90 91 92 94 96 100 111 112 113 115 118 120 122 123 124 126 127 131 133 134 135 136 137 138 139 142 143 145 146 147 148 149 150 151 152 153 154 156 157 158 159 160 161 162 163 164 165 166 167 168 169 170 171 172 173 174 175 176 177 178 179 180 181 182 183 184 186 187 188
 1240: 6 88 116 117 119 121 125 128 129 130 132 140 144 155
 1241: 5 51 56 76
 1242: 4 0 1 2 3 4 5 6 7 8 9 10 11 12 13 14 16 17 18 19 20 21 22 23 24 25 27 28 29 30 32 33 34 35 36 38 39 40 41 42 43 44 45 46 47 48 49 50 52 53 54 55 57 58 59 60 62 70 75 77 79 80 81 87 89 93 95 97 98 99 101 102 103 104 105 106 107 108 109 110
 1243: 5 2 16 19 25 52
 1244: 4 1 2 16 19 25 52
 1245: 2 0 1 2 3 4 5 6 7 8 9 10 11 12 13 14 16 17 18 19 20 21 22 23 24 25 27 28 29 30 32 33 34 35 36 38 39 40 41 42 43 44 45 46 47 48 49 50 51 52 53 57 60 62 70 75 77 79 80 81 87 93 95 97 98 99 101 102 104 105 106 107 108 109 110
 1246: 7 0 1 2 3 5 6 10 12 13 16 17 19 20 21 22 25 38 39 41 43 44 47 48 50 52
 1247: 3 15 51 54 55 56 58 59 62 65 68 70 76 77 78 79 80 83 84 85 87 89 91 93 97 99 103
 1248: 3 15 51 54 55 56 58 59 62 65 68 70 76 77 78 79 80 83 84 85 87 89 91 93 97 99 103 185
 1249: 3 26 31 37 63 64 66 67 69 74 82 86 90 92 94 96 188
 1250: 3 26 31 37 63 64 66 67 69 74 82 86 88 90 92 94 96 115 116 117 119 121 122 123 124 125 128 129 130 131 132 134 140 188 189
 1251: 3 111 146 158 161 164 166 167 179
 1252: 9 113 135 136 153 162 163
 1253: 2 15 31 63 64 65 66 67 68 69 74 78 83 84 85 86 90 91 92 96 143 156 173 182 183 184
 1254: 4 61 71 72 73 100 111 112 113 118 120 126 127 133 135 136 137 138 139 142 145 146 147 148 149 150 151 152 153 154 157 158 159 160 161 162 163 164 165 166 167 168 169 170 171 172 174 175 176 177 178 179 180 181 185 186 187
 1255: 1 15 31 61 63 64 65 66 67 68 69 71 72 73 74 78 83 84 85 86 90 91 92 96 100 111 112 113 118 120 126 127 133 135 136 137 138 139 142 143 145 146 147 148 149 150 151 152 153 154 156 157 158 159 160 161 162 163 164 165 166 167 168 169 170 171 172 173 174 175 176 177 178 179 180 181 182 183 184 185 186 187
 1256: 6 114 141 188
 1257: 2 88 114 115 116 117 119 121 122 123 124 125 128 129 130 131 132 134 140 141 188 189
 1258: 2 88 114 115 116 117 119 121 122 123 124 125 128 129 130 131 132 134 140 141 144 155 188 189
 1259: 1 0 1 2 3 4 5 6 7 8 9 10 11 12 13 14 16 17 18 19 20 21 22 23 24 25 26 27 28 29 30 32 33 34 35 36 37 38 39 40 41 42 43 44 45 46 47 48 49 50 51 52 53 54 55 56 57 58 59 60 62 70 75 76 77 79 80 81 82 87 89 93 94 95 97 98 99 101 102 103 104 105 106 107 108 109 110
 1260: 12 53 57 60 81 98
 1261: 20 0 1 2 3 4 5 6 7 8 9 10 11 12 13 14 16 17 18 19 20 21 22 23 24 25 27 28 29 30 32 33 34 35 36 38 39 40 41 42 43 44 45 46 47 48 49 50 52 75 95 101 102 104 105 106 107 108 109 110
 1262: 1 88 116 117 121 132
 1263: 2 88 115 116 117 119 121 122 125 129 130 132 140
 1264: 5 58 59 89
 1265: 2 56 62 70 77 79 80 87 93 97 99
 1266: 18 111 146 158 161 164 166 176 179
 1267: 19 126 167
 1268: 1 31 65 68 83 84 85 92
 1269: 2 111 113 118 126 127 133 135 136 139 146 147 148 150 151 152 153 158 159 160 161 162 163 164 165 166 167 168 169 170 171 172 175 176 177 178 179 180 181
 1270: 2 62 77 79
 1271: 2 87 93
 1272: 1 87 93 99
 1273: 2 87 93 97 99
 1274: 2 70 87 93 97 99
 1275: 18 0 1 2 3 4 5 6 7 8 9 10 11 12 13 14 16 17 18 19 20 21 22 23 24 25 27 28 29 30 32 33 34 35 36 38 39 40 41 42 43 44 45 46 47 48 49 50 52 53 57 75 82 94 95 101 102 104 105 106 107 108 109 110 185 189
 1276: 27 28 29 30 32 33 34 35 36
 1277: 1 28 29 30 32 33 34 35 36 52
 1278: 6 55 58 59 89 103
 1279: 4 54 55 58 59 62 70 77 79 87 89 93 97 99 103
 1280: 3 56 60 81
 1281: 3 56 60 81 98
 1282: 3 54 55 56 58 59 60 62 70 77 79 80 81 87 89 93 97 98 99 103
 1283: 4 51 54 55 56 58 59 60 62 70 77 79 80 81 87 89 93 97 98 99 103
 1284: 5 51 98
 1285: 4 4 11 23 27 42 49 51 53 57 60 81 98
 1286: 4 4 11 23 27 42 49 51 53 54 55 56 57 58 59 60 62 70 76 77 79 80 81 87 88 89 93 97 98 99 103 114 115 116 117 119 121 122 123 124 125 128 129 130 131 132 134 140 141 144 155 189
 1287: 5 68 84
 1288: 5 68 83 84 85
 1289: 5 4 11 15 23 26 27 31 37 42 49 51 53 54 55 56 57 58 59 60 62 63 64 65 66 67 68 69 70 74 76 77 78 79 80 81 82 83 84 85 86 87 88 89 90 91 92 93 94 96 97 98 99 103 114 115 116 117 119 121 122 123 124 125 128 129 130 131 132 134 140 141 144 155 188 189
 1290: 10 61 71 72 73 100 112 113 118 120 127 135 136 139 147 152 153 154 157 162 163 169 170 171 174 175 178 181
 1291: 24 111 126 133 137 146 148 150 151 158 159 160 161 164 165 166 167 168 172 176 177 179 180
 1292: 12 111 126 133 137 146 148 149 150 151 158 159 160 161 164 165 166 167 168 172 176 177 179 180
 1293: 5 0 1 2 3 5 6 7 8 9 10 12 13 14 16 17 18 19 20 21 22 24 25 28 29 30 32 33 34 35 36 38 39 40 41 43 44 45 46 47 48 50 52 75 95 101 102 104 105 106 107 108 109 110 185
 1294: 1 0 1 2 3 4 5 6 7 8 9 10 11 12 13 14 16 17 18 19 20 21 22 23 24 25 27 28 29 30 32 33 34 35 36 38 39 40 41 42 43 44 45 46 47 48 49 50 51 52 53 54 55 56 57 58 59 60 62 70 75 76 77 79 80 81 87 89 93 95 97 98 99 101 102 103 104 105 106 107 108 109 110 114 141
 1295: 2 86 96
 1296: 14 61 71 72 73 100 112 113 118 120 127 135 136 139 147 149 152 153 154 162 163 169 170 171 174 175 178 181
 1297: 1 115 122 124
 1298: 6 82 94 188
 1299: 1 61 71 72 73 100 112 113 118 127 135 136 137 139 147 152 153 154 157 162 163 169 170 171 174 175 178 181
 1300: 1 146 160 164 167
 1301: 1 142 143 145 156 173 182 183 184 186 187
 1302: 1 15 26 31 37 60 61 63 64 65 66 67 68 69 71 72 73 74 78 81 82 83 84 85 86 90 91 92 94 96 98 100 111 112 113 115 118 120 122 123 124 126 127 131 133 134 135 136 137 138 139 142 143 145 146 147 148 149 150 151 152 153 154 156 157 158 159 160 161 162 163 164 165 166 167 168 169 170 171 172 173 174 175 176 177 178 179 180 181 182 183 184 186 187 188
 1303: 1 51 54 55 56 58 59 62 70 76 77 79 80 87 88 89 93 97 99 103 114 116 117 119 121 125 128 129 130 132 140 141 144 155
 1304: 3 14 75 101 102 110
 1305: 18 0 1 3 5 6 7 8 9 10 12 13 17 18 20 21 22 25 28 29 30 32 33 34 35 36 38 39 41 43 44 47 48 50
 1306: 1 0 1 3 5 6 7 8 9 10 12 13 17 20 21 22 25 29 32 33 34 35 36 38 39 41 43 44 47 48 50
 1307: 4 26 37 115 122 123 124 131 134 188
 1308: 2 60 81 98 143 156 173 182 183 184
 1309: 1 15 26 31 37 60 63 64 65 66 67 68 69 74 78 81 83 84 85 86 90 91 92 96 98 115 122 123 124 131 134 143 156 173 182 183 184 188
 1310: 2 15 26 31 37 60 63 64 65 66 67 68 69 74 78 81 82 83 84 85 86 90 91 92 94 96 98 115 122 123 124 131 134 143 156 173 182 183 184 188
 1311: 9 61 71 72 73 100 120 149 154 174
 1312: 1 112 113 118 127 135 136 137 139 147 152 153 157 162 163 169 170 171 175 178 181
 1313: 1 61 71 72 73 88 100 111 112 113 114 116 117 118 119 120 121 125 126 127 128 129 130 132 133 135 136 137 138 139 140 141 142 144 145 146 147 148 149 150 151 152 153 154 155 157 158 159 160 161 162 163 164 165 166 167 168 169 170 171 172 174 175 176 177 178 179 180 181 186 187
 1314: 1 0 1 2 3 5 6 7 8 9 10 12 13 16 17 18 19 20 21 22 25 28 29 30 32 33 34 35 36 38 39 41 43 44 47 48 50 52 95
 1315: 5 0 1 2 3 5 6 7 8 9 10 12 13 16 17 19 20 21 22 25 28 29 30 32 33 34 35 36 38 39 41 43 44 47 48 50 52
 1316: 1 0 1 2 3 5 6 7 8 9 10 12 13 16 17 19 20 21 22 25 28 29 32 33 34 35 36 38 39 41 43 44 47 48 50 52
 1317: 3 0 1 2 3 5 6 7 8 9 10 12 13 16 17 19 20 21 22 25 28 38 39 41 43 44 47 48 50 52
 1318: 1 0 2 3 5 6 10 12 13 16 17 19 20 21 22 25 38 39 41 43 44 47 48 50 52
 1319: 1 0 3 5 6 10 12 13 17 20 21 22 25 38 39 41 43 44 47 48
 1320: 1 0 3 5 10 12 13 17 20 21 22 25 38 39 41 43 44 47 48
 1321: 1 0 3 5 10 12 13 17 20 21 22 25 38 39 41 43 44 47
 1322: 1 0 5 17 20 21 25 38 39
 1323: 7 60 81 88 114 116 117 119 121 125 128 129 130 132 140 141 144 155
 1324: 4 61 71 72 73 100 120 137 149 154 157 174
 1325: 7 111 158 176
 1326: 3 111 126 158 161 166 176 177
 1327: 5 111 126 133 146 150 158 160 161 164 166 167 176 177 179
 1328: 4 98 142
 1329: 3 98 142 186 187
 1330: 6 98 142 145 186 187
 1331: 8 61 71 72 73 98 100 111 112 113 118 120 126 127 133 135 136 137 138 139 142 145 146 147 148 149 150 151 152 153 154 157 158 159 160 161 162 163 164 165 166 167 168 169 170 171 172 174 175 176 177 178 179 180 181 186 187
 1332: 7 61 71 72 73 98 100 111 112 113 118 120 126 127 133 135 136 137 138 139 142 143 145 146 147 148 149 150 151 152 153 154 156 157 158 159 160 161 162 163 164 165 166 167 168 169 170 171 172 173 174 175 176 177 178 179 180 181 182 183 184 186 187
 1333: 1 61 71 72 73 94 98 100 111 112 113 118 120 126 127 133 135 136 137 138 139 142 143 145 146 147 148 149 150 151 152 153 154 156 157 158 159 160 161 162 163 164 165 166 167 168 169 170 171 172 173 174 175 176 177 178 179 180 181 182 183 184 186 187
 1334: 1 61 71 72 73 82 94 98 100 111 112 113 118 120 126 127 133 135 136 137 138 139 142 143 145 146 147 148 149 150 151 152 153 154 156 157 158 159 160 161 162 163 164 165 166 167 168 169 170 171 172 173 174 175 176 177 178 179 180 181 182 183 184 186 187
 1335: 1 60 61 71 72 73 81 82 88 94 98 100 111 112 113 114 116 117 118 119 120 121 125 126 127 128 129 130 132 133 135 136 137 138 139 140 141 142 143 144 145 146 147 148 149 150 151 152 153 154 155 156 157 158 159 160 161 162 163 164 165 166 167 168 169 170 171 172 173 174 175 176 177 178 179 180 181 182 183 184 186 187
 1336: 1 14 40 101 109
 1337: 1 14 40 75 101 109 110
 1338: 1 14 40 45 75 101 104 105 106 109 110
 1339: 1 14 40 45 75 101 102 104 105 106 109 110
 1340: 1 14 40 45 75 101 102 104 105 106 107 108 109 110
 1341: 4 0 1 2 3 5 6 7 8 9 10 12 13 16 17 19 20 21 22 25 29 30 32 33 34 35 36 38 39 41 43 44 47 48 50 52
 1342: 4 0 1 2 3 5 6 7 8 9 10 12 13 16 17 19 20 21 22 25 29 32 33 34 35 36 38 39 41 43 44 47 48 50 52
 1343: 1 55 62 70 77 79 80 87 93 97 99
 1344: 10 15 31 65 68 74 78 83 84 85 86 91 92 96
 1345: 5 88 115 116 117 119 121 122 123 124 125 128 129 130 131 132 134 140 188 189
 1346: 7 15 31 63 64 65 66 67 68 69 74 78 83 84 85 86 88 90 91 92 96 115 116 117 119 121 122 123 124 125 128 129 130 131 132 134 140 188 189
 1347: 6 51 185
 1348: 6 111 126 146 153 158 164 167 170 176 179
 1349: 3 111 126 138 146 153 158 163 164 167 170 176 179
 1350: 6 154 172 174
 1351: 1 5 6 47 48 50
 1352: 1 62 70 76 77 79 80 87 93 97 99
 1353: 5 14 40 45 104 105 106 110
 1354: 1 14 30 40 45 46 75 101 102 104 105 106 107 108 109 110
 1355: 2 112 120 149
 1356: 1 138 142
 1357: 2 61 71 72 73 100 111 112 113 118 120 126 127 133 135 136 137 138 139 142 146 147 148 149 150 151 152 153 154 157 158 159 160 161 162 163 164 165 166 167 168 169 170 171 172 174 175 176 177 178 179 180 181
 1358: 1 60 61 71 72 73 81 98 100 111 112 113 118 120 126 127 133 135 136 137 138 139 142 145 146 147 148 149 150 151 152 153 154 157 158 159 160 161 162 163 164 165 166 167 168 169 170 171 172 174 175 176 177 178 179 180 181 186 187
 1359: 6 111 126 146 161 164 166 167 176 179
 1360: 12 82 94 143 144 155 156 173 182 183 184
 1361: 5 61 71 72 73 82 94 100 111 112 113 114 118 120 126 127 133 135 136 137 138 139 141 142 143 144 145 146 147 148 149 150 151 152 153 154 155 156 157 158 159 160 161 162 163 164 165 166 167 168 169 170 171 172 173 174 175 176 177 178 179 180 181 182 183 184 185 186 187
 1362: 6 120 137 149 157
 1363: 3 60 61 71 72 73 81 98 100 111 112 113 114 118 120 126 127 133 135 136 137 138 139 141 142 144 145 146 147 148 149 150 151 152 153 154 155 157 158 159 160 161 162 163 164 165 166 167 168 169 170 171 172 174 175 176 177 178 179 180 181 186 187
 1364: 2 15 26 31 37 54 55 56 58 59 62 63 64 65 66 67 68 69 70 74 76 77 78 79 80 82 83 84 85 86 87 89 90 91 92 93 94 96 97 99 103 188
 1365: 2 15 26 31 37 54 55 56 58 59 62 63 64 65 66 67 68 69 70 74 76 77 78 79 80 82 83 84 85 86 87 88 89 90 91 92 93 94 96 97 99 103 114 115 116 117 119 121 122 123 124 125 128 129 130 131 132 134 140 141 144 155 185 188 189
 1366: 9 1 3 5 6 10 12 13 22 25 41 43 44 47 48 50
 1367: 14 2 16 19 82 94
 1368: 5 51 54 55 56 58 59 62 70 76 77 79 80 87 88 89 93 97 99 103 114 116 117 119 121 125 128 129 130 132 140 141
 1369: 2 15 26 31 37 51 54 55 56 58 59 62 63 64 65 66 67 68 69 70 74 76 77 78 79 80 83 84 85 86 87 88 89 90 91 92 93 96 97 99 103 114 115 116 117 119 121 122 123 124 125 128 129 130 131 132 134 140 141 188
 1370: 19 137 152 170 175 181
 1371: 5 118 137 139 147 152 170 171 175 181
 1372: 5 61 71 72 73 100 112 118 137 139 147 152 154 170 171 174 175 181
 1373: 13 61 71 72 73 100 112 113 118 120 127 135 136 137 139 147 152 153 154 162 163 169 170 171 174 175 178 181
 1374: 10 0 1 3 4 5 6 7 8 9 10 11 12 13 14 17 18 20 21 22 23 24 25 27 28 29 30 32 33 34 35 36 38 39 40 41 42 43 44 45 46 47 48 49 50 52 53 57 75 95 101 102 104 105 106 107 108 109 110
 1375: 10 0 1 3 5 6 7 8 9 10 12 13 14 17 18 20 21 22 25 28 29 30 32 33 34 35 36 38 39 40 41 43 44 45 46 47 48 50 52 75 95 101 102 104 105 106 107 108 109 110
 1376: 8 29 32 33 34 35 36 52
 1377: 8 0 1 3 5 6 10 12 13 17 20 22 25 38 41 43 44 47 48 50
 1378: 4 61 71 72 73 100 127 154 172 174
 1379: 3 61 71 72 73 100 127 149 154 172 174
 1380: 3 61 71 72 73 100 127 137 149 154 157 172 174
 1381: 7 111 126 158 161 166 176 179
 1382: 20 5 6 12 21 39 43 47 48 50
 1383: 9 0 1 2 3 4 5 6 7 8 9 10 11 12 13 14 16 17 18 19 20 21 22 23 24 25 27 28 29 30 32 33 34 35 36 38 39 40 41 42 43 44 45 46 47 48 49 50 52 53 57 60 75 95 101 102 104 105 106 107 108 109 110
 1384: 3 61 71 72 73 100 111 112 113 118 120 126 127 133 135 136 137 138 139 146 147 148 149 150 151 152 153 154 157 158 159 160 161 162 163 164 165 166 167 168 169 170 171 172 174 175 176 177 178 179 180 181 185
 1385: 7 88 114 115 116 117 119 121 122 123 124 125 128 129 130 131 132 134 140 141 189
 1386: 8 111 113 120 126 127 133 135 136 146 148 150 151 153 158 159 160 161 162 163 164 165 166 167 168 169 172 176 177 178 179 180
 1387: 2 113 135 136 162 163
 1388: 15 101 102
 1389: 15 45 101 102 104 105 106
 1390: 10 149 151 159 165 172
 1391: 10 137 145 149 151 157 159 165 172
 1392: 4 60 81 98 114 141 143 144 155 156 173 182 183 184
 1393: 11 135 153 162 163 178
 1394: 5 3 10 12 13 22 25 41 43 44 47
 1395: 1 3 10 12 13 22 25 41 43 44 47 48
 1396: 1 3 6 10 12 13 22 25 41 43 44 47 48 50
 1397: 10 3 5 6 10 12 13 22 25 41 43 44 47 48 50
 1398: 4 1 3 5 6 7 8 9 10 12 13 17 20 21 22 25 28 29 30 38 39 41 43 44 47 48 50
 1399: 1 1 3 4 5 6 7 8 9 10 11 12 13 14 17 18 20 21 22 23 25 27 28 29 30 32 33 34 35 36 38 39 40 41 42 43 44 45 46 47 48 49 50 53 57 75 95 101 102 104 105 106 107 108 109 110
 1400: 13 15 31 91
 1401: 1 15 31 65 68 78 83 84 85 91
 1402: 2 15 24 31 65 68 78 83 84 85 91
 1403: 1 1 2 3 4 5 6 7 8 9 10 11 12 13 14 15 16 17 18 19 20 21 22 23 24 25 27 28 29 30 31 32 33 34 35 36 38 39 40 41 42 43 44 45 46 47 48 49 50 52 53 57 65 68 75 78 83 84 85 91 95 101 102 104 105 106 107 108 109 110
 1404: 1 63 64 66 67 69 74 86 90 92 96
 1405: 1 26 37 63 64 66 67 69 74 86 90 92 96 188
 1406: 1 26 37 63 64 66 67 69 74 86 88 90 92 96 115 122 123 124 131 134 188
 1407: 3 82 94 98
 1408: 3 82 94 98 155
 1409: 3 82 94 98 144 155
 1410: 2 82 94 98 114 141 144 155
 1411: 5 82 94 98 114 116 117 119 121 125 128 129 130 132 140 141 144 155
 1412: 1 0 1 2 3 4 5 6 7 8 9 10 11 12 13 14 15 16 17 18 19 20 21 22 23 24 25 27 28 29 30 31 32 33 34 35 36 38 39 40 41 42 43 44 45 46 47 48 49 50 51 52 53 54 55 56 57 58 59 62 65 68 70 75 76 77 78 79 80 83 84 85 87 89 91 93 95 97 99 101 102 103 104 105 106 107 108 109 110 185 189
 1413: 1 0 1 2 3 4 5 6 7 8 9 10 11 12 13 14 15 16 17 18 19 20 21 22 23 24 25 27 28 29 30 31 32 33 34 35 36 38 39 40 41 42 43 44 45 46 47 48 49 50 51 52 53 54 55 56 57 58 59 62 65 68 70 75 76 77 78 79 80 83 84 85 87 89 91 93 95 97 99 101 102 103 104 105 106 107 108 109 110 185
 1414: 1 0 51 54 55 56 58 59 62 70 76 77 79 80 87 89 93 97 99 103 185
 1415: 1 0 54 55 56 58 59 62 70 76 77 79 80 87 89 93 97 99 103 185
 1416: 1 0 185
 1417: 8 111 126 133 146 150 158 160 161 164 166 167 176 179
 1418: 10 151 159 165 172 177
 1419: 7 112 118 127 139 147 152 170 171 175 181
 1420: 5 111 112 113 118 120 126 127 133 135 136 137 139 146 147 148 150 151 152 153 157 158 159 160 161 162 163 164 165 166 167 168 169 170 171 172 175 176 177 178 179 180 181
 1421: 2 0 1 2 3 5 6 7 8 9 10 12 13 16 17 18 19 20 21 22 24 25 28 29 30 32 33 34 35 36 38 39 41 43 44 47 48 50 52 95
 1422: 1 26 37 63 64 66 67 69 74 86 90 115 122 123 124 131 134
 1423: 5 0 1 2 3 4 5 6 7 8 9 10 11 12 13 14 15 16 17 18 19 20 21 22 23 24 25 26 27 28 29 30 31 32 33 34 35 36 37 38 39 40 41 42 43 44 45 46 47 48 49 50 52 53 57 63 64 65 66 67 68 69 74 75 78 82 83 84 85 86 90 91 92 94 95 96 101 102 104 105 106 107 108 109 110 115 122 123 124 131 134 188
 1424: 3 0 1 3 5 6 7 8 9 10 12 13 17 20 21 22 25 28 29 32 33 34 35 36 38 39 41 43 44 47 48 50 52
 1425: 1 3 10 25
 1426: 1 3 5 6 10 12 13 22 41 44 47 48 50
 1427: 2 111 133 146 150 158 160 161 164 166 167 168 176 179
 1428: 1 61 71 72 73 100 142
 1429: 9 0 1 3 5 6 7 8 9 10 12 13 17 20 21 22 25 28 29 32 33 34 35 36 38 39 41 43 44 47 48 50
 1430: 3 61 71 72 73 100 137 157
 1431: 3 61 71 72 73 100 137 149 157
 1432: 2 61 71 72 73 100 120 137 149 157
 1433: 5 127 154 174
 1434: 3 112 113 118 127 135 136 139 147 152 153 154 162 163 169 170 171 174 175 178 181
 1435: 3 54 55 56 76 89
 1436: 4 58 59 99 103
 1437: 4 58 59 93 99 103
 1438: 4 58 59 93 97 99 103
 1439: 4 58 59 70 93 97 99 103
 1440: 3 58 59 70 80 93 97 99 103
 1441: 3 58 59 70 77 80 93 97 99 103
 1442: 4 58 59 62 70 77 79 80 87 93 97 99 103
 1443: 1 61 71 72 73 100 112 118 127 139 147 152 154 169 170 171 174 175 181
 1444: 2 61 71 72 73 100 112 113 118 120 127 135 136 138 139 147 152 153 154 157 162 163 169 170 171 174 175 178 181
 1445: 1 148 151 159 165 172 177 180
 1446: 8 111 112 118 126 133 139 146 147 148 150 151 152 158 159 160 161 164 165 166 167 168 170 171 172 175 176 177 179 180 181
 1447: 1 15 26 31 37 63 64 65 66 67 68 69 74 78 82 83 84 85 86 90 91 92 94 96 114 141 188
 1448: 1 15 26 31 37 51 54 55 56 58 59 62 63 64 65 66 67 68 69 70 74 76 77 78 79 80 82 83 84 85 86 87 89 90 91 92 93 94 96 97 99 103 114 141 188
 1449: 1 15 26 31 37 51 54 55 56 58 59 62 63 64 65 66 67 68 69 70 74 76 77 78 79 80 82 83 84 85 86 87 89 90 91 92 93 94 96 97 99 103 114 141 185 188
 1450: 1 61 71 72 73 100 113 127 135 136 153 154 162 163 169 174 178
 1451: 3 15 24 91
 1452: 2 15 24 31 91 92
 1453: 2 15 24 31 65 68 78 83 84 85 91 92
 1454: 5 117 121 132
 1455: 3 61 71 72 73 100 112 139 154 174
 1456: 1 153 163 178 186
 1457: 1 152 153 163 170 175 178 181 186
 1458: 1 118 147 152 153 163 170 171 175 178 181 186
 1459: 1 113 118 127 135 136 147 152 153 162 163 169 170 171 175 178 181 186
 1460: 1 61 71 72 73 100 112 113 118 127 135 136 139 147 152 153 154 162 163 169 170 171 174 175 178 181 186
 1461: 3 150 151 159 165 168 177
 1462: 1 142 187
 1463: 1 111 126 133 142 146 148 150 151 158 159 160 161 164 165 166 167 168 176 177 179 180 187
 1464: 1 61 71 72 73 100 111 112 113 118 126 127 133 135 136 137 139 142 145 146 147 148 150 151 152 153 154 157 158 159 160 161 162 163 164 165 166 167 168 169 170 171 174 175 176 177 178 179 180 181 186 187
 1465: 2 120 149 172
 1466: 1 0 1 2 3 4 5 6 7 8 9 10 11 12 13 14 16 17 18 19 20 21 22 23 25 27 28 29 30 32 33 34 35 36 38 39 40 41 42 43 44 45 46 47 48 49 50 52 53 57 75 95 101 102 104 105 106 107 108 109 110
 1467: 1 0 2 16 19 52
 1468: 2 54 55 58 59 80 89 103
 1469: 7 54 55 58 59 70 80 89 93 97 99 103
 1470: 4 54 55 58 59 62 70 79 80 87 89 93 97 99 103
 1471: 1 51 54 55 58 59 62 70 77 79 80 87 89 93 97 99 103 185
 1472: 18 15 26 31 37 63 64 65 66 67 68 69 74 78 83 84 85 86 90 91 92 96
 1473: 2 15 26 31 37 63 64 65 66 67 68 69 74 78 83 84 85 86 88 90 91 92 96 115 116 117 119 121 122 123 124 125 128 129 130 131 132 134 140
 1474: 2 0 1 2 3 4 5 6 7 8 9 10 11 12 13 14 16 17 18 19 20 21 22 23 24 25 27 28 29 30 32 33 34 35 36 38 39 40 41 42 43 44 45 46 47 48 49 50 51 52 53 54 55 56 57 58 59 60 62 70 75 76 77 79 80 81 87 89 93 95 97 98 99 101 102 103 104 105 106 107 108 109 110 114 141 185 188 189
 1475: 2 0 1 2 3 4 5 6 7 8 9 10 11 12 13 14 16 17 18 19 20 21 22 23 24 25 27 28 29 30 32 33 34 35 36 38 39 40 41 42 43 44 45 46 47 48 49 50 52 53 57 60 75 95 98 101 102 104 105 106 107 108 109 110
 1476: 2 0 1 2 3 5 6 7 8 9 10 12 13 14 16 17 18 19 20 21 22 24 25 28 29 30 32 33 34 35 36 38 39 40 41 43 44 45 46 47 48 50 52 60 75 95 101 102 104 105 106 107 108 109 110
 1477: 15 40 45 46 75 102 104 105 106 107 108 110
 1478: 2 15 31 63 64 65 66 67 68 69 74 78 83 84 85 86 90 91 92 96 128
 1479: 1 26 188
 1480: 2 37 82 94
 1481: 2 15 26 31 37 63 64 65 66 67 68 69 74 78 82 83 84 85 86 88 90 91 92 94 96 115 116 117 119 121 122 123 124 125 128 129 130 131 132 134 140 143 156 173 182 183 184 188 189
 1482: 1 15 26 31 37 63 64 65 66 67 68 69 74 78 82 83 84 85 86 88 90 91 92 94 96 114 115 116 117 119 121 122 123 124 125 128 129 130 131 132 134 140 141 143 144 155 156 173 182 183 184 188 189
 1483: 2 14 40 45 46 75 102 104 105 106 107 110
 1484: 6 54 55 58 59 76 89 103
 1485: 6 61 71 72 73 100 112 127 154 174
 1486: 6 61 71 72 73 100 112 120 127 149 154 174
 1487: 3 61 71 72 73 100 112 120 127 137 149 154 157 174
 1488: 7 113 118 135 136 139 147 152 153 162 163 169 170 171 175 178 181
 1489: 2 63 64 65 66 67 68 69 74 78 83 84 85 86
 1490: 1 1 2 3 5 6 7 8 9 10 12 13 15 16 17 18 19 20 21 22 25 28 29 30 32 33 34 35 36 38 39 41 43 44 47 48 50
 1491: 1 26 37 61 71 72 73 82 94 100 111 112 113 118 120 126 127 133 135 136 137 138 139 142 145 146 147 148 149 150 151 152 153 154 157 158 159 160 161 162 163 164 165 166 167 168 169 170 171 172 174 175 176 177 178 179 180 181 186 187 188
 1492: 1 0 51 54 55 56 58 59 62 70 77 79 80 87 89 93 97 99 103
 1493: 1 0 51 62 77 79 87
 1494: 2 3 10 12 13 22 47
 1495: 1 3 10 12 13 22 41 43 44 47 50
 1496: 1 3 5 10 12 13 22 41 43 44 47 50
 1497: 1 15 26 31 37 61 63 64 65 66 67 68 69 71 72 73 74 78 83 84 85 86 90 91 92 96 100 111 112 113 115 118 120 122 123 124 126 127 131 133 134 135 136 137 138 139 142 143 144 145 146 147 148 149 150 151 152 153 154 155 156 157 158 159 160 161 162 163 164 165 166 167 168 169 170 171 172 173 174 175 176 177 178 179 180 181 182 183 184 186 187 188
 1498: 1 51 54 55 56 58 59 60 62 70 76 77 79 80 81 87 89 93 97 98 99 103 185 189
 1499: 6 4 11 42 49 53 57
 1500: 3 51 54 55 58 59 60 62 70 76 77 79 80 81 87 89 93 97 98 99 103
 1501: 5 116 117 119 121 125 128 129 130 132 140 144 155
 1502: 5 51 54 55 56 58 59 60 62 70 76 77 79 80 81 87 89 93 97 98 99 103 114 116 117 119 121 125 128 129 130 132 140 141 144 155
 1503: 8 118 139 147 153 163 171 178
 1504: 14 118 139 147 152 153 163 170 171 175 178 181
 1505: 1 61 71 72 73 100 112 118 120 139 147 149 152 153 154 163 170 171 174 175 178 181
 1506: 5 0 1 2 3 4 5 6 7 8 9 10 11 12 13 14 15 16 17 18 19 20 21 22 23 24 25 26 27 28 29 30 31 32 33 34 35 36 37 38 39 40 41 42 43 44 45 46 47 48 49 50 52 53 57 63 64 65 66 67 68 69 74 75 78 82 83 84 85 86 88 90 91 92 94 95 96 101 102 104 105 106 107 108 109 110 115 122 123 124 131 134 185 188 189
 1507: 6 5 6 43 48 50
 1508: 7 5 6 43 47 48 50
 1509: 3 15 26 31 37 61 63 64 65 66 67 68 69 71 72 73 74 78 83 84 85 86 90 91 92 96 100 111 112 113 115 118 120 122 123 124 126 127 131 133 134 135 136 137 138 139 142 143 145 146 147 148 149 150 151 152 153 154 156 157 158 159 160 161 162 163 164 165 166 167 168 169 170 171 172 173 174 175 176 177 178 179 180 181 182 183 184 186 187 188
 1510: 5 61 71 100
 1511: 2 173 183 184
 1512: 5 15 26 31 37 51 54 55 56 58 59 62 63 64 65 66 67 68 69 70 74 76 77 78 79 80 82 83 84 85 86 87 88 89 90 91 92 93 94 96 97 99 103 114 115 116 117 119 121 122 123 124 125 128 129 130 131 132 134 140 141 144 155 188 189
 1513: 3 61 71 72 73 100 111 112 113 114 118 120 126 127 133 135 136 137 138 139 141 142 144 145 146 147 148 149 150 151 152 153 154 155 157 158 159 160 161 162 163 164 165 166 167 168 169 170 171 172 174 175 176 177 178 179 180 181 186 187
 1514: 2 64 66 67
 1515: 1 55 58 59 89
 1516: 8 24 26 37
 1517: 4 88 115 122
 1518: 4 88 115 122 131
 1519: 4 88 115 122 124 131
 1520: 4 31 63 64 65 66 67 68 69 74 78 83 84 85 86 88 90 92 96 115 122 123 124 131 134
 1521: 4 24 26 31 37 63 64 65 66 67 68 69 74 78 83 84 85 86 88 90 92 96 115 122 123 124 131 134
 1522: 8 24 26 31 37 63 64 65 66 67 68 69 74 78 83 84 85 86 88 90 92 96 115 122 123 124 131 134 188
 1523: 4 24 26 31 37 63 64 65 66 67 68 69 74 78 82 83 84 85 86 88 90 92 94 96 115 122 123 124 131 134 188
 1524: 3 60 91
 1525: 3 60 91 98 144 155
 1526: 4 60 91 98 143 144 155 156 173 182 183 184
 1527: 4 61 112 142 186 187
 1528: 4 60 61 71 72 73 91 98 100 111 112 113 118 120 126 127 133 135 136 137 138 139 142 143 144 145 146 147 148 149 150 151 152 153 154 155 156 157 158 159 160 161 162 163 164 165 166 167 168 169 170 171 172 173 174 175 176 177 178 179 180 181 182 183 184 186 187
 1529: 6 116 117 121 125 130 132
 1530: 6 116 117 121 125 129 130 132 140
 1531: 3 60 61 71 72 73 91 98 100 111 112 113 114 116 117 118 119 120 121 125 126 127 128 129 130 132 133 135 136 137 138 139 140 141 142 143 144 145 146 147 148 149 150 151 152 153 154 155 156 157 158 159 160 161 162 163 164 165 166 167 168 169 170 171 172 173 174 175 176 177 178 179 180 181 182 183 184 186 187
 1532: 7 0 1 2 3 4 5 6 7 8 9 10 11 12 13 14 15 16 17 18 19 20 21 22 23 25 27 28 29 30 32 33 34 35 36 38 39 40 41 42 43 44 45 46 47 48 49 50 51 52 53 54 55 56 57 58 59 62 70 75 76 77 79 80 87 89 93 95 97 99 101 102 103 104 105 106 107 108 109 110 185 189
 1533: 7 0 1 2 3 4 5 6 7 8 9 10 11 12 13 14 15 16 17 18 19 20 21 22 23 25 27 28 29 30 32 33 34 35 36 38 39 40 41 42 43 44 45 46 47 48 49 50 51 52 53 54 55 56 57 58 59 62 70 75 76 77 79 80 87 89 93 95 97 99 101 102 103 104 105 106 107 108 109 110
 1534: 3 0 4 11 23 27 42 49 51 53 54 55 56 57 58 59 62 70 76 77 79 80 87 89 93 97 99 103
 1535: 3 0 54 55 56 58 59 76 89 103
 1536: 1 0 4 11 23 27 31 42 49 51 53 54 55 56 57 58 59 62 63 64 65 66 67 68 69 70 74 76 77 78 79 80 83 84 85 86 87 89 90 92 93 96 97 99 103
 1537: 1 4 11 23 27 42 49 53 57 81 98
 1538: 5 115 116 117 119 121 122 124 125 129 130 131 132 140
 1539: 5 15 31 63 64 65 66 67 68 69 74 78 83 84 85 86 90 91 92 96 115 116 117 119 121 122 123 124 125 129 130 131 132 134 140
 1540: 7 15 26 31 37 63 64 65 66 67 68 69 74 78 82 83 84 85 86 88 90 91 92 94 96 115 116 117 119 121 122 123 124 125 129 130 131 132 134 140 188
 1541: 5 128 189
 1542: 5 3 5 6 10 13 21 22 39 41 44 48 50
 1543: 7 54 55 56 58 59 89 103
 1544: 2 45 75 102 104 105 106
 1545: 3 4 11 14 23 24 27 40 42 45 46 49 75 95 101 102 104 105 106 107 108 109 110
 1546: 2 56 62 76 79 82 87
 1547: 3 54 56 58 59 62 76 79 82 87 89 103
 1548: 3 55 70 93 97 99
 1549: 3 15 88 91 189
 1550: 4 65 68 78 83 84 85 92
 1551: 3 26 37 65 68 78 83 84 85 92
 1552: 3 61 63 64 66 67 69 71 72 73 74 86 90 96 100
 1553: 1 115 116 117 119 121 122 125 128 129 130 131 132 140
 1554: 3 61 63 64 66 67 69 71 72 73 74 86 90 96 100 115 116 117 119 121 122 123 124 125 128 129 130 131 132 134 140
 1555: 4 135 136 162
 1556: 1 0 1 2 3 5 6 7 8 9 10 12 13 16 17 18 19 20 21 22 25 28 29 30 31 32 33 34 35 36 38 39 41 43 44 47 48 50 52 53 57 94 98 114 141 188
 1557: 2 15 31 60 65 68 78 81 83 84 85 91 92 98
 1558: 2 63 64 66 67 69 74 86 90 96 182
 1559: 2 63 64 66 67 69 74 86 90 96 156 182
 1560: 2 63 64 66 67 69 74 86 90 96 143 156 173 182 183 184
 1561: 2 15 31 60 63 64 65 66 67 68 69 74 78 81 83 84 85 86 90 91 92 96 98 143 156 173 182 183 184
 1562: 2 15 31 60 61 63 64 65 66 67 68 69 71 72 73 74 78 81 83 84 85 86 90 91 92 96 98 100 111 112 113 118 120 126 127 133 135 136 137 138 139 142 143 145 146 147 148 149 150 151 152 153 154 156 157 158 159 160 161 162 163 164 165 166 167 168 169 170 171 172 173 174 175 176 177 178 179 180 181 182 183 184 186 187
 1563: 2 15 31 60 61 63 64 65 66 67 68 69 71 72 73 74 78 81 83 84 85 86 90 91 92 96 98 100 111 112 113 118 120 126 127 133 135 136 137 138 139 142 143 145 146 147 148 149 150 151 152 153 154 156 157 158 159 160 161 162 163 164 165 166 167 168 169 170 171 172 173 174 175 176 177 178 179 180 181 182 183 184 185 186 187
 1564: 2 0 1 2 3 4 5 6 7 8 9 10 11 12 13 14 16 17 18 19 20 21 22 23 24 25 26 27 28 29 30 32 33 34 35 36 37 38 39 40 41 42 43 44 45 46 47 48 49 50 51 52 53 54 55 56 57 58 59 62 70 75 76 77 79 80 82 87 89 93 94 95 97 99 101 102 103 104 105 106 107 108 109 110 188
 1565: 14 45 46 75 102 104 105 106 107 108
 1566: 2 115 123 124 131 134
 1567: 1 26 37 82 88 94 115 116 117 119 121 122 123 124 125 128 129 130 131 132 134 140 188
 1568: 2 51 56 62 70 76 77 79 80 87 93 97 99
 1569: 9 1 3 5 6 7 8 9 10 12 13 17 20 21 22 25 29 30 32 33 34 35 36 38 39 41 43 44 47 48 50
 1570: 1 1 2 3 5 6 7 8 9 10 12 13 14 15 16 17 18 19 20 21 22 24 25 28 29 30 32 33 34 35 36 38 39 40 41 43 44 45 46 47 48 50 52 53 57 75 95 101 102 104 105 106 107 108 109 110
 1571: 2 72 100
 1572: 2 111 158 160 161 166
 1573: 2 111 158 160 161 166 176
 1574: 1 4 11 15 23 26 27 31 37 42 49 51 53 54 55 56 57 58 59 60 62 63 64 65 66 67 68 69 70 74 76 77 78 79 80 81 82 83 84 85 86 87 89 90 91 92 93 94 96 97 98 99 103 188
 1575: 1 0 1 2 3 5 6 7 8 9 10 12 13 14 16 17 18 19 20 21 22 24 25 28 29 30 32 33 34 35 36 38 39 40 41 43 44 45 46 47 48 50 52 75 95 101 102 104 105 106 107 108 109 110 143 156 173 182 183 184 185
 1576: 2 61 71 72 73 100 127 152 154 174 175
 1577: 3 111 126 133 146 158 161 164 166 167 176 177 179 180
 1578: 3 111 126 133 146 148 158 161 164 166 167 176 177 179 180
 1579: 3 111 126 133 146 148 150 158 161 164 166 167 168 176 177 179 180
 1580: 2 61 71 72 73 100 111 126 127 133 146 148 150 151 152 154 158 159 160 161 164 165 166 167 168 172 174 175 176 177 179 180
 1581: 6 112 118 139 147 170 171 181
 1582: 3 112 118 139 147 169 170 171 181
 1583: 3 112 113 118 120 135 136 139 147 153 162 163 169 170 171 178 181
 1584: 2 40 110
 1585: 2 45 104 105
 1586: 1 2 19
 1587: 2 111 126 146 158 160 164 167 176 179
 1588: 1 61 71 72 73 100 111 112 113 118 120 126 127 133 135 136 137 138 139 145 146 147 148 149 150 151 152 153 154 157 158 159 160 161 162 163 164 165 166 167 168 169 170 171 172 174 175 176 177 178 179 180 181
 1589: 2 61 71 72 73 100 111 112 113 118 120 126 127 133 135 136 137 138 139 143 145 146 147 148 149 150 151 152 153 154 156 157 158 159 160 161 162 163 164 165 166 167 168 169 170 171 172 173 174 175 176 177 178 179 180 181 182 183 184
 1590: 1 4 11 23 27 42 49 53 56 57 60 81 98
 1591: 1 88 98 114 116 117 119 121 125 128 129 130 132 140 141 155
 1592: 1 88 98 114 116 117 119 121 125 128 129 130 132 140 141 144 155
 1593: 1 112 113 118 127 135 136 139 147 152 153 157 162 163 169 170 171 175 178 181
 1594: 2 51 54 55 58 59 62 70 76 77 79 80 87 89 93 97 99 103
 1595: 2 3 5 6 10 12 13 21 22 39 41 44 48 50
 1596: 3 15 26 31 37 63 64 65 66 67 68 69 74 78 82 83 84 85 86 90 91 92 94 96 185 188
 1597: 1 112 118 120 139 147 171
 1598: 4 111 126 133 146 148 150 158 160 161 164 166 167 168 176 179
 1599: 2 54 55 56 58 59 60 62 70 76 77 79 80 81 87 89 93 97 99 103
 1600: 5 135 169
 1601: 1 111 126 146 158 164 167 176 177 179
 1602: 4 0 1 2 3 4 5 6 7 8 9 10 11 12 13 14 16 17 18 19 20 21 22 23 24 25 27 28 29 30 32 33 34 35 36 38 39 40 41 42 43 44 45 46 47 48 49 50 51 52 53 54 55 57 58 59 60 62 70 75 77 79 80 81 87 89 93 95 97 98 99 101 102 103 104 105 106 107 108 109 110
 1603: 3 54 55 58 59 70 77 80 89 93 97 99 103
 1604: 1 3 6 10 12 13 41 43 44 47 48 50
 1605: 3 111 126 133 146 148 158 160 161 164 166 167 168 176 179 180
 1606: 9 15 26 31 37 63 64 65 66 67 68 69 74 78 82 83 84 85 86 90 91 92 94 96 114 141 144 155 188
 1607: 2 61 71 72 73 100 149
 1608: 1 61 71 72 73 100 149 157
 1609: 1 112 113 118 120 127 135 136 139 147 152 153 154 162 163 169 170 171 174 175 178 181
 1610: 1 31 65 68 74 78 83 84 85 86 92 96
 1611: 1 120 169
 1612: 2 14 40 75 101 104 110
 1613: 2 0 3 5 6 7 8 9 10 12 13 17 20 21 22 25 38 39 41 43 44 48 50
 1614: 1 0 3 5 6 7 8 9 10 13 17 20 21 22 25 38 39 41 43 44 48 50
 1615: 3 111 161 166 176
 1616: 2 0 1 2 3 4 5 6 7 8 9 10 11 12 13 14 16 17 18 19 20 21 22 23 24 25 27 28 29 30 32 33 34 35 36 38 39 40 41 42 43 44 45 46 47 48 49 50 51 52 53 54 55 56 57 58 59 60 62 70 75 76 77 79 80 81 87 89 93 95 97 98 99 101 102 103 104 105 106 107 108 109 110 114 141 185
 1617: 2 114 141 185
 1618: 1 54 55 56 58 59 62 70 76 77 79 80 87 89 93 97 99 103 114 141 185
 1619: 9 111 112 118 126 133 139 146 147 148 150 151 158 159 160 161 164 165 166 167 168 171 172 176 177 179 180
 1620: 9 113 120 127 135 136 152 153 162 163 169 170 175 178 181
 1621: 3 111 167
 1622: 4 111 146 164 167 176
 1623: 1 161 166 179
 1624: 4 61 71 72 73 100 111 112 113 118 120 126 127 133 135 136 137 138 139 143 146 147 148 149 150 151 152 153 154 156 157 158 159 160 161 162 163 164 165 166 167 168 169 170 171 172 173 174 175 176 177 178 179 180 181 182 183 184
 1625: 2 61 71 72 73 100 111 112 113 118 120 126 127 133 135 136 137 138 139 143 145 146 147 148 149 150 151 152 153 154 156 157 158 159 160 161 162 163 164 165 166 167 168 169 170 171 172 173 174 175 176 177 178 179 180 181 182 183 184 186 187
 1626: 1 15 26 31 37 61 63 64 65 66 67 68 69 71 72 73 74 78 82 83 84 85 86 90 91 92 94 96 100 111 112 113 118 120 126 127 133 135 136 137 138 139 142 143 145 146 147 148 149 150 151 152 153 154 156 157 158 159 160 161 162 163 164 165 166 167 168 169 170 171 172 173 174 175 176 177 178 179 180 181 182 183 184 186 187
 1627: 2 88 114 115 116 117 119 121 122 123 124 125 128 129 130 131 132 134 140 141
 1628: 1 56 62 70 76 77 79 80 87 93 97 99
 1629: 7 159 165 172
 1630: 2 26 37 82 94 115 122 123 124 131 134
 1631: 1 15 26 31 37 63 64 65 66 67 68 69 74 78 82 83 84 85 86 88 90 91 92 94 96 114 115 116 117 119 121 122 123 124 125 128 129 130 131 132 134 140 141 144 155 188
 1632: 1 1 3 5 6 7 8 9 10 12 13 17 20 21 22 25 28 29 30 34 35 36 38 39 41 43 44 47 48 50
 1633: 1 32 33
 1634: 1 14 45 75 101 102 104 105 106 110
 1635: 7 1 2 3 4 5 6 7 8 9 10 11 12 13 14 15 16 17 18 19 20 21 22 23 25 27 28 29 30 32 33 34 35 36 38 39 40 41 42 43 44 45 46 47 48 49 50 52 53 57 75 95 101 102 104 105 106 107 108 109 110
 1636: 3 24 26 37 188
 1637: 1 63 64 66 67 69 90 96
 1638: 3 24 26 31 37 63 64 65 66 67 68 69 74 78 83 84 85 86 90 92 96 188
 1639: 2 61 71 72 73 100 112 139 142 154 174
 1640: 2 0 1 2 3 4 5 6 7 8 9 10 11 12 13 14 15 16 17 18 19 20 21 22 23 25 27 28 29 30 32 33 34 35 36 38 39 40 41 42 43 44 45 46 47 48 49 50 51 52 53 54 55 56 57 58 59 62 70 75 76 77 79 80 87 89 91 93 95 97 99 101 102 103 104 105 106 107 108 109 110 185 189
 1641: 3 0 51 56 62 70 76 77 79 80 87 93 97 99
 1642: 8 111 112 113 118 120 126 127 133 135 136 137 139 146 147 148 150 151 152 153 158 159 160 161 162 163 164 165 166 167 168 169 170 171 172 175 176 177 178 179 180 181
 1643: 8 111 112 113 118 120 126 127 133 135 136 137 139 146 147 148 149 150 151 152 153 158 159 160 161 162 163 164 165 166 167 168 169 170 171 172 175 176 177 178 179 180 181
 1644: 1 120 137 145 149 157 172
 1645: 1 3 10 13 20 25 38
 1646: 3 12 41 44
 1647: 4 54 55 58 59 89
 1648: 3 41 43 44 47
 1649: 3 60 81 82 94
 1650: 4 111 126 146 164 167 176 179
 1651: 6 111 120 126 133 146 158 160 164 167 176 179
 1652: 1 111 113 118 120 126 127 133 135 136 146 147 152 153 158 160 161 162 163 164 166 167 169 170 171 175 176 178 179 181
 1653: 3 148 150 168 177 180
 1654: 11 148 150 151 159 165 168 177 180
 1655: 4 61 71 72 73 100 111 112 113 118 120 126 127 133 135 136 139 142 146 147 148 150 151 152 153 154 158 159 160 161 162 163 164 165 166 167 168 169 170 171 174 175 176 177 178 179 180 181 186 187
 1656: 5 137 149 157 172
 1657: 2 137 138 149 157 172
 1658: 2 15 26 31 37 60 63 64 65 66 67 68 69 74 78 81 82 83 84 85 86 88 90 91 92 94 96 98 114 115 116 117 119 121 122 123 124 125 128 129 130 131 132 134 140 141 143 144 155 156 173 182 183 184 188
 1659: 1 62 79 87 93
 1660: 1 62 79 87 93 97 99
 1661: 1 62 70 79 87 93 97 99
 1662: 4 15 31 74 86 91 92 96
 1663: 3 15 31 74 86 90 91 92 96
 1664: 7 111 112 113 118 120 126 127 133 135 136 139 146 147 148 149 150 151 152 153 158 159 160 161 162 163 164 165 166 167 168 169 170 171 172 175 176 177 178 179 180 181
 1665: 1 112 113 118 135 136 139 147 153 162 163 169 171 178
 1666: 1 26 37 63 64 65 66 67 68 69 74 78 82 83 84 85 86 90 94 96
 1667: 1 3 10 12 13 22 41 43 44
 1668: 3 15 31 65 68 78 83 84 85 88 91 92
 1669: 2 15 31 65 68 78 83 84 85 88 91 92 115 116 117 119 121 122 123 124 125 129 130 131 132 134 140
 1670: 4 26 37 63 64 66 67 69 74 82 86 90 94 96 188
 1671: 2 5 6 21 39 41 43 44 47 48 50
 1672: 1 26 37 63 64 66 67 69 74 82 86 90 94 96
 1673: 16 112 118 137 139 147 152 170 171 175 181
 1674: 11 61 71 72 73 100 111 112 113 118 120 126 127 133 135 136 137 138 139 142 143 145 146 147 148 149 150 151 152 153 154 156 157 158 159 160 161 162 163 164 165 166 167 168 169 170 171 172 173 174 175 176 177 178 179 180 181 182 183 184 185 186 187 188
 1675: 12 61 71 72 73 88 100 111 112 113 114 115 116 117 118 119 120 121 122 123 124 125 126 127 128 129 130 131 132 133 134 135 136 137 138 139 140 141 142 143 144 145 146 147 148 149 150 151 152 153 154 155 156 157 158 159 160 161 162 163 164 165 166 167 168 169 170 171 172 173 174 175 176 177 178 179 180 181 182 183 184 185 186 187 188 189
 1676: 4 0 1 2 3 4 5 6 7 8 9 10 11 12 13 14 15 16 17 18 19 20 21 22 23 24 25 26 27 28 29 30 31 32 33 34 35 36 37 38 39 40 41 42 43 44 45 46 47 48 49 50 52 53 57 60 63 64 65 66 67 68 69 74 75 78 81 82 83 84 85 86 90 91 92 94 95 96 98 101 102 104 105 106 107 108 109 110
 1677: 1 111 146 158 161 166 167 176 179
 1678: 1 26 37 61 71 72 73 82 88 94 100 111 112 113 115 118 120 122 123 124 126 127 131 133 134 135 136 137 138 139 142 145 146 147 148 149 150 151 152 153 154 157 158 159 160 161 162 163 164 165 166 167 168 169 170 171 172 174 175 176 177 178 179 180 181 186 187 188
 1679: 3 113 135 136 163
 1680: 2 113 120 135 136 163
 1681: 2 113 120 135 136 162 163
 1682: 1 3 10
 1683: 1 60 81 82 98 114 116 117 119 121 125 128 129 130 132 140 141 143 144 155 156 173 182 183 184
 1684: 2 118 170 171
 1685: 1 118 147 170 171
 1686: 1 152 153 163 175 178 181
 1687: 5 113 118 127 135 136 138 147 152 153 162 163 169 170 171 175 178 181
 1688: 1 111 113 118 120 126 127 133 135 136 137 138 146 147 148 150 151 152 153 157 158 159 160 161 162 163 164 165 166 167 168 169 170 171 175 176 177 178 179 180 181
 1689: 1 61 71 72 73 100 111 112 113 118 120 126 127 133 135 136 137 138 139 142 146 147 148 150 151 152 153 154 157 158 159 160 161 162 163 164 165 166 167 168 169 170 171 174 175 176 177 178 179 180 181 186 187
 1690: 3 149 151
 1691: 1 61 71 72 73 100 111 112 113 118 120 126 127 133 135 136 139 146 147 148 149 150 151 152 153 154 157 158 159 160 161 162 163 164 165 166 167 168 169 170 171 172 174 175 176 177 178 179 180 181
 1692: 2 8 9
 1693: 4 3 5 6 7 8 9 10 12 13 21 39 41 43 44 47 48 50
 1694: 1 148 161 166
 1695: 10 111 126 127 133 146 148 150 151 152 158 159 160 161 164 165 166 167 168 170 172 175 176 177 179 180 181
 1696: 2 118 139 147 170 171
 1697: 2 118 139 147 169 170 171
 1698: 2 113 118 135 136 139 147 153 162 163 169 170 171 178
 1699: 2 15 26 31 37 82 91 92 94 188
 1700: 1 112 113 118 135 136 139 147 169 171
 1701: 2 112 113 118 120 135 136 139 147 169 171
 1702: 3 111 126 133 146 148 150 158 159 160 161 164 165 166 167 168 176 177 179 180
 1703: 1 1 3 5 6 7 8 9 10 12 13 17 20 21 22 25 32 33 34 35 36 38 39 41 43 44 47 48 50
 1704: 7 113 120 135 136
 1705: 1 61 71 72 73 100 111 112 113 118 120 126 127 133 135 136 137 139 146 147 148 149 150 151 152 153 154 157 158 159 160 161 162 163 164 165 166 167 168 169 170 171 174 175 176 177 178 179 180 181
 1706: 3 162 163 170
 1707: 1 15 65 68 78 83 84 85 91 96
 1708: 4 61 71 73
 1709: 2 111 126 133 146 148 150 151 152 158 159 160 161 164 165 166 167 168 172 175 176 177 179 180
 1710: 1 112 113 118 127 135 136 139 147 153 162 163 169 170 171 178 181
 1711: 1 111 112 113 118 126 127 133 135 136 139 146 147 148 150 151 152 153 158 159 160 161 162 163 164 165 166 167 168 169 170 171 172 175 176 177 178 179 180 181
 1712: 2 14 40 45 75 101 104 105 106 107 108 110
 1713: 7 12 43 47
 1714: 9 0 1 17 20 25 38
 1715: 1 15 26 31 37 51 54 55 56 58 59 60 62 63 64 65 66 67 68 69 70 74 76 77 78 79 80 81 82 83 84 85 86 87 89 90 91 92 93 94 96 97 98 99 103 188
 1716: 1 15 26 31 37 51 54 55 56 58 59 60 62 63 64 65 66 67 68 69 70 74 76 77 78 79 80 81 82 83 84 85 86 87 89 90 91 92 93 94 96 97 98 99 103 114 141 144 155 188
 1717: 1 15 65 68 83 84 85
 1718: 2 113 118 135 136 137 139 147 152 153 157 162 163 169 170 171 175 178 181
 1719: 2 113 135 169
 1720: 2 111 146 158 164 167 179
 1721: 2 116 117 119 121 129 132 140
 1722: 2 60 65 68 78 81 83 84 85
 1723: 1 15 31 60 65 68 78 81 83 84 85 91 92
 1724: 2 15 31 60 63 64 65 66 67 68 69 74 78 81 83 84 85 86 90 91 92 96
 1725: 3 111 112 118 126 127 133 139 146 147 148 150 151 152 158 159 160 161 164 165 166 167 168 171 172 175 176 177 179 180
 1726: 2 169 170 181
 1727: 2 143 156 173 182
 1728: 1 61 71 72 73 100 111 112 113 118 120 126 127 133 135 136 137 138 139 142 143 144 145 146 147 148 149 150 151 152 153 154 155 156 157 158 159 160 161 162 163 164 165 166 167 168 169 170 171 172 173 174 175 176 177 178 179 180 181 182 183 184 185 186 187
 1729: 2 26 37 61 71 72 73 82 94 100 111 112 113 118 120 126 127 133 135 136 137 138 139 142 143 144 145 146 147 148 149 150 151 152 153 154 155 156 157 158 159 160 161 162 163 164 165 166 167 168 169 170 171 172 173 174 175 176 177 178 179 180 181 182 183 184 185 186 187 188
 1730: 3 26 37 61 71 72 73 82 88 94 100 111 112 113 114 115 116 117 118 119 120 121 122 123 124 125 126 127 128 129 130 131 132 133 134 135 136 137 138 139 140 141 142 143 144 145 146 147 148 149 150 151 152 153 154 155 156 157 158 159 160 161 162 163 164 165 166 167 168 169 170 171 172 173 174 175 176 177 178 179 180 181 182 183 184 185 186 187 188 189
 1731: 2 0 1 2 3 4 5 6 7 8 9 10 11 12 13 14 15 16 17 18 19 20 21 22 23 24 25 27 28 29 30 31 32 33 34 35 36 38 39 40 41 42 43 44 45 46 47 48 49 50 52 53 57 60 63 64 65 66 67 68 69 74 75 78 81 83 84 85 86 90 91 92 95 96 98 101 102 104 105 106 107 108 109 110
 1732: 2 4 11 23 27 42 49 53 54 55 57 58 59 62 70 76 77 79 80 87 89 93 97 99 103
 1733: 5 4 11 23 27 42 49 53 54 55 56 57 58 59 62 70 76 77 79 80 87 89 93 97 99 103
 1734: 7 4 11 23 27 42 49 51 53 54 55 56 57 58 59 62 70 76 77 79 80 87 89 93 97 99 103
 1735: 6 0 1 2 3 5 6 7 8 9 10 12 13 14 16 17 18 19 20 21 22 24 25 28 29 30 32 33 34 35 36 38 39 40 41 43 44 45 46 47 48 50 52 60 75 81 95 98 101 102 104 105 106 107 108 109 110 185
 1736: 6 0 1 2 3 5 6 7 8 9 10 12 13 14 16 17 18 19 20 21 22 24 25 28 29 30 32 33 34 35 36 38 39 40 41 43 44 45 46 47 48 50 52 60 75 81 95 98 101 102 104 105 106 107 108 109 110
 1737: 2 15 26 31 37 51 54 55 56 58 59 62 63 64 65 66 67 68 69 70 74 76 77 78 79 80 82 83 84 85 86 87 88 89 90 91 92 93 94 96 97 99 103 114 115 116 117 119 121 122 123 124 125 128 129 130 131 132 134 140 141 143 144 155 156 173 182 183 184 185 188 189
 1738: 1 54 55 56 58 59 76 80 89 103
 1739: 1 54 55 56 58 59 70 76 80 89 93 97 99 103
 1740: 1 54 55 56 58 59 62 70 76 79 80 87 89 93 97 99 103
 1741: 2 51 54 55 56 58 59 60 62 70 76 77 79 80 81 87 89 93 97 98 99 103 185
 1742: 4 7 8 9 12
 1743: 1 0 1 3 5 6 7 8 9 10 12 13 14 16 17 18 19 20 21 22 24 25 28 29 30 32 33 34 35 36 38 39 40 41 43 44 45 46 47 48 50 52 75 101 102 104 105 106 107 108 109 110
 1744: 1 0 1 3 5 6 7 8 9 10 12 13 16 17 18 19 20 21 22 24 25 28 29 30 32 33 34 35 36 38 39 41 43 44 47 48 50 52
 1745: 1 0 1 3 5 6 7 8 9 10 12 13 16 17 19 20 21 22 24 25 29 32 33 34 35 36 38 39 41 43 44 47 48 50 52
 1746: 1 0 1 3 5 6 7 8 9 10 12 13 16 17 19 20 21 22 25 38 39 41 43 44 47 48 50 52
 1747: 1 16 19 52
 1748: 1 3 10 13 17 20 25 38
 1749: 1 3 10 13 17 20 22 25 38
 1750: 12 40 45 101 102 104 105 106
 1751: 1 3 10 12 13 41 43 44 47 50
 1752: 8 3 5 6 10 12 13 21 22 25 39 41 43 44 47 48 50
 1753: 2 1 3 5 6 7 8 9 10 12 13 17 20 21 22 24 25 28 29 30 32 33 34 35 36 38 39 41 43 44 47 48 50
 1754: 2 1 3 5 6 7 8 9 10 12 13 14 17 20 21 22 24 25 28 29 30 32 33 34 35 36 38 39 40 41 43 44 45 46 47 48 50 75 101 102 104 105 106 107 108 109 110
 1755: 1 1 2 3 5 6 7 8 9 10 12 13 14 15 16 17 19 20 21 22 24 25 28 29 30 32 33 34 35 36 38 39 40 41 43 44 45 46 47 48 50 52 75 101 102 104 105 106 107 108 109 110
 1756: 2 26 37 88 115 122 123 124 131 134
 1757: 1 60 81 91 98
 1758: 1 60 81 91 98 143 144 155 156 173 182 183 184
 1759: 1 61 71 72 73 100 112 118 139 142 147 152 154 170 171 174 175 181 186 187
 1760: 1 146 161
 1761: 1 146 161 164 167
 1762: 1 146 161 164 167 179
 1763: 1 111 146 161 164 167 179
 1764: 1 61 71 72 73 82 94 100 111 112 113 118 120 126 127 133 135 136 137 138 139 142 145 146 147 148 149 150 151 152 153 154 157 158 159 160 161 162 163 164 165 166 167 168 169 170 171 172 174 175 176 177 178 179 180 181 186 187
 1765: 1 60 61 71 72 73 81 82 91 94 98 100 111 112 113 118 120 126 127 133 135 136 137 138 139 142 143 144 145 146 147 148 149 150 151 152 153 154 155 156 157 158 159 160 161 162 163 164 165 166 167 168 169 170 171 172 173 174 175 176 177 178 179 180 181 182 183 184 186 187
 1766: 1 31 63 64 66 67 69 90
 1767: 1 31 63 64 66 67 69 74 86 90
 1768: 2 92 96
 1769: 1 0 62 70 77 79 80 87 93 97 99
 1770: 1 4 11 23 27 42 49 53
 1771: 4 61 71 72 73 88 100 111 112 113 114 115 116 117 118 119 120 121 122 123 124 125 126 127 128 129 130 131 132 133 134 135 136 137 138 139 140 141 142 143 144 145 146 147 148 149 150 151 152 153 154 155 156 157 158 159 160 161 162 163 164 165 166 167 168 169 170 171 172 173 174 175 176 177 178 179 180 181 182 183 184 186 187 189
 1772: 5 26 37 61 71 72 73 82 88 94 100 111 112 113 114 115 116 117 118 119 120 121 122 123 124 125 126 127 128 129 130 131 132 133 134 135 136 137 138 139 140 141 142 143 144 145 146 147 148 149 150 151 152 153 154 155 156 157 158 159 160 161 162 163 164 165 166 167 168 169 170 171 172 173 174 175 176 177 178 179 180 181 182 183 184 186 187 188 189
 1773: 1 61 71 72 73 100 112 118 120 127 137 139 147 149 152 154 157 170 171 174 175 181
 1774: 1 73 100
 1775: 1 0 3 5 6 10 13 17 20 21 22 25 38 39 48
 1776: 2 15 26 31 37 60 61 63 64 65 66 67 68 69 71 72 73 74 78 81 83 84 85 86 90 91 92 96 98 100 111 112 113 115 118 120 122 123 124 126 127 131 133 134 135 136 137 138 139 142 143 144 145 146 147 148 149 150 151 152 153 154 155 156 157 158 159 160 161 162 163 164 165 166 167 168 169 170 171 172 173 174 175 176 177 178 179 180 181 182 183 184 186 187 188
 1777: 1 15 26 31 37 63 64 65 66 67 68 69 74 78 82 83 84 85 86 90 91 92 94 96 115 122 123 124 131 134 142 188
 1778: 1 126 164 167
 1779: 1 111 126 158 164 167 176 179
 1780: 1 146 161 166
 1781: 1 61 71 72 73 100 111 112 113 118 120 126 127 133 135 136 137 138 139 145 146 147 148 149 150 151 152 153 154 157 158 159 160 161 162 163 164 165 166 167 168 169 170 171 172 174 175 176 177 178 179 180 181 186 187
 1782: 1 60 61 71 72 73 81 88 98 100 111 112 113 114 116 117 118 119 120 121 125 126 127 128 129 130 132 133 135 136 137 138 139 140 141 143 144 145 146 147 148 149 150 151 152 153 154 155 156 157 158 159 160 161 162 163 164 165 166 167 168 169 170 171 172 173 174 175 176 177 178 179 180 181 182 183 184 186 187
 1783: 1 113 120 135 136 137 149 153 157 162 163 169 178
 1784: 1 0 1 2 3 5 6 7 8 9 10 12 13 14 16 17 18 19 20 21 22 24 25 28 29 30 32 33 34 35 36 38 39 40 41 43 44 45 46 47 48 50 52 53 57 75 101 102 104 105 106 107 108 109 110
 1785: 6 56 76 98
 1786: 6 51 54 55 56 58 59 62 70 76 77 79 80 87 89 93 97 98 99 103 185 189
 1787: 6 51 54 55 56 58 59 62 70 76 77 79 80 87 88 89 93 97 98 99 103 115 116 117 119 121 122 123 124 125 128 129 130 131 132 134 140 185 189
 1788: 2 0 1 2 3 4 5 6 7 8 9 10 11 12 13 14 16 17 18 19 20 21 22 23 24 25 27 28 29 30 32 33 34 35 36 38 39 40 41 42 43 44 45 46 47 48 49 50 52 53 57 75 81 95 101 102 104 105 106 107 108 109 110
 1789: 4 141 144 155
 1790: 1 51 54 55 56 58 59 62 70 76 77 79 80 87 88 89 93 97 99 103 114 115 116 117 119 121 122 123 124 125 128 129 130 131 132 134 140 141 144 155 189
 1791: 1 26 37 51 54 55 56 58 59 62 70 76 77 79 80 82 87 88 89 93 94 97 99 103 114 115 116 117 119 121 122 123 124 125 128 129 130 131 132 134 140 141 144 155 188 189
 1792: 7 111 126 158 161 166 176
 1793: 3 137 149
 1794: 3 61 71 72 73 100 111 112 113 118 120 126 127 133 135 136 137 139 146 147 148 149 150 151 152 153 154 158 159 160 161 162 163 164 165 166 167 168 169 170 171 172 174 175 176 177 178 179 180 181
 1795: 3 138 157
 1796: 1 51 54
 1797: 1 55 58 59 62 70 77 79 80 87 89 93 97 99 103
 1798: 1 55 58 59 62 70 76 77 79 80 87 89 93 97 99 103
 1799: 1 55 56 58 59 62 70 76 77 79 80 87 89 93 97 99 103
 1800: 1 0 1 3 5 6 7 8 9 10 12 13 17 18 20 21 22 24 25 28 29 32 33 34 35 36 38 39 41 43 44 47 48 50
 1801: 1 0 1 3 5 6 7 8 9 10 12 13 17 18 20 21 22 24 25 29 32 33 34 35 36 38 39 41 43 44 47 48 50
 1802: 1 14 46 101 107 108 109
 1803: 1 118 152 170 171 175 181
 1804: 1 149 157 172
 1805: 1 61 71 72 73 98 100 111 112 113 118 120 126 127 133 135 136 137 139 142 145 146 147 148 149 150 151 152 153 154 157 158 159 160 161 162 163 164 165 166 167 168 169 170 171 172 174 175 176 177 178 179 180 181 186 187
 1806: 1 51 56 60 62 70 76 77 79 80 81 87 93 97 98 99
 1807: 1 2 16 19 41 44
 1808: 3 14 40 45 75 104 105 106 107 108 110
 1809: 1 15 26 37 82 91 94
 1810: 1 61 71 72 73 100 137 149 154 174
 1811: 2 61 71 72 73 88 100 111 112 113 114 115 116 117 118 119 120 121 122 123 124 125 126 127 128 129 130 131 132 133 134 135 136 137 138 139 140 141 142 143 144 145 146 147 148 149 150 151 152 153 154 155 156 157 158 159 160 161 162 163 164 165 166 167 168 169 170 171 172 173 174 175 176 177 178 179 180 181 182 183 184 186 187
 1812: 1 0 1 2 3 5 6 7 8 9 10 12 13 14 16 17 18 19 20 21 22 24 25 28 29 30 32 33 34 35 36 38 39 40 41 43 44 45 46 47 48 50 51 52 54 55 56 58 59 62 70 75 76 77 79 80 87 89 93 95 97 99 101 102 103 104 105 106 107 108 109 110 185 189
 1813: 1 0 1 2 3 5 6 7 8 9 10 12 13 14 16 17 18 19 20 21 22 24 25 28 29 30 32 33 34 35 36 38 39 40 41 43 44 45 46 47 48 50 75 101 102 104 105 106 107 108 109 110
 1814: 2 111 112 118 126 133 137 139 146 147 148 150 151 152 158 159 160 161 164 165 166 167 168 170 171 172 175 176 177 179 180 181
 1815: 4 111 112 113 118 126 127 133 135 136 137 139 146 147 148 150 151 152 153 158 159 160 161 162 163 164 165 166 167 168 169 170 171 172 175 176 177 178 179 180 181
 1816: 1 60 61 71 72 73 81 98 100 111 112 113 114 118 120 126 127 133 135 136 137 138 139 141 143 144 146 147 148 149 150 151 152 153 154 155 156 157 158 159 160 161 162 163 164 165 166 167 168 169 170 171 172 173 174 175 176 177 178 179 180 181 182 183 184
 1817: 1 0 1 2 3 5 6 7 8 9 10 12 13 14 16 17 19 20 21 22 24 25 28 29 32 33 34 35 36 38 39 40 41 43 44 45 46 47 48 50 52 75 101 102 104 105 106 107 108 109 110
 1818: 1 0 1 2 3 5 6 7 8 9 10 12 13 14 16 17 19 20 21 22 24 25 29 32 33 34 35 36 38 39 40 41 43 44 45 46 47 48 50 52 75 101 102 104 105 106 107 108 109 110
 1819: 4 3 10 13 22 25
 1820: 2 1 2 3 5 6 7 8 9 10 12 13 16 17 18 19 20 21 22 25 28 29 30 32 33 34 35 36 38 39 41 43 44 47 48 50 52
 1821: 1 15 24 31 91
 1822: 1 65 68
 1823: 1 65 68 84
 1824: 1 65 68 83 84
 1825: 2 15 24 31 65 68 78 83 84 85 91 92 96
 1826: 1 111 126 133 137 138 145 146 148 149 150 151 157 158 159 160 161 164 165 166 167 168 172 176 177 179 180
 1827: 2 111 126 133 146 151 158 160 161 164 166 167 176 179
 1828: 2 111 126 133 146 150 151 158 160 161 164 166 167 168 176 179
 1829: 1 0 1 2 3 4 5 6 7 8 9 10 11 12 13 14 16 17 18 19 20 21 22 23 24 25 27 28 29 30 32 33 34 35 36 38 39 40 41 42 43 44 45 46 47 48 49 50 51 52 53 54 55 56 57 58 59 60 62 70 75 76 77 79 80 81 87 89 93 95 97 98 99 101 102 103 104 105 106 107 108 109 110 189
 1830: 4 51 54 55 58 59 60 62 70 77 79 80 81 87 89 93 97 99 103
 1831: 1 127 151 159 165 172 177
 1832: 4 20 25 38
 1833: 1 158 160 176
 1834: 4 15 91 92 96
 1835: 2 61 71 72 73 100 139 154 174
 1836: 2 60 61 71 72 73 81 82 91 94 98 100 111 112 113 114 116 117 118 119 120 121 125 126 127 128 129 130 132 133 135 136 137 138 139 140 141 142 143 144 145 146 147 148 149 150 151 152 153 154 155 156 157 158 159 160 161 162 163 164 165 166 167 168 169 170 171 172 173 174 175 176 177 178 179 180 181 182 183 184 185 186 187 189
 1837: 1 112 118 139 147 152 170 171 181
 1838: 1 113 127 135 136 153 162 163 178
 1839: 2 88 115 116 117 119 121 122 123 124 125 128 129 130 131 132 134 140 188
 1840: 1 4 11 14 23 24 27 40 42 45 46 49 53 57 75 82 94 95 101 102 104 105 106 107 108 109 110
 1841: 2 113 118 127 135 136 137 139 147 152 153 157 162 163 169 170 171 175 178 181
 1842: 2 0 2 16 17 19 20 25 38
 1843: 1 112 118 120 139 147 152 169 170 171 175 181
 1844: 3 111 146 161 164 166 167 176
 1845: 1 111 126 127 133 146 148 150 151 158 159 160 161 164 165 166 167 168 176 177 179 180
 1846: 2 0 3 6 10 12 13 17 20 21 22 25 38 39 41 43 44 47 48 50
 1847: 2 0 3 6 10 12 13 17 20 21 22 25 38 39 41 44 47 48 50
 1848: 2 0 3 10 12 13 17 20 21 22 25 38 39 41 44 47
 1849: 1 45 104 105 106 107
 1850: 2 14 40 45 75 101 104 105 106 107 110
 1851: 3 0 7 8 9 17 20 38
 1852: 1 61 71 72 73 100 120 149
 1853: 1 61 71 72 73 100 111 112 113 114 118 120 126 127 133 135 136 137 138 139 141 142 143 145 146 147 148 149 150 151 152 153 154 156 157 158 159 160 161 162 163 164 165 166 167 168 169 170 171 172 173 174 175 176 177 178 179 180 181 182 183 184 186 187
 1854: 1 4 11 23 27 42 49 57
 1855: 4 15 31 54 55 56 58 59 62 63 64 65 66 67 68 69 70 74 76 77 78 79 80 83 84 85 86 87 89 90 91 92 93 96 97 99 103
 1856: 4 15 31 51 54 55 56 58 59 62 63 64 65 66 67 68 69 70 74 76 77 78 79 80 83 84 85 86 87 89 90 91 92 93 96 97 99 103
 1857: 1 15 31 51 54 55 56 58 59 62 63 64 65 66 67 68 69 70 74 76 77 78 79 80 83 84 85 86 87 89 90 91 92 93 96 97 99 103 185
 1858: 4 26 37 82 88 94 115 116 117 119 121 122 123 124 125 128 129 130 131 132 134 140 188 189
 1859: 1 40 46 102 107 108
 1860: 1 0 3 5 6 10 12 13 21 22 39 41 43 44 48 50
 1861: 1 0 3 10 12 13 22 41 44
 1862: 1 0 3 10 13 22 41 44
 1863: 1 0 41 44
 1864: 1 1 3 5 6 7 8 9 10 12 13 17 18 20 21 22 25 28 29 30 34 38 39 41 43 44 47 48 50
 1865: 1 1 3 5 6 7 8 9 10 12 13 17 18 20 21 22 25 28 29 30 32 34 38 39 41 43 44 47 48 50
 1866: 1 1 3 5 6 7 8 9 10 12 13 17 18 20 21 22 25 28 29 30 32 33 34 38 39 41 43 44 47 48 50
 1867: 1 1 2 3 5 6 7 8 9 10 12 13 16 17 18 19 20 21 22 25 28 29 30 32 33 34 35 36 38 39 41 43 44 47 48 50
 1868: 1 4 11 15 42 49 91
 1869: 1 4 11 15 23 27 42 49 91
 1870: 1 4 11 15 23 27 42 49 53 57 91
 1871: 1 1 2 3 4 5 6 7 8 9 10 11 12 13 14 15 16 17 18 19 20 21 22 23 25 27 28 29 30 32 33 34 35 36 38 39 40 41 42 43 44 45 46 47 48 49 50 52 53 57 75 91 95 101 102 104 105 106 107 108 109 110
 1872: 1 118 147 171 186 187
 1873: 1 0 1 2 3 4 5 6 7 8 9 10 11 12 13 14 15 16 17 18 19 20 21 22 23 25 27 28 29 30 32 33 34 35 36 38 39 40 41 42 43 44 45 46 47 48 49 50 51 52 53 54 55 56 57 58 59 62 70 75 76 77 79 80 87 89 91 93 95 97 99 101 102 103 104 105 106 107 108 109 110
 1874: 2 3 10 13 22 25 41 44
 1875: 2 3 10 12 13 22 25 41 44
 1876: 2 3 5 6 10 12 13 21 22 25 39 41 43 44 48 50
 1877: 1 45 75 104 105 106
 1878: 1 111 112 118 126 133 137 139 146 147 148 149 150 151 157 158 159 160 161 164 165 166 167 168 171 172 176 177 179 180
 1879: 1 4 11 23 27 42 49 95
 1880: 6 40 102
 1881: 3 31 65 68 78 83 84 85
 1882: 1 88 115 122 123 124 131 134 188
 1883: 2 126 133 160 177
 1884: 2 126 133 160 176 177
 1885: 2 126 133 158 160 176 177
 1886: 2 111 126 133 146 158 160 164 167 176 177 179
 1887: 2 111 126 133 146 148 150 158 160 161 164 166 167 176 177 179
 1888: 2 168 180
 1889: 2 0 1 2 3 4 5 6 7 8 9 10 11 12 13 14 16 17 18 19 20 21 22 23 24 25 27 28 29 30 32 33 34 35 36 38 39 40 41 42 43 44 45 46 47 48 49 50 51 52 53 54 55 56 57 58 59 62 70 75 76 77 79 80 82 87 89 93 94 95 97 99 101 102 103 104 105 106 107 108 109 110 185
 1890: 1 0 1 2 3 4 5 6 7 8 9 10 11 12 13 14 16 17 18 19 20 21 22 23 24 25 27 28 29 30 32 33 34 35 36 38 39 40 41 42 43 44 45 46 47 48 49 50 52 53 54 55 56 57 58 59 62 70 75 76 77 79 80 82 87 89 93 94 95 97 99 101 102 103 104 105 106 107 108 109 110 185
 1891: 3 0 17 20 21 38 39
 1892: 2 115 116 117 121 122 123 124 131 132 134
 1893: 2 14 45 75 101 104 105 106 110
 1894: 1 0 1 2 3 4 5 6 7 8 9 10 11 12 13 14 16 17 18 19 20 21 22 23 24 25 26 27 28 29 30 32 33 34 35 36 37 38 39 40 41 42 43 44 45 46 47 48 49 50 51 52 53 54 55 56 57 58 59 62 70 75 76 77 79 80 82 87 89 93 94 95 97 99 101 102 103 104 105 106 107 108 109 110 185 189
 1895: 1 0 1 2 3 4 5 6 7 8 9 10 11 12 13 14 16 17 18 19 20 21 22 23 24 25 26 27 28 29 30 32 33 34 35 36 37 38 39 40 41 42 43 44 45 46 47 48 49 50 51 52 53 54 55 56 57 58 59 62 70 75 76 77 79 80 82 87 89 93 94 95 97 99 101 102 103 104 105 106 107 108 109 110
 1896: 1 0 1 2 3 4 5 6 7 8 9 10 11 12 13 14 16 17 18 19 20 21 22 23 24 25 26 27 28 29 30 32 33 34 35 36 37 38 39 40 41 42 43 44 45 46 47 48 49 50 52 53 54 55 56 57 58 59 62 70 75 76 77 79 80 82 87 89 93 94 95 97 99 101 102 103 104 105 106 107 108 109 110
 1897: 2 53 57 76
 1898: 1 53 54 55 56 57 58 59 62 70 76 77 79 80 87 89 93 97 99 103
 1899: 1 0 1 2 3 4 5 6 7 8 9 10 11 12 13 14 16 17 18 19 20 21 22 23 24 25 26 27 28 29 30 32 33 34 35 36 37 38 39 40 41 42 43 44 45 46 47 48 49 50 52 75 82 94 95 101 102 104 105 106 107 108 109 110
 1900: 1 61 71 72 73 100 127 149 154 157 174
 1901: 1 61 71 72 73 100 112 113 118 120 127 135 136 139 147 149 153 154 157 162 163 169 170 171 174 178 181
 1902: 2 111 126 133 146 148 150 152 158 160 161 164 166 167 168 175 176 177 179 180
 1903: 2 111 126 133 146 148 150 151 152 158 159 160 161 164 165 166 167 168 175 176 177 179 180
 1904: 1 137 172
 1905: 1 111 126 133 137 146 148 150 151 152 158 159 160 161 164 165 166 167 168 172 175 176 177 179 180
 1906: 1 111 126 133 137 138 146 148 149 150 151 157 158 159 160 161 164 165 166 167 168 172 176 177 179 180
 1907: 1 15 26 31 37 61 63 64 65 66 67 68 69 71 72 73 74 78 82 83 84 85 86 90 91 92 94 96 98 100 111 112 113 115 118 120 122 123 124 126 127 131 133 134 135 136 137 138 139 142 143 145 146 147 148 149 150 151 152 153 154 156 157 158 159 160 161 162 163 164 165 166 167 168 169 170 171 172 173 174 175 176 177 178 179 180 181 182 183 184 186 187 188
 1908: 1 113 118 127 135 136 139 147 152 153 162 163 169 170 171 172 175 178 181
 1909: 1 111 113 118 126 127 133 135 136 137 139 146 147 148 150 151 152 153 157 158 159 160 161 162 163 164 165 166 167 168 169 170 171 172 175 176 177 178 179 180 181
 1910: 1 5 6
 1911: 1 51 54 55 56 58 59 62 70 76 77 79 80 87 89 93 97 99 103 128 185 189
 1912: 1 45 102 105 106
 1913: 1 0 1 2 3 5 6 7 8 9 10 12 13 16 17 18 19 20 21 22 25 28 30 38 39 41 43 44 47 48 50 52
 1914: 1 137 157 185
 1915: 1 137 149 157 185
 1916: 2 61 71 72 73 100 111 112 113 118 120 126 127 133 135 136 137 139 146 147 148 149 150 151 152 153 154 157 158 159 160 161 162 163 164 165 166 167 168 169 170 171 172 174 175 176 177 178 179 180 181 185
 1917: 1 15 26 31 37 61 63 64 65 66 67 68 69 71 72 73 74 78 82 83 84 85 86 90 91 92 94 96 100 111 112 113 118 120 126 127 133 135 136 137 138 139 142 143 144 145 146 147 148 149 150 151 152 153 154 155 156 157 158 159 160 161 162 163 164 165 166 167 168 169 170 171 172 173 174 175 176 177 178 179 180 181 182 183 184 185 186 187 188
 1918: 1 15 26 31 37 63 64 65 66 67 68 69 74 78 83 84 85 86 88 90 91 92 96 115 116 117 119 121 122 123 124 125 128 129 130 131 132 134 140 188
 1919: 1 120 149 157
 1920: 1 111 146 164 166 167 176 179
 1921: 1 111 146 158 164 166 167 176 179
 1922: 1 60 61 71 72 73 81 82 94 98 100 111 112 113 118 120 126 127 133 135 136 137 138 139 142 143 144 145 146 147 148 149 150 151 152 153 154 155 156 157 158 159 160 161 162 163 164 165 166 167 168 169 170 171 172 173 174 175 176 177 178 179 180 181 182 183 184 186 187
 1923: 1 60 61 71 72 73 81 82 94 98 100 111 112 113 114 118 120 126 127 133 135 136 137 138 139 141 142 143 144 145 146 147 148 149 150 151 152 153 154 155 156 157 158 159 160 161 162 163 164 165 166 167 168 169 170 171 172 173 174 175 176 177 178 179 180 181 182 183 184 186 187
 1924: 1 61 71 72 73 100 113 120 127 135 136 153 154 162 163 169 170 174 178
 1925: 1 5 6 21 39 41 44 48 50
 1926: 1 88 114 115 116 117 119 121 122 123 124 125 129 130 131 132 134 140 141 144 155 189
 1927: 1 2 9 16 19 52
 1928: 1 2 7 8 9 16 19 52
 1929: 1 113 135 136 153 162 163 170 178 181
 1930: 1 113 135 136 153 162 163 169 170 178 181
 1931: 1 61 71 72 73 100 113 120 127 135 136 137 149 153 154 157 162 163 169 170 174 178 181
 1932: 1 111 126 133 146 148 150 152 158 160 161 164 166 167 168 175 176 179 180
 1933: 1 24 29 30 32 33 34 35 36
 1934: 1 61 71 72 73 100 111 112 113 118 120 126 127 133 135 136 138 139 146 147 148 150 151 152 153 154 158 159 160 161 162 163 164 165 166 167 168 169 170 171 172 174 175 176 177 178 179 180 181
 1935: 1 61 71 72 73 100 112 113 118 120 127 135 136 139 145 147 152 153 154 162 163 169 170 171 174 175 178 181
 1936: 1 61 71 72 73 100 111 112 113 118 120 126 127 133 135 136 139 145 146 147 148 150 151 152 153 154 158 159 160 161 162 163 164 165 166 167 168 169 170 171 172 174 175 176 177 178 179 180 181
 1937: 1 61 71 72 73 100 111 112 113 118 120 126 127 133 135 136 139 145 146 147 148 149 150 151 152 153 154 158 159 160 161 162 163 164 165 166 167 168 169 170 171 172 174 175 176 177 178 179 180 181
 1938: 1 61 71 72 73 100 111 112 113 118 120 126 127 133 135 136 137 139 145 146 147 148 149 150 151 152 153 154 157 158 159 160 161 162 163 164 165 166 167 168 169 170 171 172 174 175 176 177 178 179 180 181
 1939: 1 113 135 136 153 163
 1940: 1 112 113 118 135 136 139 147 153 163 169 171 178
 1941: 1 162 170 181
 1942: 1 152 162 170 175 181
 1943: 2 61 71 72 73 100 112 120 149 154 157 174
 1944: 1 153 163 171 178
 1945: 2 5 6 12 43 47 48 50
 1946: 3 0 1 21 25 39
 1947: 3 0 1 21 39
 1948: 1 7 8 9 17 20 38
 1949: 1 23 27 53 57
 1950: 1 91 98 114 116 117 119 121 125 128 129 130 132 140 141 144 155
 1951: 4 98 185
 1952: 4 61 71 72 73 98 100 111 112 113 118 120 126 127 133 135 136 137 138 139 142 143 145 146 147 148 149 150 151 152 153 154 156 157 158 159 160 161 162 163 164 165 166 167 168 169 170 171 172 173 174 175 176 177 178 179 180 181 182 183 184 185 186 187
 1953: 4 15 26 31 37 61 63 64 65 66 67 68 69 71 72 73 74 78 82 83 84 85 86 90 91 92 94 96 98 100 111 112 113 118 120 126 127 133 135 136 137 138 139 142 143 145 146 147 148 149 150 151 152 153 154 156 157 158 159 160 161 162 163 164 165 166 167 168 169 170 171 172 173 174 175 176 177 178 179 180 181 182 183 184 185 186 187 188
 1954: 4 51 60 62 70 77 79 80 81 87 93 97 99
 1955: 1 0 1 2 3 4 5 6 7 8 9 10 11 12 13 14 16 17 18 19 20 21 22 23 24 25 27 28 29 30 32 33 34 35 36 38 39 40 41 42 43 44 45 46 47 48 49 50 51 52 53 54 55 57 58 59 60 62 70 75 77 79 80 81 87 89 93 95 97 98 99 101 102 103 104 105 106 107 108 109 110 185
 1956: 2 5 48
 1957: 1 69 90
 1958: 1 15 31 61 63 64 65 66 67 68 69 71 72 73 74 78 83 84 85 86 90 91 92 96 100 111 112 113 118 120 126 127 133 135 136 137 138 139 142 143 145 146 147 148 149 150 151 152 153 154 156 157 158 159 160 161 162 163 164 165 166 167 168 169 170 171 172 173 174 175 176 177 178 179 180 181 182 183 184 186 187
 1959: 1 15 31 61 63 64 65 66 67 68 69 71 72 73 74 78 83 84 85 86 90 91 92 96 100 111 112 113 118 120 126 127 133 135 136 137 138 139 142 143 144 145 146 147 148 149 150 151 152 153 154 155 156 157 158 159 160 161 162 163 164 165 166 167 168 169 170 171 172 173 174 175 176 177 178 179 180 181 182 183 184 186 187
 1960: 1 0 1 2 3 4 5 6 7 8 9 10 11 12 13 14 16 17 18 19 20 21 22 23 24 25 26 27 28 29 30 32 33 34 35 36 37 38 39 40 41 42 43 44 45 46 47 48 49 50 51 52 53 54 55 56 57 58 59 60 62 70 75 76 77 79 80 81 82 87 89 93 94 95 97 98 99 101 102 103 104 105 106 107 108 109 110 185
 1961: 2 51 54 55 56 58 59 60 62 70 76 77 79 80 81 87 88 89 93 97 98 99 103 114 115 116 117 119 121 122 123 124 125 128 129 130 131 132 134 140 141 144 155 185 189
 1962: 2 61 71 72 73 100 111 112 113 118 120 126 127 133 135 136 137 138 139 142 143 145 146 147 148 149 150 151 152 153 154 156 157 158 159 160 161 162 163 164 165 166 167 168 169 170 171 172 173 174 175 176 177 178 179 180 181 182 183 184 185 186 187 189
 1963: 1 15 26 31 37 61 63 64 65 66 67 68 69 71 72 73 74 78 82 83 84 85 86 90 91 92 94 96 100 111 112 113 118 120 126 127 133 135 136 137 138 139 142 143 145 146 147 148 149 150 151 152 153 154 156 157 158 159 160 161 162 163 164 165 166 167 168 169 170 171 172 173 174 175 176 177 178 179 180 181 182 183 184 185 186 187 188 189
 1964: 2 22 41 43 44
 1965: 2 5 6 21 22 39 41 43 44 48 50
 1966: 2 5 6 12 21 22 39 41 43 44 47 48 50
 1967: 1 4 11 14 23 27 40 42 45 46 49 75 95 101 102 104 105 106 107 108 109 110
 1968: 1 4 11 14 23 27 40 42 45 46 49 53 57 75 95 101 102 104 105 106 107 108 109 110
 1969: 1 15 31 88 91 92
 1970: 1 15 31 65 68 78 83 84 85 88 91 92 96
 1971: 1 15 31 63 64 65 66 67 68 69 74 78 83 84 85 86 88 90 91 92 96
 1972: 1 15 26 31 37 63 64 65 66 67 68 69 74 78 83 84 85 86 88 90 91 92 96 188
 1973: 1 118 139 147 152 153 163 169 170 171 175 178 181
 1974: 1 113 118 127 135 136 139 147 152 153 157 162 163 169 170 171 175 178 181
 1975: 1 0 1 2 3 4 5 6 7 8 9 10 11 12 13 14 16 17 18 19 20 21 22 23 24 25 27 28 29 30 32 33 34 35 36 38 39 40 41 42 43 44 45 46 47 48 49 50 51 52 53 54 55 56 57 58 59 62 70 75 76 77 79 80 82 87 89 93 94 95 97 99 101 102 103 104 105 106 107 108 109 110 115 122 123 124 131 134 185 189
 1976: 2 115 122 123 124 131 134 185 189
 1977: 1 0 1 2 3 5 6 7 8 9 10 12 13 16 17 18 19 20 21 22 24 25 28 29 30 32 33 34 35 36 38 39 41 43 44 47 48 50 52 82 94
 1978: 1 0 1 3 5 6 7 8 9 10 12 13 17 18 20 21 22 24 25 28 29 30 32 33 34 35 36 38 39 41 43 44 47 48 50 52
 1979: 1 12 22 41 44
 1980: 1 10 13
 1981: 2 1 2 16 19
 1982: 1 15 31 74 86 92 96
 1983: 1 15 31 74 86 90 92 96
 1984: 1 15 26 31 37 63 64 65 66 67 68 69 74 78 82 83 84 85 86 88 90 91 92 94 96 114 115 116 117 119 121 122 123 124 125 128 129 130 131 132 134 140 141 188
 1985: 1 0 1 2 3 4 5 6 7 8 9 10 11 12 13 14 16 17 18 19 20 21 22 23 24 25 27 28 29 30 32 33 34 35 36 38 39 40 41 42 43 44 45 46 47 48 49 50 52 53 54 55 56 57 58 59 62 70 75 76 77 79 80 87 89 93 95 97 99 101 102 103 104 105 106 107 108 109 110
 1986: 3 136 153 162 163 178
 1987: 1 60 143 156 173 182 183 184
 1988: 1 60 143 144 155 156 173 182 183 184
 1989: 1 15 26 31 37 60 63 64 65 66 67 68 69 74 78 83 84 85 86 90 91 92 96 115 122 123 124 131 134 143 144 155 156 173 182 183 184 188
 1990: 1 15 26 31 37 60 61 63 64 65 66 67 68 69 71 72 73 74 78 83 84 85 86 90 91 92 96 98 100 111 112 113 115 118 120 122 123 124 126 127 131 133 134 135 136 137 138 139 142 143 144 145 146 147 148 149 150 151 152 153 154 155 156 157 158 159 160 161 162 163 164 165 166 167 168 169 170 171 172 173 174 175 176 177 178 179 180 181 182 183 184 186 187 188
 1991: 1 0 1 2 3 4 5 6 7 8 9 10 11 12 13 14 16 17 18 19 20 21 22 23 24 25 27 28 29 30 32 33 34 35 36 38 39 40 41 42 43 44 45 46 47 48 49 50 52 53 57 75 81 82 94 95 101 102 104 105 106 107 108 109 110 185 189
 1992: 1 81 185 189
 1993: 2 111 126 133 146 158 160 161 164 166 167 176 177 179 180
 1994: 3 5 21 39 50
 1995: 1 3 5 6 10 12 13 17 20 22 25 38 41 43 44 47 48 50
 1996: 1 18 36
 1997: 1 1 3 5 6 7 8 9 10 12 13 17 18 20 21 22 25 28 29 30 32 33 34 36 38 39 41 43 44 47 48 50
 1998: 1 51 53 57 76
 1999: 1 51 53 56 57 76
 2000: 1 51 53 54 55 56 57 58 59 62 70 76 77 79 80 87 89 93 97 99 103
 2001: 2 65 83 85
 2002: 1 111 126 133 146 164 167 176 179
 2003: 1 111 126 133 146 158 164 167 176 179
 2004: 1 148 150 151 159 161 165 166 168 177 180
 2005: 2 61 71 72 73 100 111 112 113 118 120 126 127 133 135 136 137 139 142 146 147 148 149 150 151 152 153 154 157 158 159 160 161 162 163 164 165 166 167 168 169 170 171 172 174 175 176 177 178 179 180 181 186 187
 2006: 2 5 6 50
 2007: 3 61 71 72 73 100 112 120 154 174
 2008: 2 0 1 2 3 4 5 6 7 8 9 10 11 12 13 14 16 17 18 19 20 21 22 23 24 25 27 28 29 30 32 33 34 35 36 38 39 40 41 42 43 44 45 46 47 48 49 50 52 53 57 75 82 94 101 102 104 105 106 107 108 109 110
 2009: 2 0 1 2 3 5 6 7 8 9 10 12 13 14 16 17 18 19 20 21 22 25 28 29 30 32 33 34 35 36 38 39 40 41 43 44 45 46 47 48 50 52 75 82 94 101 102 104 105 106 107 108 109 110
 2010: 1 15 26 37 82 91 94 188
 2011: 1 15 26 31 37 63 64 65 66 67 68 69 74 78 83 84 85 86 90 91 92 96 115 122 123 124 131 134 185 188 189
 2012: 1 1 2 3 5 6 7 8 9 10 12 13 15 16 17 18 19 20 21 22 24 25 28 29 30 32 33 34 35 36 38 39 41 43 44 47 48 50 52 95
 2013: 1 15 26 31 37 65 68 78 82 83 84 85 91 92 94 188
 2014: 2 0 1 2 3 5 6 7 8 9 10 12 13 16 17 19 20 21 22 25 28 30 38 39 41 43 44 47 48 50 52
 2015: 4 61 71 72 73 100 112
 2016: 1 111 126 133 146 148 150 151 152 158 159 160 161 164 165 166 167 168 170 172 175 176 177 179 180 181
 2017: 1 60 98
 2018: 2 112 118 137 139 147 149 152 157 170 171 175 181
 2019: 2 0 1 2 3 5 6 7 8 9 10 12 13 14 16 17 19 20 21 22 24 25 28 29 30 32 33 34 35 36 38 39 40 41 43 44 45 46 47 48 50 52 75 95 101 102 104 105 106 107 108 109 110
 2020: 1 14 18 40 45 46 75 101 102 104 105 106 107 108 109 110
 2021: 1 170 175 181
 2022: 1 113 135 136 153 178
 2023: 2 3 5 6 7 8 9 10 12 13 22 41 43 44 47 48 50
 2024: 1 54 55 56 58 59 62 70 76 77 79 80 87 89 93 97 98 99 103 185 189
 2025: 1 112 154 174
 2026: 1 147 152 170 175 181
 2027: 2 112 113 118 120 127 135 136 137 139 147 152 153 162 163 169 170 171 175 178 181
 2028: 2 26 37 61 71 72 73 82 94 100 111 112 113 118 120 126 127 133 135 136 137 138 139 142 143 145 146 147 148 149 150 151 152 153 154 156 157 158 159 160 161 162 163 164 165 166 167 168 169 170 171 172 173 174 175 176 177 178 179 180 181 182 183 184 186 187 188
 2029: 2 0 1 2 3 4 5 6 7 8 9 10 11 12 13 14 16 17 18 19 20 21 22 23 24 25 27 28 29 30 32 33 34 35 36 38 39 40 41 42 43 44 45 46 47 48 49 50 52 53 54 55 56 57 58 59 60 62 70 75 76 77 79 80 81 87 89 93 95 97 98 99 101 102 103 104 105 106 107 108 109 110 185
 2030: 2 61 72 73 100
 2031: 1 60 98 144 155
 2032: 1 120 137 138 145 149 157 172
 2033: 2 15 26 31 37 63 64 65 66 67 68 69 74 78 82 83 84 85 86 90 91 92 94 96 128 155 188
 2034: 2 15 26 31 37 63 64 65 66 67 68 69 74 78 82 83 84 85 86 90 91 92 94 96 114 128 141 155 188
 2035: 2 15 26 31 37 63 64 65 66 67 68 69 74 78 82 83 84 85 86 90 91 92 94 96 114 128 141 144 155 188
 2036: 2 111 126 133 146 148 150 158 159 160 161 164 165 166 167 168 172 176 177 179 180
 2037: 1 61 71 72 73 100 112 118 127 139 147 152 154 171 174 175 181
 2038: 1 1 2 3 5 6 7 8 9 10 12 13 14 15 16 17 18 19 20 21 22 25 28 29 30 32 33 34 35 36 38 39 40 41 43 44 45 46 47 48 50 75 95 101 102 104 105 106 107 108 109 110
 2039: 1 31 78 92 96
 2040: 2 63 64 65 66 67 68 69 74 83 84 85 86 90
 2041: 1 24 26 31 37 63 64 65 66 67 68 69 74 78 83 84 85 86 90 92 96
 2042: 1 60 81 82 91 94 98 114 116 117 119 121 125 128 129 130 132 140 141 143 144 155 156 173 182 183 184
 2043: 1 61 71 72 73 100 111 112 113 118 126 127 133 135 136 139 142 146 147 148 150 151 152 153 154 158 159 160 161 162 163 164 165 166 167 168 169 170 171 172 174 175 176 177 178 179 180 181 186 187
 2044: 1 137 145 149 157
 2045: 1 120 137 138 145 149 157
 2046: 1 151 159
 2047: 2 61 71 72 73 100 120 149 154 157 174
 2048: 2 112 113 118 127 135 136 137 139 147 152 153 162 163 169 170 171 175 178 181
 2049: 1 0 1 2 3 4 5 6 7 8 9 10 11 12 13 14 16 17 18 19 20 21 22 23 24 25 27 28 29 30 32 33 34 35 36 38 39 40 41 42 43 44 45 46 47 48 49 50 51 52 53 54 55 56 57 58 59 62 70 75 76 77 79 80 87 89 93 95 97 99 101 102 103 104 105 106 107 108 109 110 142 145 185 186 187 189
 2050: 1 61 71 72 73 100 112 113 120 127 135 136 137 149 152 153 154 157 162 163 169 170 174 175 178 181
 2051: 1 111 118 126 133 139 146 147 148 150 151 158 159 160 161 164 165 166 167 168 171 172 176 177 179 180
 2052: 1 111 118 126 133 138 139 146 147 148 150 151 158 159 160 161 164 165 166 167 168 171 172 176 177 179 180
 2053: 1 58 103
 2054: 2 116 117 121 125 132
 2055: 1 15 31 63 64 65 66 67 68 69 74 78 83 84 85 86 90 91 92 96 115 122 123 124 131 134 188
 2056: 3 15 31 63 64 65 66 67 68 69 74 76 78 83 84 85 86 90 91 92 96
 2057: 3 15 26 31 37 51 54 55 56 58 59 62 63 64 65 66 67 68 69 70 74 76 77 78 79 80 82 83 84 85 86 87 88 89 90 91 92 93 94 96 97 99 103 115 116 117 119 121 122 123 124 125 128 129 130 131 132 134 140 188 189
 2058: 1 0 1 2 3 4 5 6 7 8 9 10 11 12 13 14 16 17 18 19 20 21 22 23 24 25 27 28 29 30 32 33 34 35 36 38 39 40 41 42 43 44 45 46 47 48 49 50 51 52 53 54 55 56 57 58 59 60 62 70 75 77 79 80 81 87 89 93 95 97 98 99 101 102 103 104 105 106 107 108 109 110
 2059: 2 4 11 23 24 27 42 49 95
 2060: 1 54 58 59 62 79 87 89 103
 2061: 1 61 63 64 66 67 69 71 72 73 74 86 90 96 100 115 116 117 119 121 122 124 125 128 129 130 131 132 140
 2062: 1 3 10 13 22 44
 2063: 1 60 61 71 72 73 81 91 98 100 111 112 113 114 116 117 118 119 120 121 125 126 127 128 129 130 132 133 135 136 137 138 139 140 141 142 143 144 145 146 147 148 149 150 151 152 153 154 155 156 157 158 159 160 161 162 163 164 165 166 167 168 169 170 171 172 173 174 175 176 177 178 179 180 181 182 183 184 186 187 188
 2064: 1 126 158 160 161 166
 2065: 1 56 58 59 76 103
 2066: 1 0 3 10 12 13 17 20 21 22 25 38 39 41 43 44 47
 2067: 1 143 145 156 173 182 183 184
 2068: 3 51 60 81
 2069: 1 0 3 13 17 20 22 25 38
 2070: 1 112 118 127 139 147 152 169 170 171 175 181
 2071: 1 91 96
 2072: 1 31 63 64 65 66 67 68 69 74 78 83 84 85 86 90 92
 2073: 1 24 31 65 68 78 83 84 85 92 115 122 123 124 131 134
 2074: 4 15 24 31 63 64 65 66 67 68 69 74 78 83 84 85 86 90 91 92 96 115 122 123 124 131 134
 2075: 4 15 24 31 63 64 65 66 67 68 69 74 78 83 84 85 86 88 90 91 92 96 115 122 123 124 131 134
 2076: 5 137 139 149 157 172
 2077: 1 137 138 139 149 157 172
 2078: 3 113 118 127 135 136 137 138 139 147 149 152 153 157 162 163 169 170 171 172 175 178 181
 2079: 4 111 113 118 120 126 127 133 135 136 137 138 139 146 147 148 149 150 151 152 153 157 158 159 160 161 162 163 164 165 166 167 168 169 170 171 172 175 176 177 178 179 180 181
 2080: 2 3 5 6 7 8 9 10 12 13 21 22 25 39 41 43 44 47 48 50
 2081: 1 24 29 33 35 36
 2082: 1 24 29 32 33 35 36
 2083: 1 112 118 137 139 147 152 157 169 170 171 175 181
 2084: 1 111 126 127 133 137 146 148 149 150 151 158 159 160 161 164 165 166 167 168 172 176 177 179 180
 2085: 1 133 160 177
 2086: 1 0 2 16 17 19 20 25 38 52
 2087: 1 127 149 152 175 181
 2088: 1 26 37 61 71 72 73 82 88 94 100 111 112 113 114 115 116 117 118 119 120 121 122 123 124 125 126 127 128 129 130 131 132 133 134 135 136 137 138 139 140 141 142 143 144 145 146 147 148 149 150 151 152 153 154 155 156 157 158 159 160 161 162 163 164 165 166 167 168 169 170 171 172 173 174 175 176 177 178 179 180 181 182 183 184 186 187 188
 2089: 1 0 1 2 3 4 5 6 7 8 9 10 11 12 13 14 16 17 18 19 20 21 22 23 24 25 27 28 29 30 32 33 34 35 36 38 39 40 41 42 43 44 45 46 47 48 49 50 51 52 53 57 75 95 98 101 102 104 105 106 107 108 109 110
 2090: 1 12 41 44 47
 2091: 1 12 22 41 44 47
 2092: 2 104 106
 2093: 1 81 114 116 117 119 121 125 128 129 130 132 140 141
 2094: 1 18 24 28 29 32 33 34 35 36
 2095: 3 74 86 88
 2096: 3 15 31 65 68 74 78 83 84 85 86 88 91 92
 2097: 3 15 31 65 68 74 78 83 84 85 86 88 91 92 115 116 117 119 121 122 123 124 125 129 130 131 132 134 140
 2098: 3 15 31 65 68 74 78 83 84 85 86 88 91 92 115 116 117 119 121 122 123 124 125 128 129 130 131 132 134 140
 2099: 3 26 37 63 64 66 67 69 82 90 94 188
 2100: 3 15 26 31 37 63 64 65 66 67 68 69 74 78 82 83 84 85 86 88 90 91 92 94 115 116 117 119 121 122 123 124 125 128 129 130 131 132 134 140 188
 2101: 3 0 1 2 3 4 5 6 7 8 9 10 11 12 13 14 16 17 18 19 20 21 22 23 24 25 27 28 29 30 32 33 34 35 36 38 39 40 41 42 43 44 45 46 47 48 49 50 51 52 53 54 55 56 57 58 59 60 62 70 75 76 77 79 80 81 87 89 93 95 96 97 98 99 101 102 103 104 105 106 107 108 109 110 185 189
 2102: 1 10 20 38
 2103: 1 26 37 61 71 72 73 82 94 100 111 112 113 114 118 120 126 127 133 135 136 137 138 139 141 142 143 144 145 146 147 148 149 150 151 152 153 154 155 156 157 158 159 160 161 162 163 164 165 166 167 168 169 170 171 172 173 174 175 176 177 178 179 180 181 182 183 184 185 186 187 188
 2104: 2 5 6 12 41 43 44 47 48 50
 2105: 1 15 31 63 64 65 66 67 68 69 74 78 83 84 85 86 90 91 92
 2106: 1 15 31 63 64 65 66 67 68 69 78 83 84 85 90 91 92
 2107: 1 54 55 103
 2108: 1 54 55 70 80 89 93 97 99 103
 2109: 1 14 40 45 46 53 57 75 95 101 102 104 105 106 107 108 109 110
 2110: 1 15 26 31 37 54 55 56 58 59 62 63 64 65 66 67 68 69 70 74 76 77 78 79 80 82 83 84 85 86 87 89 90 91 92 93 94 96 97 99 103 185 188
 2111: 1 15 26 31 37 51 54 55 56 58 59 62 63 64 65 66 67 68 69 70 74 76 77 78 79 80 82 83 84 85 86 87 89 90 91 92 93 94 96 97 99 103 185 188
 2112: 1 135 136 153 162 163 178
 2113: 1 15 31 63 64 66 67 69 74 86 90 91 92 96
 2114: 1 111 126 133 146 148 151 158 159 160 161 164 165 166 167 176 177 179 180
 2115: 1 26 37 61 71 72 73 82 94 100 111 112 113 118 120 126 127 133 135 136 137 138 139 142 143 144 145 146 147 148 149 150 151 152 153 154 155 156 157 158 159 160 161 162 163 164 165 166 167 168 169 170 171 172 173 174 175 176 177 178 179 180 181 182 183 184 186 187 188
 2116: 2 61 71 73 100
 2117: 1 152 170 175 181 185
 2118: 1 112 118 139 147 152 170 171 175 181 185
 2119: 1 112 118 139 147 152 169 170 171 175 181 185
 2120: 1 112 113 118 120 135 136 139 147 152 153 162 163 169 170 171 175 178 181 185
 2121: 1 61 71 72 73 100 112 113 118 120 127 135 136 139 147 152 153 154 162 163 169 170 171 174 175 178 181 185
 2122: 1 61 71 72 73 100 112 113 118 120 127 135 136 137 139 147 149 152 153 154 157 162 163 169 170 171 174 175 178 181 185
 2123: 1 0 1 2 3 4 5 6 7 8 9 10 11 12 13 14 16 17 18 19 20 21 22 23 24 25 27 28 29 30 32 33 34 35 36 38 39 40 41 42 43 44 45 46 47 48 49 50 52 53 57 60 75 81 95 98 101 102 104 105 106 107 108 109 110 185 189
 2124: 1 3 5 6 10 12 13 20 21 22 38 39 41 43 44 47 48 50
 2125: 1 15 26 31 37 54 55 56 58 59 62 63 64 65 66 67 68 69 70 74 76 77 78 79 80 82 83 84 85 86 87 89 90 91 92 93 94 96 97 99 103 114 141 144 155 188
 2126: 1 63 64 65 66 67 68 69 74 78 83 84 85 86 90 96 182
 2127: 1 63 64 65 66 67 68 69 74 78 83 84 85 86 90 96 156 182
 2128: 1 63 64 65 66 67 68 69 74 78 83 84 85 86 90 96 143 156 173 182 183 184
 2129: 1 61 63 64 65 66 67 68 69 71 72 73 74 78 83 84 85 86 90 96 100 111 112 113 118 120 126 127 133 135 136 137 138 139 142 143 145 146 147 148 149 150 151 152 153 154 156 157 158 159 160 161 162 163 164 165 166 167 168 169 170 171 172 173 174 175 176 177 178 179 180 181 182 183 184 186 187
 2130: 1 61 63 64 65 66 67 68 69 71 72 73 74 78 83 84 85 86 90 96 100 111 112 113 118 120 126 127 133 135 136 137 138 139 142 143 144 145 146 147 148 149 150 151 152 153 154 155 156 157 158 159 160 161 162 163 164 165 166 167 168 169 170 171 172 173 174 175 176 177 178 179 180 181 182 183 184 186 187
 2131: 1 15 26 31 37 61 63 64 65 66 67 68 69 71 72 73 74 78 82 83 84 85 86 90 91 92 94 96 100 111 112 113 118 120 126 127 133 135 136 137 138 139 142 143 144 145 146 147 148 149 150 151 152 153 154 155 156 157 158 159 160 161 162 163 164 165 166 167 168 169 170 171 172 173 174 175 176 177 178 179 180 181 182 183 184 186 187 188
 2132: 1 0 1 2 3 4 5 6 7 8 9 10 11 12 13 14 16 17 18 19 20 21 22 23 24 25 26 27 28 29 30 32 33 34 35 36 37 38 39 40 41 42 43 44 45 46 47 48 49 50 51 52 53 54 55 56 57 58 59 62 70 75 76 77 79 80 82 87 89 93 94 95 97 99 101 102 103 104 105 106 107 108 109 110 185 188 189
 2133: 1 61 71 72 73 100 113 120 127 135 136 153 154 162 163 174 178
 2134: 1 61 71 72 73 100 112 142 186 187
 2135: 1 111 126 133 146 148 150 158 160 161 164 166 167 168 172 176 177 179 180
 2136: 2 143 173 184
 2137: 1 61 71 72 73 100 111 112 113 114 118 120 126 127 133 135 136 137 138 139 141 143 144 146 147 148 149 150 151 152 153 154 155 156 157 158 159 160 161 162 163 164 165 166 167 168 169 170 171 172 173 174 175 176 177 178 179 180 181 182 183 184
 2138: 2 14 45 75 104 105 106 110
 nsplits: 2139
 ntax: 190
UFBootSplit13:
 0000: 1 60 81 114 141 144 155
 0001: 1 0 1 2 3 5 6 7 8 9 10 12 13 16 17 18 19 20 21 22 25 28 29 30 32 33 34 35 36 38 39 41 43 44 47 48 50 52 82
 0002: 1 0 1 2 3 4 5 6 7 8 9 10 11 12 13 14 16 17 18 19 20 21 22 23 24 25 27 28 29 30 32 33 34 35 36 38 39 40 41 42 43 44 45 46 47 48 49 50 51 52 53 54 55 57 58 59 62 70 75 77 79 80 82 87 89 93 94 95 97 99 101 102 103 104 105 106 107 108 109 110
 0003: 1 0 1 2 3 4 5 6 7 8 9 10 11 12 13 14 16 17 18 19 20 21 22 23 24 25 27 28 29 30 32 33 34 35 36 38 39 40 41 42 43 44 45 46 47 48 49 50 51 52 53 54 55 57 58 59 62 70 75 77 79 80 82 87 89 93 94 95 97 99 101 102 103 104 105 106 107 108 109 110 185 189
 0004: 992 16 19
 0005: 986 2 16 19
 0006: 1 56 60 61 71 72 73 76 81 88 98 100 111 112 113 114 116 117 118 119 120 121 125 126 127 128 129 130 132 133 135 136 137 138 139 140 141 142 143 144 145 146 147 148 149 150 151 152 153 154 155 156 157 158 159 160 161 162 163 164 165 166 167 168 169 170 171 172 173 174 175 176 177 178 179 180 181 182 183 184 186 187
 0007: 848 2 16 19 52
 0008: 1 56 60 76 81 88 98 114 116 117 119 121 125 128 129 130 132 140 141 144 155
 0009: 1 56 60 76 81 98
 0010: 1 4 11 14 23 24 27 40 42 45 46 49 53 57 75 94 95 101 102 104 105 106 107 108 109 110
 0011: 1000 42 49
 0012: 988 4 42 49
 0013: 1 0 1 2 3 5 6 7 8 9 10 12 13 15 16 17 18 19 20 21 22 25 28 29 30 32 33 34 35 36 38 39 41 43 44 47 48 50 52
 0014: 1000 4 11 42 49
 0015: 1 51 55 62 70 76 77 79 80 87 89 93 97 99 185
 0016: 1 51 55 62 70 76 77 79 80 87 89 93 97 99
 0017: 910 23 27
 0018: 912 4 11 23 27 42 49
 0019: 1 55 62 70 76 77 79 80 87 89 93 97 99
 0020: 1 55 62 70 76 79 80 87 89 93 97 99
 0021: 999 53 57
 0022: 880 4 11 23 27 42 49 53 57
 0023: 1 55 70 76 80 89 93 97 99
 0024: 1 55 76 80 89
 0025: 915 15 91
 0026: 1 55 76 89
 0027: 1 0 1 2 3 5 6 7 8 9 10 12 13 15 16 17 18 19 20 21 22 25 28 29 30 32 33 34 35 36 38 39 41 43 44 47 48 50 51 52 55 62 70 76 77 79 80 87 89 93 97 99 185
 0028: 941 31 92
 0029: 713 15 31 91 92
 0030: 1 0 1 2 3 4 5 6 7 8 9 10 11 12 13 14 15 16 17 18 19 20 21 22 23 24 25 27 28 29 30 32 33 34 35 36 38 39 40 41 42 43 44 45 46 47 48 49 50 51 52 55 62 63 64 66 67 69 70 75 76 77 79 80 87 89 93 94 95 97 98 99 101 102 104 105 106 107 108 109 110 185
 0031: 1 53 57 91 111 112 113 114 118 120 126 127 133 135 136 137 138 139 141 142 143 144 145 146 147 148 149 150 151 152 153 155 156 157 158 159 160 161 162 163 164 165 166 167 168 169 170 171 172 173 175 176 177 178 179 180 181 182 183 184 188
 0032: 1 112 139
 0033: 1000 64 66
 0034: 997 63 64 66
 0035: 1 53 57 91 111 113 114 118 120 126 127 133 135 136 137 138 141 142 143 144 145 146 147 148 149 150 151 152 153 155 156 157 158 159 160 161 162 163 164 165 166 167 168 169 170 171 172 173 175 176 177 178 179 180 181 182 183 184 188
 0036: 1 53 57 91 111 113 114 118 120 126 127 133 135 136 137 138 141 143 144 145 146 147 148 149 150 151 152 153 155 156 157 158 159 160 161 162 163 164 165 166 167 168 169 170 171 172 173 175 176 177 178 179 180 181 182 183 184 188
 0037: 964 67 69
 0038: 999 63 64 66 67 69
 0039: 1 143 145 156 161 173 182 183 184
 0040: 1 53 57 91 111 113 114 118 120 126 127 133 135 136 137 138 141 144 146 147 148 149 150 151 152 153 155 157 158 159 160 162 163 164 165 166 167 168 169 170 171 172 175 176 177 178 179 180 181 188
 0041: 1 111 113 118 120 126 127 133 135 136 137 138 146 147 148 149 150 151 152 153 157 158 159 160 162 163 164 165 166 167 168 169 170 171 172 175 176 177 178 179 180 181
 0042: 996 83 85
 0043: 1 113 120 127 133 135 136 138 150 151 157 159 160 162 165 166 169 172
 0044: 988 83 84 85
 0045: 988 65 83 84 85
 0046: 1 120 133 138 150 151 159 160 165 166
 0047: 421 65 78 83 84 85
 0048: 1 120 138 166
 0049: 984 65 68 78 83 84 85
 0050: 378 63 64 65 66 67 68 69 78 83 84 85
 0051: 1 113 127 135 136 157 162 169 172
 0052: 1 157 172
 0053: 997 74 86
 0054: 1 111 118 126 137 146 147 148 149 152 153 158 163 164 167 168 170 171 175 176 177 178 179 180 181
 0055: 878 74 86 96
 0056: 1 118 147 153 170 171 178
 0057: 286 74 86 90 96
 0058: 329 63 64 65 66 67 68 69 74 78 83 84 85 86 90 96
 0059: 838 15 31 63 64 65 66 67 68 69 74 78 83 84 85 86 90 91 92 96
 0060: 1 118 147 153 170
 0061: 1 147 153
 0062: 1000 26 37
 0063: 1 118 170
 0064: 1 111 126 137 146 148 149 152 158 163 164 167 168 175 176 177 179 180 181
 0065: 985 82 94
 0066: 860 26 37 82 94
 0067: 1 111 126 137 146 148 149 152 158 163 164 168 175 176 177 179 180 181
 0068: 770 26 37 82 94 188
 0069: 586 15 26 31 37 63 64 65 66 67 68 69 74 78 82 83 84 85 86 90 91 92 94 96 188
 0070: 1 111 126 137 148 149 152 158 163 168 175 176 177 179 180 181
 0071: 1 126 158 176 179
 0072: 1 126 158 176
 0073: 998 115 122
 0074: 1 126 158
 0075: 1 111 137 148 149 152 163 168 175 177 180 181
 0076: 1000 123 134
 0077: 1 111 137 148 149 152 168 175 177 180 181
 0078: 744 123 131 134
 0079: 1 137 148 149 152 168 175 177 180 181
 0080: 769 123 124 131 134
 0081: 933 115 122 123 124 131 134
 0082: 1 137 149 152 175 177 181
 0083: 1 137 149 152 175 181
 0084: 1 149 152 175 181
 0085: 185 117 132
 0086: 211 116 117 132
 0087: 1 149 152 181
 0088: 981 116 117 121 132
 0089: 1 149 181
 0090: 1 53 57 91 114 141 144 155 188
 0091: 1 53 57 91 144 155
 0092: 1 53 57 91
 0093: 916 130 140
 0094: 915 129 130 140
 0095: 919 119 129 130 140
 0096: 1 26 31 37 54 56 58 59 60 61 65 68 71 72 73 74 78 81 82 83 84 85 86 88 90 92 96 100 103 115 116 117 119 121 122 123 124 125 128 129 130 131 132 134 140 154 174 186 187 189
 0097: 990 119 125 129 130 140
 0098: 979 116 117 119 121 125 129 130 132 140
 0099: 772 115 116 117 119 121 122 123 124 125 129 130 131 132 134 140
 0100: 728 88 115 116 117 119 121 122 123 124 125 129 130 131 132 134 140
 0101: 1 26 31 37 54 56 58 59 60 61 65 68 71 72 73 74 78 81 82 83 84 85 86 88 90 92 96 100 103 115 116 117 119 121 122 123 124 125 128 129 130 131 132 134 140 186 187 189
 0102: 450 88 115 116 117 119 121 122 123 124 125 129 130 131 132 134 140 189
 0103: 1 54 56 58 59 60 61 65 68 71 72 73 74 78 81 82 83 84 85 86 88 90 92 96 100 103 115 116 117 119 121 122 123 124 125 128 129 130 131 132 134 140 186 187 189
 0104: 602 88 115 116 117 119 121 122 123 124 125 128 129 130 131 132 134 140 189
 0105: 445 15 26 31 37 63 64 65 66 67 68 69 74 78 82 83 84 85 86 88 90 91 92 94 96 115 116 117 119 121 122 123 124 125 128 129 130 131 132 134 140 188 189
 0106: 1 61 71 72 73 88 100 186 187 189
 0107: 1 61 71 72 73 100 186 187
 0108: 1 54 56 58 59 60 65 68 74 78 81 82 83 84 85 86 90 92 96 103 115 116 117 119 121 122 123 124 125 128 129 130 131 132 134 140
 0109: 1 119 125 128 129 130 140
 0110: 495 72 73
 0111: 1 54 56 58 59 60 65 68 74 78 81 82 83 84 85 86 90 92 96 103
 0112: 472 72 73 100
 0113: 864 71 72 73 100
 0114: 994 61 71 72 73 100
 0115: 1 58 59 92 103
 0116: 522 61 71 72 73 100 154
 0117: 1 54 56 60 65 68 74 78 81 82 83 84 85 86 90 96
 0118: 973 61 71 72 73 100 154 174
 0119: 1 56 60 65 68 74 78 81 82 83 84 85 86 90 96
 0120: 595 61 71 72 73 100 127 154 174
 0121: 1 56 65 68 74 78 82 83 84 85 86 90 96
 0122: 1 65 68 74 78 83 84 85 86 90 96
 0123: 1 26 31 37
 0124: 869 170 181
 0125: 78 152 170 181
 0126: 1 4 11 14 23 24 27 40 42 45 46 49 63 64 66 67 69 75 94 95 98 101 102 104 105 106 107 108 109 110
 0127: 943 152 170 175 181
 0128: 33 61 71 72 73 100 127 152 154 170 174 175 181
 0129: 1 4 11 14 23 24 27 40 42 45 46 49 63 64 66 67 69 75 94 95 101 102 104 105 106 107 108 109 110
 0130: 1 14 40 45 46 63 64 66 67 69 75 101 102 104 105 106 107 108 109 110
 0131: 1 14 40 45 46 63 64 66 67 69 75 101 102 104 105 106 107 108 110
 0132: 1 63 64 66 67 69 101 102
 0133: 945 164 167
 0134: 972 146 164 167
 0135: 1 63 64 66 67 69 101
 0136: 940 146 164 167 179
 0137: 855 111 146 164 167 179
 0138: 1 14 40 45 46 75 104 105 106 107 108 110
 0139: 573 111 146 164 167 176 179
 0140: 1 4 11 23 24 27 42 49 94 95
 0141: 1 94 95
 0142: 988 161 166
 0143: 479 111 146 161 164 166 167 176 179
 0144: 1 1 3 5 6 7 8 9 10 12 13 17 20 21 25 38 39 41 43 44 47 48 50
 0145: 857 111 146 158 161 164 166 167 176 179
 0146: 1 1 3 5 6 7 8 9 10 12 13 20 21 25 38 39 41 43 44 47 48 50
 0147: 798 111 126 146 158 161 164 166 167 176 179
 0148: 1 3 5 6 7 8 9 10 12 13 20 25 38 41 43 44 47 48 50
 0149: 834 111 126 146 158 160 161 164 166 167 176 179
 0150: 1 3 5 6 10 12 13 20 25 38 41 43 44 47 48 50
 0151: 578 111 126 133 146 158 160 161 164 166 167 176 179
 0152: 1 1 3 5 6 10 12 13 21 22 25 39 41 43 44 47 48 50
 0153: 644 111 126 133 146 158 160 161 164 166 167 176 177 179
 0154: 1 61 71 72 73 100 111 120 126 127 133 137 138 142 145 146 148 149 150 151 154 157 158 159 160 161 164 165 166 167 168 172 174 176 177 179 180 186 187
 0155: 1 61 71 72 73 100 120 127 137 138 142 145 149 154 157 174 186 187
 0156: 144 148 168
 0157: 1 15 26 31 37 63 64 65 66 67 68 69 74 78 82 83 84 85 86 88 90 91 92 94 96 115 122 123 124 131 134 188
 0158: 187 148 168 180
 0159: 84 111 126 133 146 148 158 160 161 164 166 167 168 176 177 179 180
 0160: 1 4 11 23 27 42 49 51 53 54 55 57 58 59 60 62 70 76 77 79 80 81 87 89 93 97 98 99 103
 0161: 1 143 184
 0162: 88 150 151
 0163: 81 111 126 133 146 148 150 151 158 160 161 164 166 167 168 176 177 179 180
 0164: 1 88 91 116 117 119 121 125 128 129 130 132 140
 0165: 1 15 31 63 64 65 66 67 68 69 74 78 83 84 85 86 90 92 96 115 122 123 124 131 134
 0166: 999 159 165
 0167: 889 111 126 133 146 148 150 151 158 159 160 161 164 165 166 167 168 176 177 179 180
 0168: 1 74 90
 0169: 884 111 126 133 146 148 150 151 158 159 160 161 164 165 166 167 168 172 176 177 179 180
 0170: 15 61 71 72 73 100 111 126 127 133 146 148 150 151 152 154 158 159 160 161 164 165 166 167 168 170 172 174 175 176 177 179 180 181
 0171: 1 15 31 63 64 65 66 67 68 69 78 83 84 85 92
 0172: 1 31 63 64 65 66 67 68 69 78 83 84 85 92
 0173: 1 78 83
 0174: 940 118 139
 0175: 832 112 118 139
 0176: 1 0 1 2 16 17 19 20 25 38 52
 0177: 831 112 118 139 171
 0178: 1 65 83 85
 0179: 845 112 118 139 147 171
 0180: 1 53 57 94 98 114 141 144 155 188
 0181: 75 112 118 139 147 169 171
 0182: 1 53 57 94 98 114 141 144 155
 0183: 50 112 118 120 139 147 169 171
 0184: 1 127 137 145 149 152 154 157 161 172 174 175 181
 0185: 1 137 145 149 154 157 161 172 174
 0186: 966 113 136
 0187: 1 149 154 172 174
 0188: 745 113 135 136
 0189: 1 147 171
 0190: 1 111 113 120 126 133 135 136 138 146 148 150 151 153 158 159 160 162 163 164 165 166 167 168 169 170 176 178 179 180
 0191: 788 153 178
 0192: 1 111 113 120 126 133 135 136 138 146 148 150 151 153 158 159 160 162 163 164 165 166 167 168 170 176 178 179 180
 0193: 898 153 163 178
 0194: 1 111 126 153 158 170 176
 0195: 638 153 162 163 178
 0196: 764 113 135 136 153 162 163 178
 0197: 66 112 113 118 120 135 136 139 147 153 162 163 169 171 178
 0198: 70 61 71 72 73 100 111 112 113 118 120 126 127 133 135 136 139 146 147 148 150 151 152 153 154 158 159 160 161 162 163 164 165 166 167 168 169 170 171 172 174 175 176 177 178 179 180 181
 0199: 1 40 75
 0200: 1 1 3 5 6 7 8 9 10 12 13 22 25 41 43 44 47 48 50
 0201: 943 137 157
 0202: 1 0 1 2 3 5 6 7 8 9 10 12 13 16 17 18 19 20 21 22 25 28 38 39 41 43 44 47 48 50 52
 0203: 559 137 149 157
 0204: 884 61 71 72 73 100 111 112 113 118 120 126 127 133 135 136 137 139 146 147 148 149 150 151 152 153 154 157 158 159 160 161 162 163 164 165 166 167 168 169 170 171 172 174 175 176 177 178 179 180 181
 0205: 1 14 75 102 110
 0206: 896 61 71 72 73 100 111 112 113 118 120 126 127 133 135 136 137 138 139 146 147 148 149 150 151 152 153 154 157 158 159 160 161 162 163 164 165 166 167 168 169 170 171 172 174 175 176 177 178 179 180 181
 0207: 1 24 26 37 88 115 122 123 124 131 134 188
 0208: 2 46 107
 0209: 1 40 45 75 102 104 105 106 108
 0210: 1 40 45 102 104 105 106 108
 0211: 999 186 187
 0212: 882 145 186 187
 0213: 874 142 145 186 187
 0214: 943 61 71 72 73 100 111 112 113 118 120 126 127 133 135 136 137 138 139 142 145 146 147 148 149 150 151 152 153 154 157 158 159 160 161 162 163 164 165 166 167 168 169 170 171 172 174 175 176 177 178 179 180 181 186 187
 0215: 2 65 78 83 85
 0216: 1 78 83 85
 0217: 997 143 173
 0218: 1 111 120 126 133 146 148 150 151 158 159 160 164 165 167 168 176 177 179 180
 0219: 1 61 71 72 73 100 112 113 118 127 135 136 137 138 139 142 147 149 152 153 154 157 162 163 169 170 171 172 174 175 178 181 186 187
 0220: 993 183 184
 0221: 994 143 173 183 184
 0222: 1 61 71 72 73 100 112 137 138 139 142 149 154 157 172 174 186 187
 0223: 1 2 16 19 52 95
 0224: 998 156 182
 0225: 985 143 156 173 182 183 184
 0226: 763 61 71 72 73 100 111 112 113 118 120 126 127 133 135 136 137 138 139 142 143 145 146 147 148 149 150 151 152 153 154 156 157 158 159 160 161 162 163 164 165 166 167 168 169 170 171 172 173 174 175 176 177 178 179 180 181 182 183 184 186 187
 0227: 1 60 81 114 116 117 119 121 125 128 129 130 132 140 141 144 155
 0228: 1 0 10 13 17 20 38
 0229: 995 114 141
 0230: 1 5 6 10 12 21 22 39 41 43 44 48 50
 0231: 1 12 22
 0232: 874 144 155
 0233: 382 114 141 144 155
 0234: 307 61 71 72 73 100 111 112 113 114 118 120 126 127 133 135 136 137 138 139 141 142 143 144 145 146 147 148 149 150 151 152 153 154 155 156 157 158 159 160 161 162 163 164 165 166 167 168 169 170 171 172 173 174 175 176 177 178 179 180 181 182 183 184 186 187
 0235: 200 0 1 2 3 4 5 6 7 8 9 10 11 12 13 14 16 17 18 19 20 21 22 23 24 25 27 28 29 30 32 33 34 35 36 38 39 40 41 42 43 44 45 46 47 48 49 50 51 52 53 54 55 56 57 58 59 60 62 70 75 76 77 79 80 81 87 89 93 95 97 98 99 101 102 103 104 105 106 107 108 109 110 185
 0236: 1 3 13 47
 0237: 534 0 1 2 3 4 5 6 7 8 9 10 11 12 13 14 16 17 18 19 20 21 22 23 24 25 27 28 29 30 32 33 34 35 36 38 39 40 41 42 43 44 45 46 47 48 49 50 51 52 53 54 55 56 57 58 59 60 62 70 75 76 77 79 80 81 87 89 93 95 97 98 99 101 102 103 104 105 106 107 108 109 110
 0238: 1 0 1 2 3 4 5 6 7 8 9 10 11 12 13 14 16 17 18 19 20 21 22 23 24 25 27 28 29 30 32 33 34 35 36 38 39 40 41 42 43 44 45 46 47 48 49 50 52 53 57 60 75 81 95 98 101 102 104 105 106 107 108 109 110 114 141 143 144 155 156 173 182 183 184
 0239: 1 54 55 58 59 62 77 79 87 89 103
 0240: 1 0 1 3 5 6 7 8 9 10 12 13 17 20 21 22 25 28 32 33 34 35 36 38 39 41 43 44 47 48 50
 0241: 94 54 103
 0242: 1 0 1 2 3 4 5 6 7 8 9 10 11 12 13 14 16 17 18 19 20 21 22 23 24 25 26 27 28 29 30 32 33 34 35 36 37 38 39 40 41 42 43 44 45 46 47 48 49 50 52 53 57 75 95 101 102 104 105 106 107 108 109 110
 0243: 1 0 1 2 3 4 5 6 7 8 9 10 11 12 13 14 16 17 18 19 20 21 22 23 24 25 26 27 28 29 30 32 33 34 35 36 37 38 39 40 41 42 43 44 45 46 47 48 49 50 51 52 53 54 55 56 57 58 59 60 62 70 75 76 77 79 80 81 87 89 93 95 97 98 99 101 102 103 104 105 106 107 108 109 110
 0244: 998 58 59
 0245: 754 54 58 59 103
 0246: 1 15 31 61 63 64 65 66 67 68 69 71 72 73 74 78 82 83 84 85 86 90 91 92 94 96 100 111 112 113 118 120 126 127 133 135 136 137 138 139 142 143 145 146 147 148 149 150 151 152 153 154 156 157 158 159 160 161 162 163 164 165 166 167 168 169 170 171 172 173 174 175 176 177 178 179 180 181 182 183 184 185 186 187 188
 0247: 819 54 58 59 89 103
 0248: 1 15 31 61 63 64 65 66 67 68 69 71 72 73 74 78 82 83 84 85 86 90 91 92 94 96 100 111 112 113 118 120 126 127 133 135 136 137 138 139 142 143 145 146 147 148 149 150 151 152 153 154 156 157 158 159 160 161 162 163 164 165 166 167 168 169 170 171 172 173 174 175 176 177 178 179 180 181 182 183 184 186 187 188
 0249: 976 54 55 58 59 89 103
 0250: 1 60 61 71 72 73 81 88 98 100 111 112 113 114 115 116 117 118 119 120 121 122 123 124 125 126 127 128 129 130 131 132 133 134 135 136 137 138 139 140 141 142 143 144 145 146 147 148 149 150 151 152 153 154 155 156 157 158 159 160 161 162 163 164 165 166 167 168 169 170 171 172 173 174 175 176 177 178 179 180 181 182 183 184 186 187
 0251: 1 54 55 56 58 59 62 70 76 77 79 80 87 88 89 93 97 99 103 114 115 116 117 119 121 122 123 124 125 128 129 130 131 132 134 140 141 144 155 189
 0252: 1 0 1 2 3 4 5 6 7 8 9 10 11 12 13 14 16 17 18 19 20 21 22 23 24 25 27 28 29 30 32 33 34 35 36 38 39 40 41 42 43 44 45 46 47 48 49 50 51 52 53 54 55 56 57 58 59 60 62 70 75 76 77 79 80 81 82 87 89 93 94 95 97 98 99 101 102 103 104 105 106 107 108 109 110 185 189
 0253: 789 79 87
 0254: 998 62 79 87
 0255: 1 61 71 72 73 100 112 120 127 149 154 157 174
 0256: 817 62 77 79 87
 0257: 1 3 7 8 9 10 12 13 22 41 43 44 47
 0258: 1 126 160
 0259: 1 111 126 133 146 151 158 159 160 161 164 165 166 167 176 177 179
 0260: 961 93 99
 0261: 1 5 6 10 12 22 41 43 44 47 48 50
 0262: 979 93 97 99
 0263: 863 70 93 97 99
 0264: 796 62 70 77 79 87 93 97 99
 0265: 1 5 6 12 22 41 43 44 47 48 50
 0266: 936 62 70 77 79 80 87 93 97 99
 0267: 807 54 55 58 59 62 70 77 79 80 87 89 93 97 99 103
 0268: 1 113 118 135 136 139 147 153 162 163 169 171 178
 0269: 446 54 55 58 59 62 70 76 77 79 80 87 89 93 97 99 103
 0270: 1 118 139 147 169 171
 0271: 785 54 55 56 58 59 62 70 76 77 79 80 87 89 93 97 99 103
 0272: 679 51 54 55 56 58 59 62 70 76 77 79 80 87 89 93 97 99 103
 0273: 629 0 1 2 3 4 5 6 7 8 9 10 11 12 13 14 16 17 18 19 20 21 22 23 24 25 27 28 29 30 32 33 34 35 36 38 39 40 41 42 43 44 45 46 47 48 49 50 52 53 57 60 75 81 95 98 101 102 104 105 106 107 108 109 110
 0274: 1 10 22 41 44
 0275: 419 0 1 2 3 4 5 6 7 8 9 10 11 12 13 14 16 17 18 19 20 21 22 23 24 25 27 28 29 30 32 33 34 35 36 38 39 40 41 42 43 44 45 46 47 48 49 50 52 53 57 60 75 81 95 101 102 104 105 106 107 108 109 110
 0276: 1 0 1 2 3 4 5 6 7 8 9 10 11 12 13 14 16 17 18 19 20 21 22 23 24 25 27 28 29 30 32 33 34 35 36 38 39 40 41 42 43 44 45 46 47 48 49 50 51 52 53 54 55 56 57 58 59 62 70 75 76 77 79 80 87 89 93 95 97 99 101 102 103 104 105 106 107 108 109 110 115 122 123 124 131 134 185 189
 0277: 1 15 31 78 91 92 96
 0278: 979 60 81
 0279: 813 0 1 2 3 4 5 6 7 8 9 10 11 12 13 14 16 17 18 19 20 21 22 23 24 25 27 28 29 30 32 33 34 35 36 38 39 40 41 42 43 44 45 46 47 48 49 50 52 53 57 75 95 101 102 104 105 106 107 108 109 110
 0280: 773 0 1 2 3 5 6 7 8 9 10 12 13 14 16 17 18 19 20 21 22 24 25 28 29 30 32 33 34 35 36 38 39 40 41 43 44 45 46 47 48 50 52 75 95 101 102 104 105 106 107 108 109 110
 0281: 1 156 182 183 184
 0282: 832 0 1 2 3 5 6 7 8 9 10 12 13 14 16 17 18 19 20 21 22 24 25 28 29 30 32 33 34 35 36 38 39 40 41 43 44 45 46 47 48 50 52 75 101 102 104 105 106 107 108 109 110
 0283: 1 112 118 137 139 147 152 157 170 171 175 181
 0284: 1 15 26 31 37 63 64 65 66 67 68 69 74 78 83 84 85 86 88 90 91 92 96 115 116 117 119 121 122 123 124 125 128 129 130 131 132 134 140 189
 0285: 664 14 110
 0286: 2 7 9
 0287: 296 14 75 110
 0288: 2 5 6 12 21 22 39 41 43 44 48 50
 0289: 1 5 6 12 21 39 41 43 44 48 50
 0290: 1 61 71 72 73 94 100 111 112 113 118 120 126 127 133 135 136 137 138 139 142 143 145 146 147 148 149 150 151 152 153 154 156 157 158 159 160 161 162 163 164 165 166 167 168 169 170 171 172 173 174 175 176 177 178 179 180 181 182 183 184 186 187
 0291: 1000 45 105
 0292: 1 51 60
 0293: 997 45 105 106
 0294: 1 111 126 133 146 150 158 160 161 164 166 167 168 176 179 180
 0295: 999 45 104 105 106
 0296: 325 40 45 104 105 106
 0297: 209 14 40 45 75 104 105 106 110
 0298: 1 51 54 55 56 58 59 62 76 79 87 89 103
 0299: 256 14 40 45 75 102 104 105 106 110
 0300: 1 51 54 55 56 58 59 76 89 103
 0301: 2 55 76
 0302: 505 107 108
 0303: 227 14 40 45 75 102 104 105 106 107 108 110
 0304: 1 0 1 2 3 4 5 6 7 8 9 10 11 12 13 14 16 17 18 19 20 21 22 23 25 27 28 29 30 32 33 34 35 36 38 39 40 41 42 43 44 45 46 47 48 49 50 51 52 53 54 55 56 57 58 59 62 70 75 76 77 79 80 87 89 93 95 97 99 101 102 103 104 105 106 107 108 109 110 114 141
 0305: 437 14 40 45 46 75 102 104 105 106 107 108 110
 0306: 1 60 61 71 72 73 81 94 98 100 111 112 113 118 120 126 127 133 135 136 137 138 139 142 143 144 145 146 147 148 149 150 151 152 153 154 155 156 157 158 159 160 161 162 163 164 165 166 167 168 169 170 171 172 173 174 175 176 177 178 179 180 181 182 183 184 186 187
 0307: 1 61 71 72 73 100 111 112 113 118 120 126 127 133 135 136 138 142 146 147 148 150 151 152 153 154 158 159 160 161 162 163 164 165 166 167 168 169 170 171 174 175 176 177 178 179 180 181 186 187
 0308: 353 101 109
 0309: 999 14 40 45 46 75 101 102 104 105 106 107 108 109 110
 0310: 813 0 1 2 3 5 6 7 8 9 10 12 13 16 17 18 19 20 21 22 24 25 28 29 30 32 33 34 35 36 38 39 41 43 44 47 48 50 52
 0311: 1 111 113 118 120 126 127 133 135 136 138 146 147 152 153 158 160 161 162 163 164 166 167 169 170 171 175 176 178 179 181
 0312: 577 0 1 2 3 5 6 7 8 9 10 12 13 16 17 18 19 20 21 22 24 25 28 29 32 33 34 35 36 38 39 41 43 44 47 48 50 52
 0313: 1 111 113 118 126 127 133 135 136 138 146 147 152 153 158 160 162 163 164 167 169 170 171 175 176 178 179 181
 0314: 1 113 118 127 136 138 147 152 153 169 170 171 175 178 181
 0315: 197 18 28
 0316: 823 0 1 2 3 5 6 7 8 9 10 12 13 16 17 19 20 21 22 24 25 29 32 33 34 35 36 38 39 41 43 44 47 48 50 52
 0317: 1 118 127 138 147 152 153 169 170 171 175 178 181
 0318: 1 118 127 138 147 152 169 170 171 175 178 181
 0319: 746 24 33
 0320: 1 118 127 138 147 152 169 170 171 175 181
 0321: 1 118 127 147 152 169 170 171 175 181
 0322: 915 35 36
 0323: 822 24 33 35 36
 0324: 1 60 81 94 98 143 144 155 156 173 182 183 184
 0325: 838 24 32 33 35 36
 0326: 1 60 81 98 143 144 155 156 173 182 183 184
 0327: 827 24 32 33 34 35 36
 0328: 1 60 81 98 144 155
 0329: 772 24 29 32 33 34 35 36
 0330: 833 0 1 2 3 5 6 7 8 9 10 12 13 16 17 19 20 21 22 25 38 39 41 43 44 47 48 50 52
 0331: 893 0 1 3 5 6 7 8 9 10 12 13 17 20 21 22 25 38 39 41 43 44 47 48 50
 0332: 789 0 3 5 6 7 8 9 10 12 13 17 20 21 22 25 38 39 41 43 44 47 48 50
 0333: 1 15 24 26 31 37 63 64 65 66 67 68 69 74 78 82 83 84 85 86 88 90 91 92 96 115 116 117 119 121 122 123 124 125 128 129 130 131 132 134 140 185 188 189
 0334: 1 15 24 26 31 37 63 64 65 66 67 68 69 74 78 82 83 84 85 86 90 91 92 96 116 117 119 121 125 128 129 130 132 140 188
 0335: 918 3 13
 0336: 1 15 24 26 31 37 63 64 65 66 67 68 69 74 78 82 83 84 85 86 90 91 92 96 188
 0337: 715 3 10 13
 0338: 1 26 37 82 188
 0339: 639 3 10 13 22
 0340: 1 26 37 82
 0341: 2 40 45 75 104 105 106 110
 0342: 1000 41 44
 0343: 568 3 10 13 22 41 44
 0344: 1 27 53 57
 0345: 539 3 10 12 13 22 41 44
 0346: 1 0 1 2 3 4 5 6 7 8 9 10 11 12 13 14 16 17 18 19 20 21 22 23 24 25 27 28 29 30 32 33 34 35 36 38 39 40 41 42 43 44 45 46 47 48 49 50 52 53 57 60 62 70 75 77 79 80 81 87 93 95 97 98 99 101 102 104 105 106 107 108 109 110
 0347: 2 0 1 2 3 4 5 6 7 8 9 10 11 12 13 14 16 17 18 19 20 21 22 23 24 25 27 28 29 30 32 33 34 35 36 38 39 40 41 42 43 44 45 46 47 48 49 50 51 52 53 54 55 56 57 58 59 60 62 70 75 76 77 79 80 81 87 89 93 95 96 97 98 99 101 102 103 104 105 106 107 108 109 110
 0348: 2 0 1 2 3 4 5 6 7 8 9 10 11 12 13 14 16 17 18 19 20 21 22 23 24 25 27 28 29 30 32 33 34 35 36 38 39 40 41 42 43 44 45 46 47 48 49 50 51 52 53 54 55 56 57 58 59 60 62 70 75 76 77 79 80 81 87 89 93 95 96 97 98 99 101 102 103 104 105 106 107 108 109 110 185 189
 0349: 1000 21 39
 0350: 841 5 21 39
 0351: 2 15 26 31 37 63 64 65 66 67 68 69 74 78 82 83 84 85 86 88 90 91 92 94 115 116 117 119 121 122 123 124 125 128 129 130 131 132 134 140 188
 0352: 2 26 37 63 64 66 67 69 82 90 94 188
 0353: 927 6 48
 0354: 2 15 31 65 68 74 78 83 84 85 86 88 91 92 115 116 117 119 121 122 123 124 125 128 129 130 131 132 134 140
 0355: 880 6 48 50
 0356: 848 5 6 21 39 48 50
 0357: 2 15 31 65 68 74 78 83 84 85 86 88 91 92 115 116 117 119 121 122 123 124 125 129 130 131 132 134 140
 0358: 601 5 6 21 39 43 48 50
 0359: 386 3 5 6 10 12 13 21 22 39 41 43 44 48 50
 0360: 2 15 31 65 68 74 78 83 84 85 86 88 91 92
 0361: 592 3 5 6 10 12 13 21 22 39 41 43 44 47 48 50
 0362: 2 74 86 88
 0363: 4 78 83 84 85
 0364: 996 7 8
 0365: 3 78 84
 0366: 998 7 8 9
 0367: 118 3 5 6 7 8 9 10 12 13 21 22 39 41 43 44 47 48 50
 0368: 558 0 17 20 25 38
 0369: 1 1 3 5 6 7 8 9 10 12 13 14 17 18 20 21 22 24 25 28 29 30 32 33 34 35 36 38 39 40 41 43 44 45 46 47 48 50 75 101 102 104 105 106 107 108 109 110
 0370: 879 0 17 20 38
 0371: 1 61 71 72 73 100 112 113 118 120 127 135 136 137 138 139 147 149 150 152 153 154 157 162 163 169 170 171 174 175 178 181
 0372: 1 14 75 101
 0373: 968 20 38
 0374: 848 0 17
 0375: 1 129 130
 0376: 1 2 7 8 9 16 19
 0377: 579 65 68 83 84 85
 0378: 469 15 31 65 68 78 83 84 85 91 92
 0379: 616 63 64 66 67 69 90
 0380: 494 63 64 66 67 69 74 86 90 96
 0381: 909 152 175
 0382: 706 112 118 139 147 152 170 171 175 181
 0383: 601 113 120 135 136 153 162 163 178
 0384: 492 113 120 135 136 153 162 163 169 178
 0385: 412 112 113 118 120 135 136 139 147 152 153 162 163 169 170 171 175 178 181
 0386: 442 61 71 72 73 100 112 113 118 120 127 135 136 139 147 152 153 154 162 163 169 170 171 174 175 178 181
 0387: 69 111 161 166
 0388: 65 111 158 161 166
 0389: 106 111 158 161 166 176
 0390: 38 111 158 161 166 176 179
 0391: 29 126 177
 0392: 75 111 126 146 158 161 164 166 167 176 177 179
 0393: 36 111 126 146 158 160 161 164 166 167 176 177 179
 0394: 808 148 180
 0395: 727 150 168
 0396: 264 148 150 168 180
 0397: 858 111 126 133 146 148 150 158 160 161 164 166 167 168 176 177 179 180
 0398: 898 151 159 165
 0399: 21 151 159 165 172
 0400: 8 61 71 72 73 100 111 112 113 118 120 126 127 133 135 136 139 146 147 148 149 150 151 152 153 154 158 159 160 161 162 163 164 165 166 167 168 169 170 171 172 174 175 176 177 178 179 180 181
 0401: 193 61 71 72 73 100 111 112 113 118 120 126 127 133 135 136 137 138 139 142 143 145 146 147 148 149 150 151 152 153 154 156 157 158 159 160 161 162 163 164 165 166 167 168 169 170 171 172 173 174 175 176 177 178 179 180 181 182 183 184 185 186 187
 0402: 121 15 26 31 37 61 63 64 65 66 67 68 69 71 72 73 74 78 82 83 84 85 86 90 91 92 94 96 100 111 112 113 118 120 126 127 133 135 136 137 138 139 142 143 145 146 147 148 149 150 151 152 153 154 156 157 158 159 160 161 162 163 164 165 166 167 168 169 170 171 172 173 174 175 176 177 178 179 180 181 182 183 184 185 186 187 188
 0403: 772 121 132
 0404: 767 116 121 132
 0405: 255 88 115 116 117 119 121 122 123 124 125 128 129 130 131 132 134 140
 0406: 112 88 115 116 117 119 121 122 123 124 125 128 129 130 131 132 134 140 144 155 189
 0407: 209 88 114 115 116 117 119 121 122 123 124 125 128 129 130 131 132 134 140 141 144 155 189
 0408: 159 54 89
 0409: 137 54 55 89
 0410: 903 58 59 103
 0411: 229 56 76
 0412: 288 14 101
 0413: 477 14 101 110
 0414: 440 14 75 101 110
 0415: 439 14 40 45 75 101 104 105 106 110
 0416: 472 14 40 45 75 101 102 104 105 106 110
 0417: 374 14 40 45 75 101 102 104 105 106 107 110
 0418: 452 14 40 45 46 75 101 102 104 105 106 107 110
 0419: 614 14 40 45 46 75 101 102 104 105 106 107 108 110
 0420: 248 0 1 2 3 5 6 7 8 9 10 12 13 16 17 19 20 21 22 24 25 28 29 30 32 33 34 35 36 38 39 41 43 44 47 48 50 52
 0421: 115 28 30
 0422: 678 0 3 5 6 10 12 13 17 20 21 22 25 38 39 41 43 44 47 48 50
 0423: 50 15 91 96
 0424: 38 15 31 91 92 96
 0425: 9 74 86 90
 0426: 13 63 64 65 66 67 68 69 74 78 83 84 85 86 90
 0427: 101 15 31 63 64 65 66 67 68 69 74 78 83 84 85 86 88 90 91 92 96 115 116 117 119 121 122 123 124 125 128 129 130 131 132 134 140 189
 0428: 32 15 31 63 64 65 66 67 68 69 74 78 83 84 85 86 88 90 91 92 96 115 116 117 119 121 122 123 124 125 128 129 130 131 132 134 140 188 189
 0429: 207 111 126 133 146 150 158 160 161 164 166 167 168 176 179
 0430: 247 111 126 133 146 148 150 158 160 161 164 166 167 168 176 179 180
 0431: 99 111 126 127 133 146 148 150 151 158 159 160 161 164 165 166 167 168 172 176 177 179 180
 0432: 132 111 112 113 118 120 126 127 133 135 136 139 146 147 148 150 151 152 153 158 159 160 161 162 163 164 165 166 167 168 169 170 171 172 175 176 177 178 179 180 181
 0433: 145 111 112 113 118 120 126 127 133 135 136 137 139 146 147 148 149 150 151 152 153 157 158 159 160 161 162 163 164 165 166 167 168 169 170 171 172 175 176 177 178 179 180 181
 0434: 204 61 71 72 73 100 111 112 113 118 120 126 127 133 135 136 137 138 139 142 143 144 145 146 147 148 149 150 151 152 153 154 155 156 157 158 159 160 161 162 163 164 165 166 167 168 169 170 171 172 173 174 175 176 177 178 179 180 181 182 183 184 186 187
 0435: 350 0 1 2 3 5 6 7 8 9 10 12 13 16 17 18 19 20 21 22 24 25 29 32 33 34 35 36 38 39 41 43 44 47 48 50 52
 0436: 15 24 32
 0437: 167 33 35 36
 0438: 55 61 72
 0439: 473 71 73
 0440: 487 71 73 100
 0441: 141 113 135 136 153 162 163 169 178
 0442: 591 61 71 72 73 100 112 113 118 120 127 135 136 137 139 147 149 152 153 154 157 162 163 169 170 171 174 175 178 181
 0443: 61 111 176
 0444: 350 158 161 166
 0445: 25 111 126 158 161 166 176
 0446: 82 143 144 155 156 173 182 183 184
 0447: 36 14 101 109 110
 0448: 278 46 107 108
 0449: 218 46 102 107 108
 0450: 235 45 46 102 104 105 106 107 108
 0451: 38 45 46 75 102 104 105 106 107 108
 0452: 178 40 45 46 75 102 104 105 106 107 108
 0453: 120 0 3 5 6 10 13 17 20 21 22 25 38 39 41 43 44 47 48 50
```
