## Supplementary material for "Evolution of promoter-proximal pausing enabled a new layer of transcription control": Other supplementary files.: NELFElikefinal.linsi.gappyout.LGC20G.ckp (part 3 of 5)

```
 0454: 114 0 3 5 6 10 13 17 20 21 22 25 38 39 41 43 44 48 50
 0455: 207 41 43 44
 0456: 77 0 3 5 6 10 13 17 20 21 22 25 38 39 48 50
 0457: 207 0 3 10 13 17 20 22 25 38
 0458: 262 22 25
 0459: 132 0 3 10 13 17 20 38
 0460: 163 0 10 17 20 38
 0461: 352 60 81 98
 0462: 1 4 11 23 27 42 49 60 81 98
 0463: 40 4 11 23 27 42 49 53 57 60 81 98
 0464: 2 63 64 66 69
 0465: 4 63 64 65 66 67 68 69 74 78 83 84 85 86 96
 0466: 50 15 31 63 64 65 66 67 68 69 74 78 83 84 85 86 90 91 92 96 188
 0467: 13 15 26 31 37 63 64 65 66 67 68 69 74 78 82 83 84 85 86 90 91 92 94 96 142 188
 0468: 12 15 26 31 37 63 64 65 66 67 68 69 74 78 82 83 84 85 86 90 91 92 94 96 142 145 186 187 188
 0469: 478 154 174
 0470: 19 61 71 72 73 100 127 149 154 174
 0471: 37 61 71 72 73 100 127 137 149 154 157 174
 0472: 47 111 146 158 164 167 176 179
 0473: 12 15 26 31 37 61 63 64 65 66 67 68 69 71 72 73 74 78 82 83 84 85 86 90 91 92 94 96 100 111 112 113 118 120 126 127 133 135 136 137 138 139 142 145 146 147 148 149 150 151 152 153 154 157 158 159 160 161 162 163 164 165 166 167 168 169 170 171 172 174 175 176 177 178 179 180 181 186 187 188
 0474: 65 15 26 31 37 61 63 64 65 66 67 68 69 71 72 73 74 78 82 83 84 85 86 90 91 92 94 96 100 111 112 113 118 120 126 127 133 135 136 137 138 139 142 143 145 146 147 148 149 150 151 152 153 154 156 157 158 159 160 161 162 163 164 165 166 167 168 169 170 171 172 173 174 175 176 177 178 179 180 181 182 183 184 186 187 188
 0475: 1 88 114 115 116 117 119 121 122 123 124 125 128 129 130 131 132 134 140 141 144 155 185 189
 0476: 211 62 79
 0477: 117 70 80
 0478: 190 70 80 93 97 99
 0479: 152 70 77 80 93 97 99
 0480: 309 14 40 75 101 110
 0481: 64 0 1 2 3 5 6 7 8 9 10 12 13 16 17 19 20 21 22 24 25 32 33 34 35 36 38 39 41 43 44 47 48 50 52
 0482: 134 3 10 12 13 22 41 44 47
 0483: 35 5 6 21 39 48
 0484: 37 124 131
 0485: 19 119 121 125 129 130 140
 0486: 17 119 121 125 129 130 132 140
 0487: 17 116 119 121 125 129 130 132 140
 0488: 220 54 55 56 58 59 62 70 77 79 80 87 89 93 97 99 103
 0489: 142 51 54 55 56 58 59 62 70 76 77 79 80 87 89 93 97 99 103 185
 0490: 124 15 26 31 37 51 54 55 56 58 59 62 63 64 65 66 67 68 69 70 74 76 77 78 79 80 82 83 84 85 86 87 88 89 90 91 92 93 94 96 97 99 103 115 116 117 119 121 122 123 124 125 128 129 130 131 132 134 140 185 188 189
 0491: 80 61 71
 0492: 106 153 163
 0493: 56 113 136 153 163 178
 0494: 111 135 162
 0495: 291 133 177
 0496: 283 111 126 133 146 148 158 160 161 164 166 167 176 177 179 180
 0497: 199 40 45 46 102 104 105 106 107 108
 0498: 8 0 2 3 5 6 7 8 9 10 12 13 16 17 19 20 21 22 25 38 39 41 43 44 47 48 50 52
 0499: 9 7 8 9 52
 0500: 11 0 2 3 5 6 10 12 13 16 17 19 20 21 22 25 38 39 41 43 44 47 48 50
 0501: 40 113 136 153 178
 0502: 9 135 162 163
 0503: 46 54 89 103
 0504: 27 54 55 89 103
 0505: 21 14 40 45 75 101 102 104 105 106 107 108 110
 0506: 54 1 25
 0507: 20 3 10 12 13
 0508: 21 3 10 12 13 47
 0509: 122 17 20 38
 0510: 62 17 20 21 38 39
 0511: 1 17 20 21 38 39 41 44
 0512: 1 17 20 21 38 39 41 43 44
 0513: 1 3 10 12 13 17 20 21 38 39 41 43 44 47
 0514: 7 5 50
 0515: 154 5 6 48 50
 0516: 52 3 5 6 10 12 13 17 20 21 38 39 41 43 44 47 48 50
 0517: 1 3 5 6 10 12 13 17 20 21 22 38 39 41 43 44 47 48 50
 0518: 75 1 3 5 6 10 12 13 17 20 21 22 25 38 39 41 43 44 47 48 50
 0519: 80 1 3 5 6 7 8 9 10 12 13 17 20 21 22 25 38 39 41 43 44 47 48 50
 0520: 68 1 3 5 6 7 8 9 10 12 13 17 20 21 22 25 28 38 39 41 43 44 47 48 50
 0521: 55 1 3 5 6 7 8 9 10 12 13 17 20 21 22 25 28 30 38 39 41 43 44 47 48 50
 0522: 149 32 33 35 36
 0523: 130 32 33 34 35 36
 0524: 145 29 32 33 34 35 36
 0525: 80 1 3 5 6 7 8 9 10 12 13 17 20 21 22 25 28 29 30 32 33 34 35 36 38 39 41 43 44 47 48 50
 0526: 65 1 3 5 6 7 8 9 10 12 13 17 18 20 21 22 25 28 29 30 32 33 34 35 36 38 39 41 43 44 47 48 50
 0527: 66 2 15 16 19
 0528: 49 2 15 16 19 52
 0529: 62 1 2 3 5 6 7 8 9 10 12 13 15 16 17 18 19 20 21 22 25 28 29 30 32 33 34 35 36 38 39 41 43 44 47 48 50 52
 0530: 62 1 2 3 5 6 7 8 9 10 12 13 14 15 16 17 18 19 20 21 22 25 28 29 30 32 33 34 35 36 38 39 40 41 43 44 45 46 47 48 50 52 75 101 102 104 105 106 107 108 109 110
 0531: 47 1 2 3 5 6 7 8 9 10 12 13 14 15 16 17 18 19 20 21 22 25 28 29 30 32 33 34 35 36 38 39 40 41 43 44 45 46 47 48 50 52 75 95 101 102 104 105 106 107 108 109 110
 0532: 39 1 2 3 5 6 7 8 9 10 12 13 14 15 16 17 18 19 20 21 22 24 25 28 29 30 32 33 34 35 36 38 39 40 41 43 44 45 46 47 48 50 52 75 95 101 102 104 105 106 107 108 109 110
 0533: 57 1 2 3 4 5 6 7 8 9 10 11 12 13 14 15 16 17 18 19 20 21 22 23 24 25 27 28 29 30 32 33 34 35 36 38 39 40 41 42 43 44 45 46 47 48 49 50 52 53 57 75 95 101 102 104 105 106 107 108 109 110
 0534: 67 26 37 188
 0535: 189 115 122 131
 0536: 190 115 122 124 131
 0537: 94 88 115 122 123 124 131 134
 0538: 10 26 37 88 115 122 123 124 131 134 188
 0539: 95 98 155
 0540: 94 98 144 155
 0541: 83 129 140
 0542: 60 119 129 140
 0543: 80 125 130
 0544: 143 116 117 119 121 125 128 129 130 132 140
 0545: 75 114 116 117 119 121 125 128 129 130 132 140 141
 0546: 72 98 114 116 117 119 121 125 128 129 130 132 140 141 144 155
 0547: 43 60 81 98 114 116 117 119 121 125 128 129 130 132 140 141 144 155
 0548: 83 61 71 72 73 100 112 154 174
 0549: 67 142 186 187
 0550: 42 61 71 72 73 100 112 142 154 174 186 187
 0551: 27 61 71 72 73 100 112 139 142 154 174 186 187
 0552: 59 118 171
 0553: 52 118 147 171
 0554: 83 163 178
 0555: 42 152 153 163 170 175 178 181
 0556: 22 118 147 152 153 163 170 171 175 178 181
 0557: 66 61 71 72 73 100 112 118 139 142 147 152 153 154 163 170 171 174 175 178 181 186 187
 0558: 65 113 136 162
 0559: 123 113 135 136 162
 0560: 124 113 135 136 162 169
 0561: 111 113 127 135 136 162 169
 0562: 70 61 71 72 73 100 112 113 118 127 135 136 139 142 147 152 153 154 162 163 169 170 171 174 175 178 181 186 187
 0563: 271 111 146 161 164 166 167 179
 0564: 2 111 126 133 146 148 158 160 161 164 166 167 176 179
 0565: 40 150 177
 0566: 45 150 168 177
 0567: 1 151 159 165 180
 0568: 1 150 151 159 165 168 177 180
 0569: 21 61 71 72 73 100 111 112 113 118 126 127 133 135 136 139 142 146 147 148 150 151 152 153 154 158 159 160 161 162 163 164 165 166 167 168 169 170 171 174 175 176 177 178 179 180 181 186 187
 0570: 71 137 145 157
 0571: 42 149 172
 0572: 19 137 145 149 157 172
 0573: 20 61 71 72 73 100 111 112 113 118 126 127 133 135 136 137 139 142 145 146 147 148 149 150 151 152 153 154 157 158 159 160 161 162 163 164 165 166 167 168 169 170 171 172 174 175 176 177 178 179 180 181 186 187
 0574: 55 61 71 72 73 100 111 112 113 118 120 126 127 133 135 136 137 139 142 145 146 147 148 149 150 151 152 153 154 157 158 159 160 161 162 163 164 165 166 167 168 169 170 171 172 174 175 176 177 178 179 180 181 186 187
 0575: 3 61 71 72 73 91 100 111 112 113 118 120 126 127 133 135 136 137 138 139 142 145 146 147 148 149 150 151 152 153 154 157 158 159 160 161 162 163 164 165 166 167 168 169 170 171 172 174 175 176 177 178 179 180 181 186 187
 0576: 12 61 71 72 73 91 100 111 112 113 118 120 126 127 133 135 136 137 138 139 142 143 145 146 147 148 149 150 151 152 153 154 156 157 158 159 160 161 162 163 164 165 166 167 168 169 170 171 172 173 174 175 176 177 178 179 180 181 182 183 184 186 187
 0577: 61 60 61 71 72 73 81 91 98 100 111 112 113 114 116 117 118 119 120 121 125 126 127 128 129 130 132 133 135 136 137 138 139 140 141 142 143 144 145 146 147 148 149 150 151 152 153 154 155 156 157 158 159 160 161 162 163 164 165 166 167 168 169 170 171 172 173 174 175 176 177 178 179 180 181 182 183 184 186 187
 0578: 15 60 61 71 72 73 81 82 91 94 98 100 111 112 113 114 116 117 118 119 120 121 125 126 127 128 129 130 132 133 135 136 137 138 139 140 141 142 143 144 145 146 147 148 149 150 151 152 153 154 155 156 157 158 159 160 161 162 163 164 165 166 167 168 169 170 171 172 173 174 175 176 177 178 179 180 181 182 183 184 186 187
 0579: 29 26 37 60 61 71 72 73 81 82 88 91 94 98 100 111 112 113 114 115 116 117 118 119 120 121 122 123 124 125 126 127 128 129 130 131 132 133 134 135 136 137 138 139 140 141 142 143 144 145 146 147 148 149 150 151 152 153 154 155 156 157 158 159 160 161 162 163 164 165 166 167 168 169 170 171 172 173 174 175 176 177 178 179 180 181 182 183 184 186 187 188
 0580: 268 185 189
 0581: 50 26 37 60 61 71 72 73 81 82 88 91 94 98 100 111 112 113 114 115 116 117 118 119 120 121 122 123 124 125 126 127 128 129 130 131 132 133 134 135 136 137 138 139 140 141 142 143 144 145 146 147 148 149 150 151 152 153 154 155 156 157 158 159 160 161 162 163 164 165 166 167 168 169 170 171 172 173 174 175 176 177 178 179 180 181 182 183 184 185 186 187 188 189
 0582: 31 0 31 51 54 55 56 58 59 62 63 64 65 66 67 68 69 70 74 76 77 78 79 80 83 84 85 86 87 89 90 92 93 96 97 99 103
 0583: 103 63 64 66 67 69 74 86 90
 0584: 1 0 31 51 54 55 56 58 59 62 65 68 70 76 77 78 79 80 83 84 85 87 89 92 93 96 97 99 103
 0585: 17 31 92 96
 0586: 1 0 51 54 55 56 58 59 62 65 68 70 76 77 78 79 80 83 84 85 87 89 93 97 99 103
 0587: 1 56 65 68 78 83 84 85
 0588: 47 0 51 54 55 58 59 62 70 76 77 79 80 87 89 93 97 99 103
 0589: 54 0 51 54 55 58 59 62 70 77 79 80 87 89 93 97 99 103
 0590: 59 0 51 62 70 77 79 80 87 93 97 99
 0591: 87 51 62 70 77 79 80 87 93 97 99
 0592: 62 4 11 23 27 42 49 53 57 95
 0593: 78 162 163
 0594: 65 113 136 153 162 163 178
 0595: 126 111 146 158 160 161 164 166 167 176 179
 0596: 13 0 1 2 3 4 5 6 7 8 9 10 11 12 13 14 16 17 18 19 20 21 22 23 24 25 27 28 29 30 32 33 34 35 36 38 39 40 41 42 43 44 45 46 47 48 49 50 52 53 57 60 75 81 95 98 101 102 104 105 106 107 108 109 110 114 141 144 155
 0597: 105 0 3 5 6 10 12 13 17 20 21 22 25 38 39 41 43 44 48 50
 0598: 172 5 6 21 39 41 43 44 48 50
 0599: 51 0 3 10 12 13 17 20 22 25 38
 0600: 100 133 160
 0601: 29 48 50
 0602: 12 1 21 39
 0603: 82 24 27
 0604: 82 23 24 27
 0605: 91 4 11 23 24 27 42 49
 0606: 4 56 82
 0607: 9 56 76 82
 0608: 6 4 11 23 24 27 42 49 56 76 82
 0609: 6 4 11 23 24 27 42 49 56 62 76 79 82 87
 0610: 9 14 46 101 109 110
 0611: 8 75 102
 0612: 9 40 45 75 102 104 105 106
 0613: 13 14 40 45 46 75 101 102 104 105 106 109 110
 0614: 7 14 40 45 46 75 101 102 104 105 106 108 109 110
 0615: 12 14 40 45 46 75 95 101 102 104 105 106 107 108 109 110
 0616: 6 14 40 45 46 54 58 59 75 89 95 101 102 103 104 105 106 107 108 109 110
 0617: 9 4 11 14 23 24 27 40 42 45 46 49 54 56 58 59 62 75 76 79 82 87 89 95 101 102 103 104 105 106 107 108 109 110
 0618: 6 55 80
 0619: 9 55 70 80 93 97 99
 0620: 9 55 70 77 80 93 97 99
 0621: 9 51 55 70 77 80 93 97 99
 0622: 9 51 55 60 70 77 80 81 93 97 99
 0623: 9 51 55 60 70 77 80 81 93 97 99 185
 0624: 9 4 11 14 23 24 27 40 42 45 46 49 51 54 55 56 58 59 60 62 70 75 76 77 79 80 81 82 87 89 93 95 97 99 101 102 103 104 105 106 107 108 109 110 185
 0625: 6 4 11 14 23 24 27 40 42 45 46 49 51 54 55 56 58 59 60 62 70 75 76 77 79 80 81 82 87 89 93 95 97 99 101 102 103 104 105 106 107 108 109 110 185 189
 0626: 10 15 88 91
 0627: 9 4 11 14 15 23 24 27 40 42 45 46 49 51 54 55 56 58 59 60 62 70 75 76 77 79 80 81 82 87 88 89 91 93 95 97 99 101 102 103 104 105 106 107 108 109 110 185 189
 0628: 6 63 64 65 66 67 68 69 74 78 83 84 85 86 90 92 96
 0629: 11 116 117 121 128 132
 0630: 10 115 116 117 119 121 122 125 128 129 130 132 140
 0631: 9 115 116 117 119 121 122 124 125 128 129 130 131 132 140
 0632: 26 115 116 117 119 121 122 123 124 125 128 129 130 131 132 134 140
 0633: 6 63 64 65 66 67 68 69 74 78 83 84 85 86 90 92 96 115 116 117 119 121 122 123 124 125 128 129 130 131 132 134 140
 0634: 6 61 63 64 65 66 67 68 69 71 72 73 74 78 83 84 85 86 90 92 96 100 115 116 117 119 121 122 123 124 125 128 129 130 131 132 134 140
 0635: 9 26 37 61 63 64 65 66 67 68 69 71 72 73 74 78 83 84 85 86 90 92 96 100 115 116 117 119 121 122 123 124 125 128 129 130 131 132 134 140
 0636: 9 4 11 14 15 23 24 26 27 37 40 42 45 46 49 51 54 55 56 58 59 60 61 62 63 64 65 66 67 68 69 70 71 72 73 74 75 76 77 78 79 80 81 82 83 84 85 86 87 88 89 90 91 92 93 95 96 97 99 100 101 102 103 104 105 106 107 108 109 110 115 116 117 119 121 122 123 124 125 128 129 130 131 132 134 140 185 189
 0637: 9 126 170
 0638: 9 126 158 170
 0639: 9 126 158 170 176
 0640: 9 111 126 158 170 176
 0641: 36 146 164
 0642: 8 153 167
 0643: 8 146 153 164 167
 0644: 9 111 126 146 153 158 164 167 170 176
 0645: 3 163 179
 0646: 9 111 126 146 153 158 163 164 167 170 176 179
 0647: 7 138 166
 0648: 9 111 126 138 146 153 158 163 164 166 167 170 176 179
 0649: 13 150 151 159 165
 0650: 10 133 150 151 159 160 165
 0651: 9 133 148 150 151 159 160 165 168 180
 0652: 9 111 126 133 138 146 148 150 151 153 158 159 160 163 164 165 166 167 168 170 176 179 180
 0653: 9 111 120 126 133 138 146 148 150 151 153 158 159 160 163 164 165 166 167 168 170 176 179 180
 0654: 9 111 113 120 126 133 135 136 138 146 148 150 151 153 158 159 160 162 163 164 165 166 167 168 170 176 179 180
 0655: 9 171 178
 0656: 8 147 171 178
 0657: 8 147 169 171 178
 0658: 9 111 113 120 126 133 135 136 138 146 147 148 150 151 153 158 159 160 162 163 164 165 166 167 168 169 170 171 176 178 179 180
 0659: 11 175 181
 0660: 127 152 175 181
 0661: 12 127 152 175 181
 0662: 2 137 154 157 174
 0663: 8 137 154 157 172 174
 0664: 8 137 149 154 157 172 174
 0665: 8 127 137 149 152 154 157 172 174 175 181
 0666: 8 111 113 120 126 127 133 135 136 137 138 146 147 148 149 150 151 152 153 154 157 158 159 160 162 163 164 165 166 167 168 169 170 171 172 174 175 176 178 179 180 181
 0667: 10 145 161
 0668: 9 111 113 120 126 127 133 135 136 137 138 145 146 147 148 149 150 151 152 153 154 157 158 159 160 161 162 163 164 165 166 167 168 169 170 171 172 174 175 176 178 179 180 181
 0669: 9 118 139 177
 0670: 9 111 113 118 120 126 127 133 135 136 137 138 139 145 146 147 148 149 150 151 152 153 154 157 158 159 160 161 162 163 164 165 166 167 168 169 170 171 172 174 175 176 177 178 179 180 181
 0671: 9 111 113 118 120 126 127 133 135 136 137 138 139 142 145 146 147 148 149 150 151 152 153 154 157 158 159 160 161 162 163 164 165 166 167 168 169 170 171 172 174 175 176 177 178 179 180 181 186 187
 0672: 9 111 112 113 118 120 126 127 133 135 136 137 138 139 142 145 146 147 148 149 150 151 152 153 154 157 158 159 160 161 162 163 164 165 166 167 168 169 170 171 172 174 175 176 177 178 179 180 181 186 187
 0673: 9 0 1 2 3 5 6 7 8 9 10 12 13 16 17 18 19 20 21 22 25 28 29 30 31 32 33 34 35 36 38 39 41 43 44 47 48 50 52 53 57 94 98 114 141 143 144 155 156 173 182 183 184 188
 0674: 9 0 1 2 3 5 6 7 8 9 10 12 13 16 17 18 19 20 21 22 25 28 29 30 31 32 33 34 35 36 38 39 41 43 44 47 48 50 52 53 57 94 98 114 141 144 155 188
 0675: 8 0 1 2 3 5 6 7 8 9 10 12 13 16 17 18 19 20 21 22 25 28 29 30 31 32 33 34 35 36 38 39 41 43 44 47 48 50 52 53 57 94 98 188
 0676: 8 0 1 2 3 5 6 7 8 9 10 12 13 16 17 18 19 20 21 22 25 28 29 30 31 32 33 34 35 36 38 39 41 43 44 47 48 50 52 53 57 94 98
 0677: 20 53 57 98
 0678: 9 53 57 94 98
 0679: 9 0 1 2 3 5 6 7 8 9 10 12 13 16 17 18 19 20 21 22 25 28 29 30 31 32 33 34 35 36 38 39 41 43 44 47 48 50 52
 0680: 9 0 1 2 3 5 6 7 8 9 10 12 13 16 17 18 19 20 21 22 25 28 29 30 31 32 33 34 35 36 38 39 41 43 44 47 48 50
 0681: 9 0 1 2 3 5 6 7 8 9 10 12 13 16 17 19 20 21 22 25 28 29 30 31 32 33 34 35 36 38 39 41 43 44 47 48 50
 0682: 9 0 1 3 5 6 7 8 9 10 12 13 17 20 21 22 25 28 29 30 31 32 33 34 35 36 38 39 41 43 44 47 48 50
 0683: 67 0 1 3 5 6 7 8 9 10 12 13 17 20 21 22 25 28 29 30 32 33 34 35 36 38 39 41 43 44 47 48 50
 0684: 29 0 1 3 5 6 7 8 9 10 12 13 17 20 21 22 25 28 30 38 39 41 43 44 47 48 50
 0685: 105 0 1 3 5 6 10 12 13 17 20 21 22 25 38 39 41 43 44 47 48 50
 0686: 8 0 3 5 6 10 12 13 17 20 22 25 38 41 43 44 47 48 50
 0687: 7 0 3 5 6 10 12 13 17 20 38 41 43 44 47 48 50
 0688: 1 0 3 5 6 10 12 13 17 20 38 41 44 47 48 50
 0689: 62 3 10 13 41 44
 0690: 60 3 10 12 13 41 44
 0691: 64 3 10 12 13 41 44 47
 0692: 1 5 48 50
 0693: 10 3 5 6 10 12 13 41 44 47 48 50
 0694: 29 15 31 88 91 92 115 116 117 119 121 122 123 124 125 129 130 131 132 134 140
 0695: 29 15 31 88 91 92 115 116 117 119 121 122 123 124 125 129 130 131 132 134 140 189
 0696: 29 15 31 88 91 92 115 116 117 119 121 122 123 124 125 128 129 130 131 132 134 140 189
 0697: 42 63 64 65 66 67 68 69 78 83 84 85 90
 0698: 59 54 55 56 58 59 76 89 103
 0699: 28 0 1 2 3 4 5 6 7 8 9 10 11 12 13 14 16 17 18 19 20 21 22 23 24 25 27 28 29 30 32 33 34 35 36 38 39 40 41 42 43 44 45 46 47 48 49 50 51 52 53 57 60 62 70 75 77 79 80 81 87 93 95 97 98 99 101 102 104 105 106 107 108 109 110
 0700: 7 51 62 70 77 79 80 87 93 97 98 99
 0701: 52 14 101 109
 0702: 39 75 110
 0703: 37 40 45 46 75 102 104 105 106 107 108 110
 0704: 33 3 22 25
 0705: 33 3 13 22 25
 0706: 67 15 26 31 37 63 64 65 66 67 68 69 74 78 82 83 84 85 86 88 90 91 92 94 96 114 115 116 117 119 121 122 123 124 125 128 129 130 131 132 134 140 141 188 189
 0707: 92 15 26 31 37 63 64 65 66 67 68 69 74 78 82 83 84 85 86 88 90 91 92 94 96 114 115 116 117 119 121 122 123 124 125 128 129 130 131 132 134 140 141 144 155 188 189
 0708: 19 97 99
 0709: 7 15 26 31 37 54 55 56 58 59 62 63 64 65 66 67 68 69 70 74 76 77 78 79 80 82 83 84 85 86 87 88 89 90 91 92 93 94 96 97 99 103 114 115 116 117 119 121 122 123 124 125 128 129 130 131 132 134 140 141 144 155 188 189
 0710: 73 61 71 72 73 100 113 120 127 135 136 153 154 162 163 169 174 178
 0711: 8 0 1 2 3 4 5 6 7 8 9 10 11 12 13 14 16 17 18 19 20 21 22 23 24 25 27 28 29 30 32 33 34 35 36 38 39 40 41 42 43 44 45 46 47 48 49 50 51 52 53 57 60 75 81 95 98 101 102 104 105 106 107 108 109 110 185
 0712: 17 0 1 2 3 4 5 6 7 8 9 10 11 12 13 14 16 17 18 19 20 21 22 23 24 25 27 28 29 30 32 33 34 35 36 38 39 40 41 42 43 44 45 46 47 48 49 50 51 52 53 57 60 75 81 95 98 101 102 104 105 106 107 108 109 110
 0713: 34 63 64 66 67
 0714: 117 31 63 64 65 66 67 68 69 74 78 83 84 85 86 90 92 96
 0715: 6 26 31 37 63 64 65 66 67 68 69 74 78 82 83 84 85 86 90 92 94 96
 0716: 17 15 26 31 37 63 64 65 66 67 68 69 74 78 82 83 84 85 86 90 91 92 94 96
 0717: 95 15 26 31 37 63 64 65 66 67 68 69 74 78 82 83 84 85 86 88 90 91 92 94 96 115 116 117 119 121 122 123 124 125 128 129 130 131 132 134 140 188
 0718: 36 111 112 118 126 127 133 139 146 147 148 150 151 152 158 159 160 161 164 165 166 167 168 170 171 172 175 176 177 179 180 181
 0719: 20 0 1 2 3 4 5 6 7 8 9 10 11 12 13 14 16 17 18 19 20 21 22 23 24 25 27 28 29 30 32 33 34 35 36 38 39 40 41 42 43 44 45 46 47 48 49 50 51 52 53 54 55 56 57 58 59 60 62 70 75 76 77 79 80 81 87 89 93 95 97 98 99 101 102 103 104 105 106 107 108 109 110 114 141 185 189
 0720: 47 0 1 2 3 4 5 6 7 8 9 10 11 12 13 14 16 17 18 19 20 21 22 23 24 25 27 28 29 30 32 33 34 35 36 38 39 40 41 42 43 44 45 46 47 48 49 50 51 52 53 54 55 56 57 58 59 60 62 70 75 76 77 79 80 81 87 89 93 95 97 98 99 101 102 103 104 105 106 107 108 109 110 185 189
 0721: 37 3 10 12 13 22
 0722: 13 61 72 73
 0723: 27 61 71 72 73
 0724: 111 112 118 139 147 152 169 170 171 175 181
 0725: 74 24 36
 0726: 74 24 35 36
 0727: 8 4 11 23 42 49
 0728: 27 61 71 72 73 100 137 154 157 174
 0729: 39 127 149
 0730: 30 111 126 127 133 146 148 149 150 151 158 159 160 161 164 165 166 167 168 172 176 177 179 180
 0731: 31 61 71 72 73 100 111 126 127 133 137 146 148 149 150 151 154 157 158 159 160 161 164 165 166 167 168 172 174 176 177 179 180
 0732: 28 112 118 139 147 152 153 163 170 171 175 178 181
 0733: 66 113 135 136 169
 0734: 135 112 113 118 135 136 139 147 152 153 162 163 169 170 171 175 178 181
 0735: 3 54 55 58 59 103
 0736: 94 51 54 55 56 58 59 60 62 70 76 77 79 80 81 87 89 93 97 98 99 103
 0737: 46 0 3 10 12 13 17 20 22 25 38 41 44
 0738: 46 0 3 10 13 17 20 22 25 38 41 44
 0739: 46 0 3 10 13 17 20 25 38
 0740: 15 0 3 13 17 20 25 38
 0741: 44 3 13 25
 0742: 1 111 126 133 146 158 161 164 166 167 176 179
 0743: 18 111 126 133 146 158 161 164 166 167 176 177 179
 0744: 6 111 126 133 138 146 148 150 151 158 159 160 161 164 165 166 167 168 172 176 177 179 180
 0745: 33 61 71 72 73 100 111 112 113 118 120 126 127 133 135 136 137 138 139 142 145 146 147 148 149 150 151 152 153 154 157 158 159 160 161 162 163 164 165 166 167 168 169 170 171 172 174 175 176 177 178 179 180 181 185 186 187
 0746: 15 143 144 156 173 182 183 184
 0747: 31 114 141 143 144 155 156 173 182 183 184
 0748: 62 61 71 72 73 100 111 112 113 114 118 120 126 127 133 135 136 137 138 139 141 142 143 144 145 146 147 148 149 150 151 152 153 154 155 156 157 158 159 160 161 162 163 164 165 166 167 168 169 170 171 172 173 174 175 176 177 178 179 180 181 182 183 184 185 186 187
 0749: 23 51 54 55 58 59 62 70 77 79 80 87 89 93 97 99 103
 0750: 15 51 54 55 58 59 62 70 76 77 79 80 87 89 93 97 99 103
 0751: 1 0 1 2 3 4 5 6 7 8 9 10 11 12 13 14 16 17 18 19 20 21 22 23 24 25 27 28 29 30 32 33 34 35 36 38 39 40 41 42 43 44 45 46 47 48 49 50 52 53 56 57 60 75 81 95 98 101 102 104 105 106 107 108 109 110
 0752: 3 14 75 101 109 110
 0753: 2 24 29 32 33 35 36
 0754: 2 0 1 2 3 5 6 7 8 9 10 12 13 16 17 18 19 20 21 22 25 38 39 41 43 44 47 48 50 52
 0755: 42 6 50
 0756: 23 5 6 21 22 25 39 48 50
 0757: 1 5 6 21 22 25 39 43 48 50
 0758: 14 5 6 21 22 25 39 41 43 44 48 50
 0759: 3 5 6 21 22 25 39 41 43 44 47 48 50
 0760: 14 10 17 20 38
 0761: 14 0 3 13
 0762: 14 0 3
 0763: 51 115 116 117 119 121 122 125 129 130 132 140
 0764: 23 15 31 63 64 65 66 67 68 69 74 78 83 84 85 86 88 90 91 92 96 115 116 117 119 121 122 123 124 125 129 130 131 132 134 140
 0765: 53 15 31 63 64 65 66 67 68 69 74 78 83 84 85 86 88 90 91 92 96 115 116 117 119 121 122 123 124 125 128 129 130 131 132 134 140
 0766: 9 61 71 72 73 100 113 120 127 135 136 152 153 154 162 163 169 170 174 175 178 181
 0767: 66 158 160
 0768: 28 116 117
 0769: 18 60 61 71 72 73 81 98 100 111 112 113 118 120 126 127 133 135 136 137 138 139 142 143 145 146 147 148 149 150 151 152 153 154 156 157 158 159 160 161 162 163 164 165 166 167 168 169 170 171 172 173 174 175 176 177 178 179 180 181 182 183 184 186 187
 0770: 20 60 61 71 72 73 81 98 100 111 112 113 118 120 126 127 133 135 136 137 138 139 142 143 144 145 146 147 148 149 150 151 152 153 154 155 156 157 158 159 160 161 162 163 164 165 166 167 168 169 170 171 172 173 174 175 176 177 178 179 180 181 182 183 184 186 187
 0771: 40 60 61 71 72 73 81 98 100 111 112 113 114 118 120 126 127 133 135 136 137 138 139 141 142 143 144 145 146 147 148 149 150 151 152 153 154 155 156 157 158 159 160 161 162 163 164 165 166 167 168 169 170 171 172 173 174 175 176 177 178 179 180 181 182 183 184 186 187
 0772: 5 0 1 2 3 4 5 6 7 8 9 10 11 12 13 14 16 17 18 19 20 21 22 23 24 25 27 28 29 30 32 33 34 35 36 38 39 40 41 42 43 44 45 46 47 48 49 50 51 52 53 54 55 56 57 58 59 62 70 75 76 77 79 80 87 89 93 95 97 99 101 102 103 104 105 106 107 108 109 110 185
 0773: 81 0 1 2 3 4 5 6 7 8 9 10 11 12 13 14 16 17 18 19 20 21 22 23 24 25 27 28 29 30 32 33 34 35 36 38 39 40 41 42 43 44 45 46 47 48 49 50 51 52 53 54 55 56 57 58 59 62 70 75 76 77 79 80 87 89 93 95 97 99 101 102 103 104 105 106 107 108 109 110
 0774: 9 17 20 25 38
 0775: 2 0 3 5 6 7 8 9 10 12 13 21 22 39 41 43 44 47 48 50
 0776: 6 0 7 8 9
 0777: 10 111 146 164 167
 0778: 5 158 161 166 176
 0779: 1 0 1 2 3 5 6 7 8 9 10 12 13 14 16 17 18 19 20 21 22 24 25 28 29 30 32 33 34 35 36 38 39 40 41 43 44 45 46 47 48 50 52 60 75 81 101 102 104 105 106 107 108 109 110
 0780: 2 0 3 5 6 10 13 17 20 21 22 25 38 39 43 48 50
 0781: 10 0 10 17 20 22 25 38
 0782: 8 0 17 20 22 25 38
 0783: 11 158 160 161 166
 0784: 6 111 126 133 137 146 148 149 150 151 157 158 159 160 161 164 165 166 167 168 172 176 177 179 180
 0785: 58 14 40 75 110
 0786: 100 45 102 104 105 106
 0787: 47 15 26 31 37 63 64 65 66 67 68 69 74 78 82 83 84 85 86 88 90 91 92 94 96 115 116 117 119 121 122 123 124 125 128 129 130 131 132 134 140 185 188 189
 0788: 8 112 118 139 147 152 171 175 181
 0789: 29 162 170
 0790: 29 153 162 163 170 178
 0791: 26 113 135 136 153 162 163 170 178
 0792: 28 113 120 135 136 153 162 163 170 178
 0793: 19 113 120 135 136 153 162 163 169 170 178
 0794: 50 51 60 81 98
 0795: 80 14 40 45 46 75 101 102 104 105 106 110
 0796: 36 29 34
 0797: 34 0 3 5 6 10 12 13 17 20 21 22 38 39 41 43 44 47 48 50
 0798: 43 3 5 6 10 12 13 21 22 39 41 44 47 48 50
 0799: 29 15 26 31 37 63 64 65 66 67 68 69 74 78 83 84 85 86 88 90 91 92 96 115 116 117 119 121 122 123 124 125 128 129 130 131 132 134 140 188 189
 0800: 6 15 26 31 37 63 64 65 66 67 68 69 74 78 83 84 85 86 88 90 91 92 96 115 116 117 119 121 122 123 124 125 128 129 130 131 132 134 140 185 188 189
 0801: 138 120 149
 0802: 97 61 71 72 73 100 120 127 149 154 174
 0803: 36 112 113 118 135 136 137 139 147 152 153 157 162 163 169 170 171 175 178 181
 0804: 14 158 176
 0805: 20 111 146 148 158 161 164 166 167 176 179
 0806: 27 126 180
 0807: 22 126 177 180
 0808: 20 111 126 146 148 158 161 164 166 167 176 177 179 180
 0809: 11 82 94 144 155
 0810: 23 61 71 72 73 82 94 100 111 112 113 118 120 126 127 133 135 136 137 138 139 142 143 144 145 146 147 148 149 150 151 152 153 154 155 156 157 158 159 160 161 162 163 164 165 166 167 168 169 170 171 172 173 174 175 176 177 178 179 180 181 182 183 184 186 187
 0811: 22 61 71 72 73 82 94 100 111 112 113 114 118 120 126 127 133 135 136 137 138 139 141 142 143 144 145 146 147 148 149 150 151 152 153 154 155 156 157 158 159 160 161 162 163 164 165 166 167 168 169 170 171 172 173 174 175 176 177 178 179 180 181 182 183 184 186 187
 0812: 3 0 1 2 3 5 6 7 8 9 10 12 13 14 16 17 18 19 20 21 22 24 25 28 29 30 32 33 34 35 36 38 39 40 41 43 44 45 46 47 48 50 52 53 57 75 95 101 102 104 105 106 107 108 109 110
 0813: 24 0 20 38
 0814: 24 0 20
 0815: 1 15 31 63 64 65 66 67 68 69 74 78 83 84 85 86 90 91 92 96 115 116 117 119 121 122 123 124 125 128 129 130 131 132 134 140
 0816: 27 88 189
 0817: 10 54 55 56 58 59 62 70 76 77 79 80 87 89 93 97 99 103 185
 0818: 42 15 26 31 37 51 54 55 56 58 59 62 63 64 65 66 67 68 69 70 74 76 77 78 79 80 82 83 84 85 86 87 88 89 90 91 92 93 94 96 97 99 103 114 115 116 117 119 121 122 123 124 125 128 129 130 131 132 134 140 141 144 155 185 188 189
 0819: 60 61 71 72 73 100 120 127 137 149 154 157 174
 0820: 1 51 62 77 79 87
 0821: 1 54 55
 0822: 7 58 59 89 103
 0823: 14 51 54 55 56 58 59 62 70 76 77 79 80 87 89 93 97 99 103 185 189
 0824: 35 15 26 31 37 51 54 55 56 58 59 62 63 64 65 66 67 68 69 70 74 76 77 78 79 80 82 83 84 85 86 87 88 89 90 91 92 93 94 96 97 99 103 114 115 116 117 119 121 122 123 124 125 128 129 130 131 132 134 140 141 185 188 189
 0825: 1 15 26 31 37 51 54 55 56 58 59 60 62 63 64 65 66 67 68 69 70 74 76 77 78 79 80 81 82 83 84 85 86 87 88 89 90 91 92 93 94 96 97 98 99 103 114 115 116 117 119 121 122 123 124 125 128 129 130 131 132 134 140 141 185 188 189
 0826: 1 15 26 31 37 51 54 55 56 58 59 60 62 63 64 65 66 67 68 69 70 74 76 77 78 79 80 81 82 83 84 85 86 87 88 89 90 91 92 93 94 96 97 98 99 103 114 115 116 117 119 121 122 123 124 125 128 129 130 131 132 134 140 141 144 155 185 188 189
 0827: 1 61 71 72 73 100 112 118 127 137 139 147 149 152 154 157 170 171 174 175 181
 0828: 1 0 1 2 3 4 5 6 7 8 9 10 11 12 13 14 16 17 18 19 20 21 22 23 24 25 27 28 29 30 32 33 34 35 36 38 39 40 41 42 43 44 45 46 47 48 49 50 52 53 57 75 95 101 102 104 105 106 107 108 109 110 143 156 173 182 183 184
 0829: 148 0 1 2 3 5 6 7 8 9 10 12 13 16 17 19 20 21 22 24 25 29 30 32 33 34 35 36 38 39 41 43 44 47 48 50 52
 0830: 9 4 11 23 27 42 49 53 57 98
 0831: 14 4 11 23 27 42 49 53 54 55 56 57 58 59 60 62 70 76 77 79 80 81 87 89 93 97 98 99 103
 0832: 10 26 37 63 64 65 66 67 68 69 74 78 82 83 84 85 86 90 94 96 188
 0833: 36 0 1 2 3 4 5 6 7 8 9 10 11 12 13 14 16 17 18 19 20 21 22 23 24 25 27 28 29 30 32 33 34 35 36 38 39 40 41 42 43 44 45 46 47 48 49 50 52 53 54 55 56 57 58 59 60 62 70 75 76 77 79 80 81 87 89 93 95 97 98 99 101 102 103 104 105 106 107 108 109 110
 0834: 15 4 11 23 27 42 49 53 57 60 81
 0835: 7 61 71 72 73 100 149 154 174
 0836: 19 61 71 72 73 100 137 149 154 157 174
 0837: 54 113 127 135 136 153 162 163 169 178
 0838: 6 112 113 118 127 135 136 139 147 152 153 162 163 169 170 171 175 178 181
 0839: 7 61 71 72 73 100 112 113 118 127 135 136 137 139 147 149 152 153 154 157 162 163 169 170 171 174 175 178 181
 0840: 2 4 11 23 27 42 49 53 57 60 61 71 72 73 81 98 100 111 112 113 118 120 126 127 133 135 136 137 138 139 142 143 145 146 147 148 149 150 151 152 153 154 156 157 158 159 160 161 162 163 164 165 166 167 168 169 170 171 172 173 174 175 176 177 178 179 180 181 182 183 184 186 187
 0841: 3 88 115 116 117 119 121 122 123 124 125 128 129 130 131 132 134 140 144 155
 0842: 6 88 114 115 116 117 119 121 122 123 124 125 128 129 130 131 132 134 140 141 144 155
 0843: 2 4 11 23 27 42 49 53 57 60 61 71 72 73 81 88 98 100 111 112 113 114 115 116 117 118 119 120 121 122 123 124 125 126 127 128 129 130 131 132 133 134 135 136 137 138 139 140 141 142 143 144 145 146 147 148 149 150 151 152 153 154 155 156 157 158 159 160 161 162 163 164 165 166 167 168 169 170 171 172 173 174 175 176 177 178 179 180 181 182 183 184 186 187
 0844: 2 0 1 2 3 5 6 7 8 9 10 12 13 14 15 16 17 18 19 20 21 22 24 25 26 28 29 30 31 32 33 34 35 36 37 38 39 40 41 43 44 45 46 47 48 50 51 52 54 55 56 58 59 62 63 64 65 66 67 68 69 70 74 75 76 77 78 79 80 83 84 85 86 87 89 90 91 92 93 95 96 97 99 101 102 103 104 105 106 107 108 109 110 185 188 189
 0845: 2 0 1 2 3 5 6 7 8 9 10 12 13 14 15 16 17 18 19 20 21 22 24 25 26 28 29 30 31 32 33 34 35 36 37 38 39 40 41 43 44 45 46 47 48 50 52 63 64 65 66 67 68 69 74 75 78 83 84 85 86 90 91 92 95 96 101 102 104 105 106 107 108 109 110 185 188 189
 0846: 37 15 26 31 37 63 64 65 66 67 68 69 74 78 83 84 85 86 90 91 92 96 188
 0847: 2 0 1 2 3 5 6 7 8 9 10 12 13 14 16 17 18 19 20 21 22 24 25 28 29 30 32 33 34 35 36 38 39 40 41 43 44 45 46 47 48 50 52 75 95 101 102 104 105 106 107 108 109 110 185 189
 0848: 2 0 1 2 3 5 6 7 8 9 10 12 13 14 16 17 18 19 20 21 22 24 25 28 29 30 32 33 34 35 36 38 39 40 41 43 44 45 46 47 48 50 75 95 101 102 104 105 106 107 108 109 110
 0849: 2 0 1 2 3 5 6 7 8 9 10 12 13 16 17 18 19 20 21 22 24 25 28 29 30 32 33 34 35 36 38 39 41 43 44 47 48 50
 0850: 7 0 1 3 5 6 7 8 9 10 12 13 17 18 20 21 22 24 25 28 29 30 32 33 34 35 36 38 39 41 43 44 47 48 50
 0851: 3 18 34
 0852: 2 18 24 32 33 34 35 36
 0853: 3 18 24 29 32 33 34 35 36
 0854: 2 18 24 28 29 30 32 33 34 35 36
 0855: 3 0 3 5 6 10 12 13 21 22 39 41 43 44 47 48 50
 0856: 2 0 47
 0857: 14 15 65 68 78 83 84 85 91
 0858: 22 76 98
 0859: 3 54 55 58 59 62 70 76 77 79 80 87 89 93 97 98 99 103
 0860: 18 54 55 56 58 59 62 70 76 77 79 80 87 89 93 97 98 99 103
 0861: 24 51 54 55 56 58 59 62 70 76 77 79 80 87 89 93 97 98 99 103
 0862: 3 45 102 104 105 106 107
 0863: 2 40 45 102 104 105 106 107
 0864: 1 148 150 151 180
 0865: 4 111 126 133 146 148 150 151 158 160 161 164 166 167 176 177 179 180
 0866: 15 111 126 133 146 148 150 151 158 159 160 161 164 165 166 167 176 177 179 180
 0867: 15 168 172
 0868: 13 55 89
 0869: 42 40 45 102 104 105 106
 0870: 14 3 5 6 10 13 21 22 39 41 43 44 48 50
 0871: 2 3 5 6 10 13 21 22 39 41 43 44 47 48 50
 0872: 30 15 31 63 64 65 66 67 68 69 74 78 83 84 85 86 90 91 92 96 128
 0873: 29 15 31 63 64 65 66 67 68 69 74 78 83 84 85 86 90 91 92 96 128 188
 0874: 28 111 112 118 126 127 133 139 146 147 148 150 151 152 158 159 160 161 164 165 166 167 168 169 170 171 172 175 176 177 179 180 181
 0875: 41 5 21 39 50
 0876: 40 43 47
 0877: 72 3 10 12 13 22 41 43 44 47
 0878: 68 3 5 6 10 12 13 22 41 43 44 47 48 50
 0879: 48 21 25 39
 0880: 7 17 20 21 25 38 39
 0881: 79 3 5 6 10 12 13 17 20 21 22 25 38 39 41 43 44 47 48 50
 0882: 83 4 11 23 24 27 42 49 53 57
 0883: 24 4 11 23 24 27 42 49 53 57 95
 0884: 30 14 40 101 110
 0885: 23 4 11 14 23 24 27 40 42 45 46 49 53 57 75 95 101 102 104 105 106 107 108 109 110
 0886: 75 15 31 65 68 78 83 84 85 91 92 96
 0887: 15 15 26 31 37 63 64 65 66 67 68 69 74 78 83 84 85 86 88 90 91 92 96 115 122 123 124 131 134 188
 0888: 17 114 116 117 119 121 125 128 129 130 132 140 141 144 155
 0889: 18 71 100
 0890: 40 61 71 72 73 100 112 120 149 154 174
 0891: 27 61 71 72 73 100 112 120 137 149 154 157 174
 0892: 47 127 169
 0893: 1 127 135 169
 0894: 15 113 127 135 136 169
 0895: 11 153 162 163
 0896: 1 113 127 135 136 153 162 163 169
 0897: 86 118 139 147
 0898: 111 118 139 147 171
 0899: 46 118 139 147 152 170 171 175 181
 0900: 38 113 118 127 135 136 139 147 152 153 162 163 169 170 171 175 178 181
 0901: 1 148 150
 0902: 1 111 126 133 146 148 150 158 160 161 164 166 167 176 179
 0903: 2 111 126 133 146 148 150 158 160 161 164 166 167 176 179 180
 0904: 2 168 177
 0905: 13 60 61 71 72 73 81 98 100 111 112 113 114 116 117 118 119 120 121 125 126 127 128 129 130 132 133 135 136 137 138 139 140 141 142 143 144 145 146 147 148 149 150 151 152 153 154 155 156 157 158 159 160 161 162 163 164 165 166 167 168 169 170 171 172 173 174 175 176 177 178 179 180 181 182 183 184 186 187
 0906: 18 0 1 2 3 4 5 6 7 8 9 10 11 12 13 14 16 17 18 19 20 21 22 23 24 25 27 28 29 30 32 33 34 35 36 38 39 40 41 42 43 44 45 46 47 48 49 50 51 52 53 54 55 56 57 58 59 62 70 75 76 77 79 80 82 87 89 93 94 95 97 99 101 102 103 104 105 106 107 108 109 110 185 189
 0907: 9 0 1 2 3 4 5 6 7 8 9 10 11 12 13 14 16 17 18 19 20 21 22 23 24 25 27 28 29 30 32 33 34 35 36 38 39 40 41 42 43 44 45 46 47 48 49 50 51 52 53 54 55 56 57 58 59 62 70 75 76 77 79 80 82 87 89 93 94 95 97 99 101 102 103 104 105 106 107 108 109 110
 0908: 4 55 58 59 103
 0909: 1 55 58 59 62 70 77 79 80 87 93 97 99 103
 0910: 1 55 56 58 59 62 70 76 77 79 80 87 93 97 99 103
 0911: 1 51 55 56 58 59 62 70 76 77 79 80 87 93 97 99 103
 0912: 43 0 1 2 3 4 5 6 7 8 9 10 11 12 13 14 16 17 18 19 20 21 22 23 24 25 27 28 29 30 32 33 34 35 36 38 39 40 41 42 43 44 45 46 47 48 49 50 52 53 57 75 82 94 95 101 102 104 105 106 107 108 109 110
 0913: 17 0 1 2 3 5 6 7 8 9 10 12 13 16 17 18 19 20 21 22 25 28 29 30 32 33 34 35 36 38 39 41 43 44 47 48 50 52 82 94
 0914: 44 0 1 2 3 5 6 7 8 9 10 12 13 16 17 18 19 20 21 22 25 28 29 30 32 33 34 35 36 38 39 41 43 44 47 48 50 52
 0915: 56 0 1 3 5 6 7 8 9 10 12 13 17 18 20 21 22 25 28 29 30 32 33 34 35 36 38 39 41 43 44 47 48 50 52
 0916: 49 0 1 3 5 6 7 8 9 10 12 13 17 20 21 22 25 28 29 30 32 33 34 35 36 38 39 41 43 44 47 48 50 52
 0917: 27 29 30 32 33 34 35 36
 0918: 49 0 1 3 5 6 7 8 9 10 12 13 17 20 21 22 25 28 38 39 41 43 44 47 48 50
 0919: 15 15 90 91
 0920: 15 15 74 86 90 91 96
 0921: 14 15 63 64 65 66 67 68 69 74 78 83 84 85 86 90 91 96
 0922: 19 146 167
 0923: 22 111 126 133 146 148 150 151 158 160 161 164 166 167 168 176 179 180
 0924: 14 62 77 79 87 93
 0925: 14 62 77 79 87 93 97 99
 0926: 44 0 1 2 3 4 5 6 7 8 9 10 11 12 13 14 16 17 18 19 20 21 22 23 24 25 27 28 29 30 32 33 34 35 36 38 39 40 41 42 43 44 45 46 47 48 49 50 52 53 57 75 95 98 101 102 104 105 106 107 108 109 110
 0927: 9 31 74 86 92 96
 0928: 5 31 74 86 90 92 96
 0929: 15 61 71 72 73 100 112 113 118 127 135 136 139 147 152 153 154 162 163 169 170 171 174 175 178 181
 0930: 16 111 133 146 158 160 161 164 166 167 176 179
 0931: 11 148 150 168
 0932: 5 111 133 146 148 150 158 160 161 164 166 167 168 176 179
 0933: 14 88 115 116 117 119 121 122 123 124 125 128 129 130 131 132 134 140 185 189
 0934: 13 61 71 72 73 88 100 111 112 113 114 115 116 117 118 119 120 121 122 123 124 125 126 127 128 129 130 131 132 133 134 135 136 137 138 139 140 141 142 143 144 145 146 147 148 149 150 151 152 153 154 155 156 157 158 159 160 161 162 163 164 165 166 167 168 169 170 171 172 173 174 175 176 177 178 179 180 181 182 183 184 185 186 187 189
 0935: 15 148 150 151 168 180
 0936: 8 7 8 9 25
 0937: 4 0 3 5 6 10 12 13 17 20 21 22 38 39 41 43 44 48 50
 0938: 4 0 3 10 12 13 17 20 22 38 41 44
 0939: 1 0 12 17 20 38
 0940: 7 0 17 20
 0941: 2 1 7 8 9 25
 0942: 25 22 41 44
 0943: 4 1 3 5 6 7 8 9 10 12 13 21 22 25 39 41 43 44 47 48 50
 0944: 12 11 42 49
 0945: 47 15 26 31 37 63 64 65 66 67 68 69 74 78 82 83 84 85 86 90 91 92 94 96 115 122 123 124 131 134 188
 0946: 83 88 116 117 119 121 125 129 130 132 140
 0947: 112 88 116 117 119 121 125 128 129 130 132 140
 0948: 35 88 114 116 117 119 121 125 128 129 130 132 140 141
 0949: 50 88 114 116 117 119 121 125 128 129 130 132 140 141 144 155
 0950: 27 60 81 88 98 114 116 117 119 121 125 128 129 130 132 140 141 144 155
 0951: 16 158 179
 0952: 8 111 158 176 179
 0953: 41 60 61 71 72 73 81 88 98 100 111 112 113 114 116 117 118 119 120 121 125 126 127 128 129 130 132 133 135 136 137 138 139 140 141 142 143 144 145 146 147 148 149 150 151 152 153 154 155 156 157 158 159 160 161 162 163 164 165 166 167 168 169 170 171 172 173 174 175 176 177 178 179 180 181 182 183 184 186 187
 0954: 74 0 1 2 3 4 5 6 7 8 9 10 11 12 13 14 16 17 18 19 20 21 22 23 24 25 27 28 29 30 32 33 34 35 36 38 39 40 41 42 43 44 45 46 47 48 49 50 51 52 53 54 55 56 57 58 59 62 70 75 76 77 79 80 87 89 93 95 97 99 101 102 103 104 105 106 107 108 109 110 185 189
 0955: 8 82 94 188
 0956: 21 58 59 89
 0957: 18 125 129 130 140
 0958: 14 115 116 117 119 121 122 124 125 129 130 131 132 140
 0959: 10 15 31 63 64 65 66 67 68 69 74 78 83 84 85 86 90 91 92 96 115 116 117 119 121 122 123 124 125 129 130 131 132 134 140
 0960: 10 88 128 189
 0961: 7 26 37 82 88 94 128 188 189
 0962: 41 112 113 118 120 127 135 136 139 147 152 153 162 163 169 170 171 175 178 181
 0963: 19 111 112 113 118 120 126 127 133 135 136 139 146 147 148 149 150 151 152 153 158 159 160 161 162 163 164 165 166 167 168 169 170 171 172 175 176 177 178 179 180 181
 0964: 22 0 1 2 3 4 5 6 7 8 9 10 11 12 13 14 16 17 18 19 20 21 22 23 24 25 27 28 29 30 32 33 34 35 36 38 39 40 41 42 43 44 45 46 47 48 49 50 51 52 53 54 55 57 58 59 60 62 70 75 77 79 80 81 87 89 93 95 97 98 99 101 102 103 104 105 106 107 108 109 110
 0965: 9 14 109
 0966: 6 113 135
 0967: 25 136 162
 0968: 4 113 135 136 152 153 162 163 169 170 175 178 181
 0969: 6 158 161 166 179
 0970: 16 5 6 21 39 43 47 48 50
 0971: 11 1 21 25 39
 0972: 71 31 65 68 78 83 84 85 92
 0973: 1 26 37 115 122 123 124 131 134
 0974: 13 15 26 31 37 63 64 65 66 67 68 69 74 78 83 84 85 86 90 91 92 96 115 122 123 124 131 134
 0975: 31 15 26 31 37 63 64 65 66 67 68 69 74 78 83 84 85 86 90 91 92 96 115 122 123 124 131 134 188
 0976: 12 51 54 55 56 58 59 60 62 70 76 77 79 80 81 87 88 89 93 97 98 99 103 114 116 117 119 121 125 128 129 130 132 140 141
 0977: 12 51 54 55 56 58 59 60 62 70 76 77 79 80 81 87 88 89 93 97 98 99 103 114 116 117 119 121 125 128 129 130 132 140 141 185 189
 0978: 5 15 26 31 37 51 54 55 56 58 59 60 62 63 64 65 66 67 68 69 70 74 76 77 78 79 80 81 83 84 85 86 87 88 89 90 91 92 93 96 97 98 99 103 114 115 116 117 119 121 122 123 124 125 128 129 130 131 132 134 140 141 185 188 189
 0979: 21 61 71 72 73 100 112 149 154 174
 0980: 11 61 71 72 73 100 112 137 149 154 157 174
 0981: 15 61 71 72 73 100 112 118 137 139 147 149 152 154 157 170 171 174 175 181
 0982: 36 113 120 127 135 136 153 162 163 169 178
 0983: 30 0 1 2 3 5 6 7 8 9 10 12 13 14 16 17 18 19 20 21 22 25 28 29 30 32 33 34 35 36 38 39 40 41 43 44 45 46 47 48 50 52 75 95 101 102 104 105 106 107 108 109 110
 0984: 35 0 1 2 3 5 6 7 8 9 10 12 13 14 16 17 18 19 20 21 22 25 28 29 30 32 33 34 35 36 38 39 40 41 43 44 45 46 47 48 50 52 75 101 102 104 105 106 107 108 109 110
 0985: 25 0 1 3 5 6 7 8 9 10 12 13 14 17 18 20 21 22 25 28 29 30 32 33 34 35 36 38 39 40 41 43 44 45 46 47 48 50 52 75 101 102 104 105 106 107 108 109 110
 0986: 97 12 47
 0987: 22 12 41 43 44 47
 0988: 78 3 10 12 13 41 43 44 47
 0989: 13 0 1 17 20 21 25 38 39
 0990: 36 61 71 72 73 100 112 113 118 120 127 135 136 137 139 147 152 153 154 157 162 163 169 170 171 174 175 178 181
 0991: 60 111 126 133 146 148 149 150 151 158 159 160 161 164 165 166 167 168 172 176 177 179 180
 0992: 6 0 3 5 6 10 13 17 20 21 22 25 38 39 47 48 50
 0993: 8 127 152 170 175 181
 0994: 3 172 177
 0995: 5 159 165 172 177
 0996: 3 46 108
 0997: 29 15 26 31 37 63 64 65 66 67 68 69 74 78 82 83 84 85 86 90 91 92 94 96 128 188
 0998: 7 151 159 165 177
 0999: 24 15 31 74 86 91 92 96
 1000: 12 15 31 74 86 90 91 92 96
 1001: 5 15 26 31 37 63 64 65 66 67 68 69 74 78 83 84 85 86 90 91 92 96 128 188
 1002: 4 15 26 31 37 63 64 65 66 67 68 69 74 78 83 84 85 86 88 90 91 92 96 114 115 116 117 119 121 122 123 124 125 128 129 130 131 132 134 140 141 188 189
 1003: 10 3 5 6 10 12 13 21 39 41 43 44 48 50
 1004: 13 3 5 6 10 12 13 21 39 41 43 44 47 48 50
 1005: 11 3 5 6 7 8 9 10 12 13 17 20 21 38 39 41 43 44 47 48 50
 1006: 12 3 5 6 7 8 9 10 12 13 17 20 21 22 25 38 39 41 43 44 47 48 50
 1007: 11 1 3 5 6 7 8 9 10 12 13 17 20 21 22 25 29 32 33 34 35 36 38 39 41 43 44 47 48 50
 1008: 11 1 2 3 5 6 7 8 9 10 12 13 14 15 16 17 18 19 20 21 22 24 25 28 29 30 32 33 34 35 36 38 39 40 41 43 44 45 46 47 48 50 52 75 101 102 104 105 106 107 108 109 110
 1009: 36 60 81 91
 1010: 37 60 81 91 98 114 116 117 119 121 125 128 129 130 132 140 141 144 155
 1011: 43 61 71 72 73 100 142 154 174
 1012: 45 61 71 72 73 100 112 142 154 174
 1013: 29 153 163 178 186 187
 1014: 29 152 153 163 170 175 178 181 186 187
 1015: 29 118 139 147 152 153 163 170 171 175 178 181 186 187
 1016: 40 61 71 72 73 100 112 113 118 120 127 135 136 139 142 147 152 153 154 162 163 169 170 171 174 175 178 181 186 187
 1017: 10 148 150 180
 1018: 12 111 126 133 146 148 150 158 160 161 164 166 167 176 177 179 180
 1019: 1 111 126 133 146 148 150 158 159 160 161 164 165 166 167 176 177 179 180
 1020: 11 149 168 172
 1021: 41 111 126 133 137 145 146 148 149 150 151 157 158 159 160 161 164 165 166 167 168 172 176 177 179 180
 1022: 23 26 37 60 61 71 72 73 81 82 91 94 98 100 111 112 113 114 116 117 118 119 120 121 125 126 127 128 129 130 132 133 135 136 137 138 139 140 141 142 143 144 145 146 147 148 149 150 151 152 153 154 155 156 157 158 159 160 161 162 163 164 165 166 167 168 169 170 171 172 173 174 175 176 177 178 179 180 181 182 183 184 186 187 188
 1023: 12 115 122 123 131 134
 1024: 22 88 115 122 123 124 131 134 185 189
 1025: 52 31 63 64 66 67 69 74 86 90 92 96
 1026: 23 0 1 2 3 4 5 6 7 8 9 10 11 12 13 14 15 16 17 18 19 20 21 22 23 24 25 27 28 29 30 32 33 34 35 36 38 39 40 41 42 43 44 45 46 47 48 49 50 51 52 53 54 55 56 57 58 59 62 70 75 76 77 79 80 87 89 93 95 97 99 101 102 103 104 105 106 107 108 109 110
 1027: 77 0 51 54 55 56 58 59 62 70 76 77 79 80 87 89 93 97 99 103
 1028: 9 0 51
 1029: 9 51 60 62 70 77 79 80 81 87 93 97 98 99
 1030: 17 51 54 55 58 59 60 62 70 77 79 80 81 87 89 93 97 98 99 103
 1031: 21 51 54 55 56 58 59 60 62 70 76 77 79 80 81 87 88 89 93 97 98 99 103 114 115 116 117 119 121 122 123 124 125 128 129 130 131 132 134 140 141 144 155 189
 1032: 6 15 26 31 37 51 54 55 56 58 59 60 62 63 64 65 66 67 68 69 70 74 76 77 78 79 80 81 82 83 84 85 86 87 88 89 90 91 92 93 94 96 97 98 99 103 114 115 116 117 119 121 122 123 124 125 128 129 130 131 132 134 140 141 144 155 188 189
 1033: 7 0 1 2 3 4 5 6 7 8 9 10 11 12 13 14 16 17 18 19 20 21 22 23 24 25 27 28 29 30 32 33 34 35 36 38 39 40 41 42 43 44 45 46 47 48 49 50 52 53 57 75 95 101 102 104 105 106 107 108 109 110 185
 1034: 9 0 1 2 3 5 6 7 8 9 10 12 13 16 17 19 20 21 22 25 38 39 41 43 44 47 48 50
 1035: 5 0 1 2 3 5 6 10 12 13 16 17 19 20 21 22 25 38 39 41 43 44 47 48 50
 1036: 2 2 3 10 13 16 19 22
 1037: 3 2 3 10 13 16 19 22 41 44
 1038: 3 2 3 10 12 13 16 19 22 41 44
 1039: 3 2 3 5 6 10 12 13 16 19 21 22 39 41 43 44 48 50
 1040: 4 2 3 5 6 10 12 13 16 19 21 22 39 41 43 44 47 48 50
 1041: 1 70 80 97 99
 1042: 3 0 1 2 3 4 5 6 7 8 9 10 11 12 13 14 16 17 18 19 20 21 22 23 24 25 27 28 29 30 32 33 34 35 36 38 39 40 41 42 43 44 45 46 47 48 49 50 52 53 57 60 75 81 95 98 101 102 104 105 106 107 108 109 110 185
 1043: 70 3 5 6 10 12 13 41 43 44 47 48 50
 1044: 10 24 95
 1045: 5 1 2 3 4 5 6 7 8 9 10 11 12 13 14 15 16 17 18 19 20 21 22 23 24 25 27 28 29 30 31 32 33 34 35 36 38 39 40 41 42 43 44 45 46 47 48 49 50 52 53 57 63 64 65 66 67 68 69 74 75 78 83 84 85 86 90 92 95 96 101 102 104 105 106 107 108 109 110
 1046: 33 60 81 91 98 114 116 117 119 121 125 128 129 130 132 140 141 143 144 155 156 173 182 183 184
 1047: 45 111 126 133 146 148 158 160 161 164 166 167 176 179 180
 1048: 30 149 151 159 165
 1049: 36 111 126 133 146 148 149 150 151 158 159 160 161 164 165 166 167 168 176 177 179 180
 1050: 1 54 58 59 89
 1051: 3 51 77
 1052: 28 51 70 77 80 93 97 99
 1053: 19 0 62 79 87
 1054: 10 26 37 82 88 94 115 116 117 119 121 122 123 124 125 128 129 130 131 132 134 140 188 189
 1055: 11 0 1 2 3 4 5 6 7 8 9 10 11 12 13 14 16 17 18 19 20 21 22 23 24 25 27 28 29 30 32 33 34 35 36 38 39 40 41 42 43 44 45 46 47 48 49 50 52 53 56 57 60 75 76 81 95 98 101 102 104 105 106 107 108 109 110
 1056: 1 4 11 23 27 42 49 53 57 114 141
 1057: 14 31 78
 1058: 14 31 78 92
 1059: 11 15 31 78 91 92
 1060: 5 15 26 31 37 63 64 65 66 67 68 69 74 78 82 83 84 85 86 88 90 91 92 94 96 115 116 117 119 121 122 123 124 125 128 129 130 131 132 134 140 144 155 188 189
 1061: 9 54 55 58 59 60 62 70 77 79 80 81 87 89 93 97 98 99 103
 1062: 3 15 26 31 37 51 54 55 56 58 59 60 62 63 64 65 66 67 68 69 70 74 76 77 78 79 80 81 82 83 84 85 86 87 88 89 90 91 92 93 94 96 97 98 99 103 115 116 117 119 121 122 123 124 125 128 129 130 131 132 134 140 144 155 188 189
 1063: 40 61 71 72 73 100 112 118 139 147 152 154 170 171 174 175 181
 1064: 24 61 71 72 73 100 112 113 118 120 135 136 139 147 152 153 154 162 163 169 170 171 174 175 178 181
 1065: 5 127 137 149 157
 1066: 6 0 1 2 3 4 5 6 7 8 9 10 11 12 13 14 16 17 18 19 20 21 22 23 24 25 27 28 29 30 32 33 34 35 36 38 39 40 41 42 43 44 45 46 47 48 49 50 52 53 57 75 95 101 102 104 105 106 107 108 109 110 114 141
 1067: 4 0 1 3 5 6 7 8 9 10 12 13 17 20 21 22 24 25 28 29 30 32 33 34 35 36 38 39 41 43 44 47 48 50
 1068: 6 0 1 3 5 6 7 8 9 10 12 13 17 20 21 22 24 25 29 32 33 34 35 36 38 39 41 43 44 47 48 50
 1069: 1 20 21 39
 1070: 5 20 21 38 39
 1071: 1 3 10 12 13 20 21 38 39 41 43 44 47
 1072: 8 5 6 48
 1073: 4 3 5 6 10 12 13 20 21 38 39 41 43 44 47 48 50
 1074: 5 17 22 25
 1075: 1 1 3 5 6 10 12 13 17 20 21 22 25 28 38 39 41 43 44 47 48 50
 1076: 12 1 3 5 6 7 8 9 10 12 13 17 20 21 22 25 28 29 30 34 38 39 41 43 44 47 48 50
 1077: 11 1 3 5 6 7 8 9 10 12 13 17 20 21 22 25 28 29 30 32 34 38 39 41 43 44 47 48 50
 1078: 11 1 3 5 6 7 8 9 10 12 13 17 20 21 22 25 28 29 30 32 33 34 38 39 41 43 44 47 48 50
 1079: 11 1 3 5 6 7 8 9 10 12 13 17 20 21 22 25 28 29 30 32 33 34 35 38 39 41 43 44 47 48 50
 1080: 8 14 46 101 109
 1081: 4 40 75 110
 1082: 4 40 75 102 110
 1083: 10 40 45 75 102 104 105 106 110
 1084: 1 40 45 75 102 104 105 106 107 110
 1085: 4 40 45 75 102 104 105 106 107 108 110
 1086: 13 1 3 5 6 7 8 9 10 12 13 14 17 18 20 21 22 25 28 29 30 32 33 34 35 36 38 39 40 41 43 44 45 46 47 48 50 75 101 102 104 105 106 107 108 109 110
 1087: 3 1 3 5 6 7 8 9 10 12 13 14 17 18 20 21 22 25 28 29 30 32 33 34 35 36 38 39 40 41 43 44 45 46 47 48 50 75 95 101 102 104 105 106 107 108 109 110
 1088: 12 1 2 3 5 6 7 8 9 10 12 13 14 16 17 18 19 20 21 22 25 28 29 30 32 33 34 35 36 38 39 40 41 43 44 45 46 47 48 50 52 75 95 101 102 104 105 106 107 108 109 110
 1089: 12 1 2 3 4 5 6 7 8 9 10 11 12 13 14 16 17 18 19 20 21 22 23 25 27 28 29 30 32 33 34 35 36 38 39 40 41 42 43 44 45 46 47 48 49 50 52 53 57 75 95 101 102 104 105 106 107 108 109 110
 1090: 1 63 64 66 67 69 90 91
 1091: 8 15 63 64 66 67 69 90 91
 1092: 9 15 63 64 66 67 69 74 86 90 91 96
 1093: 3 24 65 68 78 83 84 85
 1094: 9 24 31 65 68 78 83 84 85 92
 1095: 11 15 24 31 63 64 65 66 67 68 69 74 78 83 84 85 86 90 91 92 96
 1096: 7 15 24 26 31 37 63 64 65 66 67 68 69 74 78 83 84 85 86 90 91 92 96
 1097: 8 15 24 26 31 37 63 64 65 66 67 68 69 74 78 83 84 85 86 90 91 92 96 188
 1098: 11 15 24 26 31 37 63 64 65 66 67 68 69 74 78 83 84 85 86 88 90 91 92 96 115 122 123 124 131 134 188
 1099: 1 125 130 140
 1100: 2 60 81 98 114 116 117 119 121 125 128 129 130 132 140 141 143 144 155 156 173 182 183 184
 1101: 10 60 81 82 94 98 114 116 117 119 121 125 128 129 130 132 140 141 143 144 155 156 173 182 183 184
 1102: 5 61 112
 1103: 5 71 72 73 100 154 174
 1104: 1 61 71 72 73 100 112 142 145 154 174 186 187
 1105: 1 61 71 72 73 100 112 142 145 149 154 172 174 186 187
 1106: 5 137 139 157
 1107: 1 61 71 72 73 100 112 137 139 142 145 149 154 157 172 174 186 187
 1108: 1 111 179
 1109: 10 111 126 146 158 164 167 176 179
 1110: 9 111 126 133 146 158 160 164 167 176 179
 1111: 2 120 161 166
 1112: 7 111 120 126 133 146 158 160 161 164 166 167 176 179
 1113: 1 150 151 177
 1114: 6 150 151 159 165 177
 1115: 1 111 120 126 133 146 150 151 158 159 160 161 164 165 166 167 176 177 179
 1116: 1 111 120 126 133 146 148 150 151 158 159 160 161 164 165 166 167 176 177 179 180
 1117: 7 111 120 126 133 146 148 150 151 158 159 160 161 164 165 166 167 168 176 177 179 180
 1118: 7 118 147 152 170 171 175 181
 1119: 8 113 118 127 135 136 147 152 153 162 163 169 170 171 175 178 181
 1120: 3 111 113 118 120 126 127 133 135 136 146 147 148 150 151 152 153 158 159 160 161 162 163 164 165 166 167 168 169 170 171 175 176 177 178 179 180 181
 1121: 3 111 113 118 120 126 127 133 135 136 138 146 147 148 150 151 152 153 158 159 160 161 162 163 164 165 166 167 168 169 170 171 175 176 177 178 179 180 181
 1122: 14 60 61 71 72 73 81 82 94 98 100 111 112 113 114 116 117 118 119 120 121 125 126 127 128 129 130 132 133 135 136 137 138 139 140 141 142 143 144 145 146 147 148 149 150 151 152 153 154 155 156 157 158 159 160 161 162 163 164 165 166 167 168 169 170 171 172 173 174 175 176 177 178 179 180 181 182 183 184 186 187
 1123: 11 0 1 2 3 4 5 6 7 8 9 10 11 12 13 14 16 17 18 19 20 21 22 23 25 27 28 29 30 32 33 34 35 36 38 39 40 41 42 43 44 45 46 47 48 49 50 51 52 53 54 55 56 57 58 59 62 70 75 76 77 79 80 87 89 93 95 97 99 101 102 103 104 105 106 107 108 109 110 185 189
 1124: 12 0 1 2 3 4 5 6 7 8 9 10 11 12 13 14 16 17 18 19 20 21 22 23 25 27 28 29 30 32 33 34 35 36 38 39 40 41 42 43 44 45 46 47 48 49 50 51 52 53 54 55 56 57 58 59 62 70 75 76 77 79 80 87 89 93 95 97 99 101 102 103 104 105 106 107 108 109 110
 1125: 11 0 54 55 56 58 59 62 70 76 77 79 80 87 89 93 97 99 103
 1126: 16 93 97
 1127: 8 0 56 76
 1128: 8 0 76
 1129: 30 15 31 91
 1130: 10 15 31 63 64 65 66 67 68 69 74 78 83 84 85 86 91 92 96
 1131: 52 0 1 2 3 5 6 7 8 9 10 12 13 16 17 19 20 21 22 24 25 28 29 32 33 34 35 36 38 39 41 43 44 47 48 50 52
 1132: 13 5 21 39 48
 1133: 17 51 54 55 56 58 59 62 70 76 77 79 80 87 89 93 97 99 103 114 141 185
 1134: 20 150 151 168
 1135: 20 111 112 118 126 133 139 146 147 148 150 151 152 158 159 160 161 164 165 166 167 168 170 171 172 175 176 177 179 180 181
 1136: 56 10 22
 1137: 41 5 6 12 21 39 41 43 44 47 48 50
 1138: 17 61 71 72 73 100 112 113 118 120 127 135 136 139 147 152 153 154 157 162 163 169 170 171 174 175 178 181
 1139: 8 137 149
 1140: 18 111 126 133 137 146 148 149 150 151 158 159 160 161 164 165 166 167 168 172 176 177 179 180
 1141: 1 14 45 46 75 102 104 105 106 107 108 110
 1142: 1 0 1 2 3 4 5 6 7 8 9 10 11 12 13 14 16 17 18 19 20 21 22 23 24 25 27 28 29 30 32 33 34 35 36 38 39 40 41 42 43 44 45 46 47 48 49 50 51 52 53 57 60 62 70 75 77 79 80 81 87 93 95 97 98 99 101 102 104 105 106 107 108 109 110 185
 1143: 14 1 3 5 6 7 8 9 10 12 13 17 20 21 22 25 28 29 30 32 33 34 35 36 38 39 41 43 44 47 48 50 52
 1144: 15 1 3 5 6 7 8 9 10 12 13 17 18 20 21 22 25 28 29 30 32 33 34 35 36 38 39 41 43 44 47 48 50 52
 1145: 23 26 37 82 88 94 115 122 123 124 131 134 188
 1146: 23 98 114 141 144 155
 1147: 13 91 143 173 183 184
 1148: 18 91 143 156 173 182 183 184
 1149: 17 61 71 72 73 100 112 142 152 153 154 163 170 174 175 178 181 186 187
 1150: 10 113 127 135 136 162
 1151: 2 0 54 55 58 59 62 79 87 89 103
 1152: 4 138 142 186 187
 1153: 11 61 71 72 73 100 111 112 113 118 120 126 127 133 135 136 137 138 139 142 146 147 148 149 150 151 152 153 154 157 158 159 160 161 162 163 164 165 166 167 168 169 170 171 172 174 175 176 177 178 179 180 181 186 187
 1154: 7 18 28 30
 1155: 9 15 26 31 37 65 68 78 83 84 85 91 92 96
 1156: 8 63 64 66 67 69 74 86 90 115 122 123 124 131 134
 1157: 3 81 98
 1158: 6 60 62 70 77 79 80 81 87 93 97 98 99
 1159: 8 51 54 55 56 58 59 60 62 70 76 77 79 80 81 87 88 89 93 97 98 99 103 116 117 119 121 125 128 129 130 132 140
 1160: 6 51 54 55 56 58 59 60 62 70 76 77 79 80 81 87 88 89 93 97 98 99 103 114 116 117 119 121 125 128 129 130 132 140 141 144 155 185 189
 1161: 2 15 26 31 37 51 54 55 56 58 59 60 62 63 64 65 66 67 68 69 70 74 76 77 78 79 80 81 83 84 85 86 87 88 89 90 91 92 93 96 97 98 99 103 114 115 116 117 119 121 122 123 124 125 128 129 130 131 132 134 140 141 144 155 185 188 189
 1162: 8 0 1 2 3 4 5 6 7 8 9 10 11 12 13 14 16 17 18 19 20 21 22 23 24 25 27 28 29 30 32 33 34 35 36 38 39 40 41 42 43 44 45 46 47 48 49 50 52 53 57 75 101 102 104 105 106 107 108 109 110
 1163: 7 15 19
 1164: 13 15 16 19
 1165: 13 118 139 171
 1166: 7 60 62 70 77 79 80 81 87 93 97 99
 1167: 5 54 55 58 59 60 62 70 77 79 80 81 87 89 93 97 99 103
 1168: 4 54 55 56 58 59 60 62 70 77 79 80 81 87 89 93 97 99 103
 1169: 11 54 55 56 58 59 60 62 70 76 77 79 80 81 87 89 93 97 98 99 103
 1170: 11 1 2 3 5 6 7 8 9 10 12 13 14 16 17 18 19 20 21 22 25 28 29 30 32 33 34 35 36 38 39 40 41 43 44 45 46 47 48 50 52 75 101 102 104 105 106 107 108 109 110
 1171: 6 24 31 92
 1172: 12 60 81 82 94 98 114 116 117 119 121 125 128 129 130 132 140 141 144 155
 1173: 10 61 71 72 73 100 111 112 113 118 126 127 133 135 136 139 142 146 147 148 150 152 153 154 158 160 161 162 163 164 166 167 168 169 170 171 174 175 176 177 178 179 180 181 186 187
 1174: 9 111 126 127 133 137 146 148 149 150 151 157 158 159 160 161 164 165 166 167 168 172 176 177 179 180
 1175: 9 111 113 120 126 127 133 135 136 137 146 148 149 150 151 153 157 158 159 160 161 162 163 164 165 166 167 168 169 172 176 177 178 179 180
 1176: 8 15 26 31 37 61 63 64 65 66 67 68 69 71 72 73 74 78 82 83 84 85 86 90 91 92 94 96 100 111 112 113 118 120 126 127 133 135 136 137 138 139 142 143 145 146 147 148 149 150 151 152 153 154 155 156 157 158 159 160 161 162 163 164 165 166 167 168 169 170 171 172 173 174 175 176 177 178 179 180 181 182 183 184 186 187 188
 1177: 8 15 26 31 37 61 63 64 65 66 67 68 69 71 72 73 74 78 82 83 84 85 86 90 91 92 94 96 100 111 112 113 114 118 120 126 127 133 135 136 137 138 139 141 142 143 145 146 147 148 149 150 151 152 153 154 155 156 157 158 159 160 161 162 163 164 165 166 167 168 169 170 171 172 173 174 175 176 177 178 179 180 181 182 183 184 186 187 188
 1178: 22 123 124 134
 1179: 8 88 115 116 117 119 121 122 123 124 125 128 129 130 131 132 134 140 144 185 189
 1180: 12 15 31 92
 1181: 7 15 31 65 68 78 83 84 85 92
 1182: 12 15 31 63 64 65 66 67 68 69 74 78 83 84 85 86 90 92 96
 1183: 4 26 37 88 115 116 117 119 121 122 123 124 125 128 129 130 131 132 134 140 188 189
 1184: 4 15 26 31 37 51 54 55 56 58 59 62 63 64 65 66 67 68 69 70 74 76 77 78 79 80 83 84 85 86 87 88 89 90 91 92 93 96 97 99 103 115 116 117 119 121 122 123 124 125 128 129 130 131 132 134 140 185 188 189
 1185: 2 61 71 72 73 100 113 120 127 135 136 137 149 153 154 157 162 163 169 174 178
 1186: 6 112 118 171
 1187: 6 112 118 147 171
 1188: 4 138 150
 1189: 3 138 150 151 159 165 172
 1190: 4 61 71 72 73 100 112 113 118 120 127 135 136 137 138 139 147 149 150 151 152 153 154 157 159 162 163 165 169 170 171 172 174 175 178 181
 1191: 5 61 71 72 73 82 94 100 111 112 113 118 120 126 127 133 135 136 137 138 139 142 143 145 146 147 148 149 150 151 152 153 154 156 157 158 159 160 161 162 163 164 165 166 167 168 169 170 171 172 173 174 175 176 177 178 179 180 181 182 183 184 186 187
 1192: 3 114 141 155
 1193: 2 26 37 63 64 65 66 67 68 69 74 78 82 83 84 85 86 90 94 96 115 122 123 124 131 134 188
 1194: 2 26 31 37 63 64 65 66 67 68 69 74 78 82 83 84 85 86 90 92 94 96 115 122 123 124 131 134 188
 1195: 2 26 31 37 63 64 65 66 67 68 69 74 78 82 83 84 85 86 88 90 92 94 96 115 116 117 119 121 122 123 124 125 128 129 130 131 132 134 140 188
 1196: 24 60 81 98 114 141 144 155
 1197: 5 111 112 113 118 126 133 135 136 139 146 147 148 150 151 152 153 158 159 160 161 162 163 164 165 166 167 168 169 170 171 172 175 176 177 178 179 180 181
 1198: 4 14 40 45 101 104 105 106 110
 1199: 4 61 71 72 73 100 111 112 113 118 120 126 127 133 135 136 137 139 146 147 148 150 151 152 153 154 157 158 159 160 161 162 163 164 165 166 167 168 169 170 171 172 174 175 176 177 178 179 180 181
 1200: 12 111 126 133 146 150 151 158 160 161 164 166 167 176 179
 1201: 9 111 126 133 146 148 150 151 158 160 161 164 166 167 168 176 179
 1202: 2 61 71 72 73 88 100 111 112 113 114 116 117 118 119 120 121 125 126 127 128 129 130 132 133 135 136 137 138 139 140 141 142 143 144 145 146 147 148 149 150 151 152 153 154 155 156 157 158 159 160 161 162 163 164 165 166 167 168 169 170 171 172 173 174 175 176 177 178 179 180 181 182 183 184 186 187
 1203: 2 0 1 2 3 4 5 6 7 8 9 10 11 12 13 14 16 17 18 19 20 21 22 23 24 25 27 28 29 30 32 33 34 35 36 38 39 40 41 42 43 44 45 46 47 48 49 50 52 53 57 75 95 101 102 104 105 106 107 108 109 110 185 189
 1204: 1 0 1 3 5 6 7 8 9 10 12 13 17 20 21 22 25 28 30 38 39 41 43 44 47 48 50 52
 1205: 1 0 1 3 5 6 7 8 9 10 12 13 17 20 21 22 25 28 38 39 41 43 44 47 48 50 52
 1206: 1 0 1 3 5 6 7 8 9 10 12 13 17 20 21 22 25 38 39 41 43 44 47 48 50 52
 1207: 43 0 17 20 21 25 38 39
 1208: 3 26 37 63 64 65 66 67 68 69 74 78 82 83 84 85 86 88 90 94 96 115 116 117 119 121 122 123 124 125 128 129 130 131 132 134 140 188 189
 1209: 1 26 31 37 63 64 65 66 67 68 69 74 78 82 83 84 85 86 88 90 92 94 96 115 116 117 119 121 122 123 124 125 128 129 130 131 132 134 140 188 189
 1210: 21 61 71 72 73 100 127 152 154 174 175 181
 1211: 20 112 113 118 120 135 136 139 147 153 162 163 169 170 171 178
 1212: 23 0 1 2 3 4 5 6 7 8 9 10 11 12 13 14 15 16 17 18 19 20 21 22 23 24 25 26 27 28 29 30 31 32 33 34 35 36 37 38 39 40 41 42 43 44 45 46 47 48 49 50 52 53 57 63 64 65 66 67 68 69 74 75 78 82 83 84 85 86 90 91 92 94 95 96 101 102 104 105 106 107 108 109 110 188
 1213: 13 0 1 2 3 5 6 7 8 9 10 12 13 14 16 17 19 20 21 22 24 25 28 29 30 32 33 34 35 36 38 39 40 41 43 44 45 46 47 48 50 52 75 101 102 104 105 106 107 108 109 110
 1214: 7 0 1 2 3 5 6 7 8 9 10 12 13 14 16 17 18 19 20 21 22 24 25 28 29 32 33 34 35 36 38 39 40 41 43 44 45 46 47 48 50 52 75 101 102 104 105 106 107 108 109 110
 1215: 11 149 157
 1216: 11 61 71 72 73 100 112 113 118 120 127 135 136 139 147 149 152 153 154 157 162 163 169 170 171 174 175 178 181
 1217: 2 61 71 72 73 100 111 112 113 118 120 126 127 133 135 136 138 139 146 147 148 149 150 151 152 153 154 157 158 159 160 161 162 163 164 165 166 167 168 169 170 171 172 174 175 176 177 178 179 180 181
 1218: 2 137 145
 1219: 1 137 145 186 187
 1220: 2 137 142 145 186 187
 1221: 7 15 26 31 37 61 63 64 65 66 67 68 69 71 72 73 74 78 82 83 84 85 86 90 91 92 94 96 100 111 112 113 114 118 120 126 127 133 135 136 137 138 139 141 142 143 144 145 146 147 148 149 150 151 152 153 154 155 156 157 158 159 160 161 162 163 164 165 166 167 168 169 170 171 172 173 174 175 176 177 178 179 180 181 182 183 184 186 187 188
 1222: 11 61 71 72 73 100 111 112 113 118 120 126 127 133 135 136 137 138 139 146 147 148 149 150 151 152 153 154 157 158 159 160 161 162 163 164 165 166 167 168 169 170 171 172 174 175 176 177 178 179 180 181 185
 1223: 14 54 55 58 59 76 89 103
 1224: 13 0 3 10 12 13 17 20 38
 1225: 8 113 127 135 136 152 153 162 163 169 170 175 178 181
 1226: 9 14 40 110
 1227: 35 3 25
 1228: 27 3 10 13 25
 1229: 15 111 126 133 146 150 158 160 161 164 166 167 168 176 177 179
 1230: 5 112 118 139 147 152 171 175
 1231: 4 111 112 118 126 133 139 146 147 148 150 151 152 158 159 160 161 164 165 166 167 168 171 172 175 176 177 179 180
 1232: 1 61 71 72 73 100 111 112 118 126 127 133 139 146 147 148 150 151 152 154 158 159 160 161 164 165 166 167 168 171 172 174 175 176 177 179 180
 1233: 4 113 120 135 136 153 162 163 169 170 178 181
 1234: 13 61 71 72 73 98 100 111 112 113 118 120 126 127 133 135 136 137 138 139 142 143 144 145 146 147 148 149 150 151 152 153 154 155 156 157 158 159 160 161 162 163 164 165 166 167 168 169 170 171 172 173 174 175 176 177 178 179 180 181 182 183 184 186 187
 1235: 2 61 71 72 73 98 100 111 112 113 114 118 120 126 127 133 135 136 137 138 139 141 142 143 144 145 146 147 148 149 150 151 152 153 154 155 156 157 158 159 160 161 162 163 164 165 166 167 168 169 170 171 172 173 174 175 176 177 178 179 180 181 182 183 184 186 187
 1236: 2 61 71 72 73 98 100 111 112 113 114 118 120 126 127 133 135 136 137 138 139 141 142 143 144 145 146 147 148 149 150 151 152 153 154 155 156 157 158 159 160 161 162 163 164 165 166 167 168 169 170 171 172 173 174 175 176 177 178 179 180 181 182 183 184 185 186 187
 1237: 7 0 1 2 3 4 5 6 7 8 9 10 11 12 13 14 16 17 18 19 20 21 22 23 24 25 27 28 29 30 32 33 34 35 36 38 39 40 41 42 43 44 45 46 47 48 49 50 51 52 53 54 55 56 57 58 59 60 62 70 75 76 77 79 80 81 87 89 93 95 97 99 101 102 103 104 105 106 107 108 109 110
 1238: 10 51 54 55 56 58 59 60 62 70 76 77 79 80 81 87 89 93 97 99 103
 1239: 30 14 40 45 75 102 104 105 106 107 110
 1240: 8 5 6 21 39
 1241: 2 26 31 37 63 64 65 66 67 68 69 74 78 82 83 84 85 86 90 92 94 96 188
 1242: 14 15 31 65 68 74 78 83 84 85 86 91 92 96
 1243: 36 15 31 63 64 65 66 67 68 69 74 78 83 84 85 86 90 91 92 96 115 122 123 124 131 134
 1244: 2 61 71 72 73 100 120 154 174
 1245: 2 14 40 75 101 102 110
 1246: 2 126 158 161 166
 1247: 3 138 142 145 186 187
 1248: 9 17 20 21 22 25 38 39
 1249: 5 143 173 183
 1250: 1 0 4 11 23 24 27 31 42 49 51 53 54 55 56 57 58 59 62 63 64 65 66 67 68 69 70 74 76 77 78 79 80 83 84 85 86 87 89 90 92 93 96 97 99 103
 1251: 6 112 171
 1252: 7 115 119 122 123 124 125 129 130 131 134 140
 1253: 6 113 135 136 153 163 178
 1254: 1 133 148 180
 1255: 17 61 71 72 73 100 112 118 127 139 147 152 154 170 171 174 175 181
 1256: 1 111 146 161 164 166 167 176 177 179
 1257: 3 111 126 146 161 164 166 167 176 177 179
 1258: 3 54 55 62 70 77 79 87 89 93 97 99
 1259: 6 54 55 62 70 77 79 80 87 89 93 97 99
 1260: 3 0 7 8 9 17 20 25 38 47
 1261: 18 0 7 8 9 17 20 25 38
 1262: 9 26 37 82 94 115 122 123 124 131 134 188
 1263: 2 15 26 31 37 61 63 64 65 66 67 68 69 71 72 73 74 78 82 83 84 85 86 90 91 92 94 96 100 111 112 113 115 118 120 122 123 124 126 127 131 133 134 135 136 137 138 139 142 143 145 146 147 148 149 150 151 152 153 154 156 157 158 159 160 161 162 163 164 165 166 167 168 169 170 171 172 173 174 175 176 177 178 179 180 181 182 183 184 186 187 188
 1264: 5 88 116 117 119 121 125 128 129 130 132 140 144 155
 1265: 5 51 56 76
 1266: 3 0 1 2 3 4 5 6 7 8 9 10 11 12 13 14 16 17 18 19 20 21 22 23 24 25 27 28 29 30 32 33 34 35 36 38 39 40 41 42 43 44 45 46 47 48 49 50 52 53 54 55 57 58 59 60 62 70 75 77 79 80 81 87 89 93 95 97 98 99 101 102 103 104 105 106 107 108 109 110
 1267: 5 2 16 19 25 52
 1268: 4 1 2 16 19 25 52
 1269: 7 0 1 2 3 5 6 10 12 13 16 17 19 20 21 22 25 38 39 41 43 44 47 48 50 52
 1270: 3 15 51 54 55 56 58 59 62 65 68 70 76 77 78 79 80 83 84 85 87 89 91 93 97 99 103
 1271: 3 15 51 54 55 56 58 59 62 65 68 70 76 77 78 79 80 83 84 85 87 89 91 93 97 99 103 185
 1272: 3 26 31 37 63 64 66 67 69 74 82 86 90 92 94 96 188
 1273: 3 26 31 37 63 64 66 67 69 74 82 86 88 90 92 94 96 115 116 117 119 121 122 123 124 125 128 129 130 131 132 134 140 188 189
 1274: 3 111 146 158 161 164 166 167 179
 1275: 7 113 135 136 153 162 163
 1276: 22 111 126 133 146 150 151 158 160 161 164 166 167 176 177 179
 1277: 5 15 26 31 37 63 64 65 66 67 68 69 74 78 82 83 84 85 86 88 90 91 92 94 96 114 115 116 117 119 121 122 123 124 125 128 129 130 131 132 134 140 141 143 144 155 156 173 182 183 184 188 189
 1278: 2 15 31 63 64 65 66 67 68 69 74 78 83 84 85 86 90 91 92 96 143 156 173 182 183 184
 1279: 1 15 31 61 63 64 65 66 67 68 69 71 72 73 74 78 83 84 85 86 90 91 92 96 100 111 112 113 118 120 126 127 133 135 136 137 138 139 142 143 145 146 147 148 149 150 151 152 153 154 156 157 158 159 160 161 162 163 164 165 166 167 168 169 170 171 172 173 174 175 176 177 178 179 180 181 182 183 184 185 186 187
 1280: 5 114 141 188
 1281: 2 88 114 115 116 117 119 121 122 123 124 125 128 129 130 131 132 134 140 141 188 189
 1282: 2 88 114 115 116 117 119 121 122 123 124 125 128 129 130 131 132 134 140 141 144 155 188 189
 1283: 1 0 1 2 3 4 5 6 7 8 9 10 11 12 13 14 16 17 18 19 20 21 22 23 24 25 26 27 28 29 30 32 33 34 35 36 37 38 39 40 41 42 43 44 45 46 47 48 49 50 51 52 53 54 55 56 57 58 59 60 62 70 75 76 77 79 80 81 82 87 89 93 94 95 97 98 99 101 102 103 104 105 106 107 108 109 110
 1284: 11 53 57 60 81 98
 1285: 18 0 1 2 3 4 5 6 7 8 9 10 11 12 13 14 16 17 18 19 20 21 22 23 24 25 27 28 29 30 32 33 34 35 36 38 39 40 41 42 43 44 45 46 47 48 49 50 52 75 95 101 102 104 105 106 107 108 109 110
 1286: 1 88 116 117 121 132
 1287: 2 88 115 116 117 119 121 122 125 129 130 132 140
 1288: 1 56 62 70 77 79 80 87 93 97 99
 1289: 14 111 146 158 161 164 166 176 179
 1290: 14 126 167
 1291: 1 119 130 140
 1292: 1 31 65 68 83 84 85 92
 1293: 2 111 113 118 126 127 133 135 136 139 146 147 148 150 151 152 153 158 159 160 161 162 163 164 165 166 167 168 169 170 171 172 175 176 177 178 179 180 181
 1294: 2 62 77 79
 1295: 2 87 93
 1296: 1 87 93 99
 1297: 2 87 93 97 99
 1298: 2 70 87 93 97 99
 1299: 18 0 1 2 3 4 5 6 7 8 9 10 11 12 13 14 16 17 18 19 20 21 22 23 24 25 27 28 29 30 32 33 34 35 36 38 39 40 41 42 43 44 45 46 47 48 49 50 52 53 57 75 82 94 95 101 102 104 105 106 107 108 109 110 185 189
 1300: 25 28 29 30 32 33 34 35 36
 1301: 1 28 29 30 32 33 34 35 36 52
 1302: 4 55 58 59 89 103
 1303: 5 54 55 58 59 62 70 77 79 87 89 93 97 99 103
 1304: 3 56 60 81
 1305: 3 56 60 81 98
 1306: 3 54 55 56 58 59 60 62 70 77 79 80 81 87 89 93 97 98 99 103
 1307: 4 51 54 55 56 58 59 60 62 70 77 79 80 81 87 89 93 97 98 99 103
 1308: 7 51 98
 1309: 4 4 11 23 27 42 49 51 53 57 60 81 98
 1310: 16 4 11 23 27 42 49 51 53 54 55 56 57 58 59 60 62 70 76 77 79 80 81 87 89 93 97 98 99 103
 1311: 4 4 11 23 27 42 49 51 53 54 55 56 57 58 59 60 62 70 76 77 79 80 81 87 88 89 93 97 98 99 103 114 115 116 117 119 121 122 123 124 125 128 129 130 131 132 134 140 141 144 155 189
 1312: 5 68 84
 1313: 5 68 83 84 85
 1314: 5 4 11 15 23 26 27 31 37 42 49 51 53 54 55 56 57 58 59 60 62 63 64 65 66 67 68 69 70 74 76 77 78 79 80 81 82 83 84 85 86 87 88 89 90 91 92 93 94 96 97 98 99 103 114 115 116 117 119 121 122 123 124 125 128 129 130 131 132 134 140 141 144 155 188 189
 1315: 23 111 126 133 137 146 148 150 151 158 159 160 161 164 165 166 167 168 172 176 177 179 180
 1316: 5 0 1 2 3 5 6 7 8 9 10 12 13 14 16 17 18 19 20 21 22 24 25 28 29 30 32 33 34 35 36 38 39 40 41 43 44 45 46 47 48 50 52 75 95 101 102 104 105 106 107 108 109 110 185
 1317: 1 0 1 2 3 4 5 6 7 8 9 10 11 12 13 14 16 17 18 19 20 21 22 23 24 25 27 28 29 30 32 33 34 35 36 38 39 40 41 42 43 44 45 46 47 48 49 50 51 52 53 54 55 56 57 58 59 60 62 70 75 76 77 79 80 81 87 89 93 95 97 98 99 101 102 103 104 105 106 107 108 109 110 114 141
 1318: 2 86 96
 1319: 14 61 71 72 73 100 112 113 118 120 127 135 136 139 147 149 152 153 154 162 163 169 170 171 174 175 178 181
 1320: 1 115 122 124
 1321: 1 61 71 72 73 100 112 113 118 127 135 136 137 139 147 152 153 154 157 162 163 169 170 171 174 175 178 181
 1322: 1 146 160 164 167
 1323: 1 142 143 145 156 173 182 183 184 186 187
 1324: 1 15 26 31 37 60 61 63 64 65 66 67 68 69 71 72 73 74 78 81 82 83 84 85 86 90 91 92 94 96 98 100 111 112 113 115 118 120 122 123 124 126 127 131 133 134 135 136 137 138 139 142 143 145 146 147 148 149 150 151 152 153 154 156 157 158 159 160 161 162 163 164 165 166 167 168 169 170 171 172 173 174 175 176 177 178 179 180 181 182 183 184 186 187 188
 1325: 1 51 54 55 56 58 59 62 70 76 77 79 80 87 88 89 93 97 99 103 114 116 117 119 121 125 128 129 130 132 140 141 144 155
 1326: 3 14 75 101 102 110
 1327: 17 0 1 3 5 6 7 8 9 10 12 13 17 18 20 21 22 25 28 29 30 32 33 34 35 36 38 39 41 43 44 47 48 50
 1328: 1 0 1 3 5 6 7 8 9 10 12 13 17 20 21 22 25 29 32 33 34 35 36 38 39 41 43 44 47 48 50
 1329: 4 26 37 115 122 123 124 131 134 188
 1330: 2 60 81 98 143 156 173 182 183 184
 1331: 1 15 26 31 37 60 63 64 65 66 67 68 69 74 78 81 83 84 85 86 90 91 92 96 98 115 122 123 124 131 134 143 156 173 182 183 184 188
 1332: 2 15 26 31 37 60 63 64 65 66 67 68 69 74 78 81 82 83 84 85 86 90 91 92 94 96 98 115 122 123 124 131 134 143 156 173 182 183 184 188
 1333: 8 61 71 72 73 100 120 149 154 174
 1334: 1 112 113 118 127 135 136 137 139 147 152 153 157 162 163 169 170 171 175 178 181
 1335: 1 61 71 72 73 88 100 111 112 113 114 116 117 118 119 120 121 125 126 127 128 129 130 132 133 135 136 137 138 139 140 141 142 144 145 146 147 148 149 150 151 152 153 154 155 157 158 159 160 161 162 163 164 165 166 167 168 169 170 171 172 174 175 176 177 178 179 180 181 186 187
 1336: 1 0 1 2 3 5 6 7 8 9 10 12 13 16 17 18 19 20 21 22 25 28 29 30 32 33 34 35 36 38 39 41 43 44 47 48 50 52 95
 1337: 5 0 1 2 3 5 6 7 8 9 10 12 13 16 17 19 20 21 22 25 28 29 30 32 33 34 35 36 38 39 41 43 44 47 48 50 52
 1338: 1 0 1 2 3 5 6 7 8 9 10 12 13 16 17 19 20 21 22 25 28 29 32 33 34 35 36 38 39 41 43 44 47 48 50 52
 1339: 3 0 1 2 3 5 6 7 8 9 10 12 13 16 17 19 20 21 22 25 28 38 39 41 43 44 47 48 50 52
 1340: 1 0 2 3 5 6 10 12 13 16 17 19 20 21 22 25 38 39 41 43 44 47 48 50 52
 1341: 1 0 3 5 6 10 12 13 17 20 21 22 25 38 39 41 43 44 47 48
 1342: 1 0 3 5 10 12 13 17 20 21 22 25 38 39 41 43 44 47 48
 1343: 1 0 3 5 10 12 13 17 20 21 22 25 38 39 41 43 44 47
 1344: 1 0 5 17 20 21 25 38 39
 1345: 2 0 1 2 3 4 5 6 7 8 9 10 11 12 13 14 16 17 18 19 20 21 22 23 24 25 27 28 29 30 32 33 34 35 36 38 39 40 41 42 43 44 45 46 47 48 49 50 51 52 53 54 55 56 57 58 59 60 62 70 75 76 77 79 80 81 87 89 93 95 97 98 99 101 102 103 104 105 106 107 108 109 110 114 141 185
 1346: 6 60 81 88 114 116 117 119 121 125 128 129 130 132 140 141 144 155
 1347: 3 61 71 72 73 100 120 137 149 154 157 174
 1348: 7 111 158 176
 1349: 3 111 126 158 161 166 176 177
 1350: 4 111 126 133 146 150 158 160 161 164 166 167 176 177 179
 1351: 6 98 142
 1352: 2 98 142 186 187
 1353: 7 98 142 145 186 187
 1354: 9 61 71 72 73 98 100 111 112 113 118 120 126 127 133 135 136 137 138 139 142 145 146 147 148 149 150 151 152 153 154 157 158 159 160 161 162 163 164 165 166 167 168 169 170 171 172 174 175 176 177 178 179 180 181 186 187
 1355: 8 61 71 72 73 98 100 111 112 113 118 120 126 127 133 135 136 137 138 139 142 143 145 146 147 148 149 150 151 152 153 154 156 157 158 159 160 161 162 163 164 165 166 167 168 169 170 171 172 173 174 175 176 177 178 179 180 181 182 183 184 186 187
 1356: 1 61 71 72 73 94 98 100 111 112 113 118 120 126 127 133 135 136 137 138 139 142 143 145 146 147 148 149 150 151 152 153 154 156 157 158 159 160 161 162 163 164 165 166 167 168 169 170 171 172 173 174 175 176 177 178 179 180 181 182 183 184 186 187
 1357: 1 61 71 72 73 82 94 98 100 111 112 113 118 120 126 127 133 135 136 137 138 139 142 143 145 146 147 148 149 150 151 152 153 154 156 157 158 159 160 161 162 163 164 165 166 167 168 169 170 171 172 173 174 175 176 177 178 179 180 181 182 183 184 186 187
 1358: 1 60 61 71 72 73 81 82 88 94 98 100 111 112 113 114 116 117 118 119 120 121 125 126 127 128 129 130 132 133 135 136 137 138 139 140 141 142 143 144 145 146 147 148 149 150 151 152 153 154 155 156 157 158 159 160 161 162 163 164 165 166 167 168 169 170 171 172 173 174 175 176 177 178 179 180 181 182 183 184 186 187
 1359: 1 14 40 101 109
 1360: 1 14 40 75 101 109 110
 1361: 1 14 40 45 75 101 104 105 106 109 110
 1362: 1 14 40 45 75 101 102 104 105 106 109 110
 1363: 1 14 40 45 75 101 102 104 105 106 107 108 109 110
 1364: 4 0 1 2 3 5 6 7 8 9 10 12 13 16 17 19 20 21 22 25 29 30 32 33 34 35 36 38 39 41 43 44 47 48 50 52
 1365: 4 0 1 2 3 5 6 7 8 9 10 12 13 16 17 19 20 21 22 25 29 32 33 34 35 36 38 39 41 43 44 47 48 50 52
 1366: 3 15 31 63 64 65 66 67 68 69 74 78 83 84 85 86 88 90 91 92 96
 1367: 7 115 116 117 119 121 122 123 124 125 129 130 131 132 134 140 189
 1368: 3 115 116 117 119 121 122 123 124 125 128 129 130 131 132 134 140 189
 1369: 6 111 126 146 153 158 164 167 170 176 179
 1370: 3 111 126 138 146 153 158 163 164 167 170 176 179
 1371: 6 154 172 174
 1372: 1 5 6 47 48 50
 1373: 1 62 70 76 77 79 80 87 93 97 99
 1374: 6 54 55 56 58 59 60 62 70 76 77 79 80 81 87 89 93 97 99 103
 1375: 10 111 113 120 126 127 133 135 136 146 148 150 151 153 158 159 160 161 162 163 164 165 166 167 168 169 172 176 177 178 179 180
 1376: 2 14 30 40 45 46 75 101 102 104 105 106 107 108 109 110
 1377: 1 15 31 88 91 92 96 115 116 117 119 121 122 123 124 125 128 129 130 131 132 134 140 189
 1378: 2 112 120 149
 1379: 1 138 142
 1380: 3 61 71 72 73 100 111 112 113 118 120 126 127 133 135 136 137 138 139 142 146 147 148 149 150 151 152 153 154 157 158 159 160 161 162 163 164 165 166 167 168 169 170 171 172 174 175 176 177 178 179 180 181
 1381: 1 60 61 71 72 73 81 98 100 111 112 113 118 120 126 127 133 135 136 137 138 139 142 145 146 147 148 149 150 151 152 153 154 157 158 159 160 161 162 163 164 165 166 167 168 169 170 171 172 174 175 176 177 178 179 180 181 186 187
 1382: 8 111 126 146 161 164 166 167 176 179
 1383: 10 82 94 143 144 155 156 173 182 183 184
 1384: 5 61 71 72 73 82 94 100 111 112 113 114 118 120 126 127 133 135 136 137 138 139 141 142 143 144 145 146 147 148 149 150 151 152 153 154 155 156 157 158 159 160 161 162 163 164 165 166 167 168 169 170 171 172 173 174 175 176 177 178 179 180 181 182 183 184 185 186 187
 1385: 6 120 137 149 157
 1386: 2 60 61 71 72 73 81 98 100 111 112 113 114 118 120 126 127 133 135 136 137 138 139 141 142 144 145 146 147 148 149 150 151 152 153 154 155 157 158 159 160 161 162 163 164 165 166 167 168 169 170 171 172 174 175 176 177 178 179 180 181 186 187
 1387: 1 61 71 72 73 100 154 174 185
 1388: 2 61 71 72 73 100 111 112 113 118 120 126 127 133 135 136 137 139 146 147 148 149 150 151 152 153 154 157 158 159 160 161 162 163 164 165 166 167 168 169 170 171 172 174 175 176 177 178 179 180 181 185
 1389: 1 61 71 72 73 100 111 112 113 118 120 126 127 133 135 136 137 139 142 145 146 147 148 149 150 151 152 153 154 157 158 159 160 161 162 163 164 165 166 167 168 169 170 171 172 174 175 176 177 178 179 180 181 185 186 187
 1390: 9 1 3 5 6 10 12 13 22 25 41 43 44 47 48 50
 1391: 14 2 16 19 82 94
 1392: 5 51 54 55 56 58 59 62 70 76 77 79 80 87 88 89 93 97 99 103 114 116 117 119 121 125 128 129 130 132 140 141
 1393: 2 15 26 31 37 51 54 55 56 58 59 62 63 64 65 66 67 68 69 70 74 76 77 78 79 80 83 84 85 86 87 88 89 90 91 92 93 96 97 99 103 114 115 116 117 119 121 122 123 124 125 128 129 130 131 132 134 140 141 188
 1394: 17 137 152 170 175 181
 1395: 5 118 137 139 147 152 170 171 175 181
 1396: 5 61 71 72 73 100 112 118 137 139 147 152 154 170 171 174 175 181
 1397: 12 61 71 72 73 100 112 113 118 120 127 135 136 137 139 147 152 153 154 162 163 169 170 171 174 175 178 181
 1398: 10 0 1 3 4 5 6 7 8 9 10 11 12 13 14 17 18 20 21 22 23 24 25 27 28 29 30 32 33 34 35 36 38 39 40 41 42 43 44 45 46 47 48 49 50 52 53 57 75 95 101 102 104 105 106 107 108 109 110
 1399: 10 0 1 3 5 6 7 8 9 10 12 13 14 17 18 20 21 22 25 28 29 30 32 33 34 35 36 38 39 40 41 43 44 45 46 47 48 50 52 75 95 101 102 104 105 106 107 108 109 110
 1400: 6 29 32 33 34 35 36 52
 1401: 8 0 1 3 5 6 10 12 13 17 20 22 25 38 41 43 44 47 48 50
 1402: 4 61 71 72 73 100 127 154 172 174
 1403: 3 61 71 72 73 100 127 149 154 172 174
 1404: 3 61 71 72 73 100 127 137 149 154 157 172 174
 1405: 1 46 101 107 108 109
 1406: 4 0 1 2 3 5 6 7 8 9 10 12 13 16 17 18 19 20 21 22 24 25 28 29 30 32 33 34 35 36 38 39 41 43 44 47 48 50 52 95
 1407: 5 88 114 115 116 117 119 121 122 123 124 125 128 129 130 131 132 134 140 141 189
 1408: 4 113 135 136 162 163
 1409: 11 101 102
 1410: 11 45 101 102 104 105 106
 1411: 9 149 151 159 165 172
 1412: 9 137 145 149 151 157 159 165 172
 1413: 1 4 11 23 27 42 49 76
 1414: 1 4 11 23 27 42 49 56 76
 1415: 1 54 55 62 70 77 79 80 87 89 93 97 99 103
 1416: 1 4 11 23 27 42 49 54 55 56 62 70 76 77 79 80 87 89 93 97 99 103
 1417: 1 4 11 23 27 42 49 54 55 56 58 59 62 70 76 77 79 80 87 89 93 97 99 103
 1418: 1 4 11 23 27 42 49 51 54 55 56 58 59 62 70 76 77 79 80 87 89 93 97 99 103
 1419: 3 15 31 63 64 65 66 67 68 69 74 78 83 84 85 86 88 90 91 92 96 115 116 117 119 121 122 123 124 125 128 129 130 131 132 134 140 188
 1420: 4 60 81 98 114 141 143 144 155 156 173 182 183 184
 1421: 11 61 71 72 73 100 111 126 127 133 146 148 150 151 154 158 159 160 161 164 165 166 167 168 172 174 176 177 179 180
 1422: 1 61 71 72 73 100 111 112 118 126 127 133 139 146 147 148 150 151 152 154 158 159 160 161 164 165 166 167 168 170 171 172 174 175 176 177 179 180 181
 1423: 1 0 1 2 3 5 6 7 8 9 10 12 13 14 16 17 18 19 20 21 22 24 25 28 29 30 32 33 34 35 36 38 39 40 41 43 44 45 46 47 48 50 52 53 57 75 95 101 102 104 105 106 107 108 109 110 185 189
 1424: 1 0 1 2 3 5 6 7 8 9 10 12 13 14 16 17 18 19 20 21 22 24 25 28 29 30 32 33 34 35 36 38 39 40 41 43 44 45 46 47 48 50 52 53 57 75 95 101 102 104 105 106 107 108 109 110 189
 1425: 4 53 57 95
 1426: 11 135 153 162 163 178
 1427: 4 3 10 12 13 22 25 41 43 44 47
 1428: 1 3 10 12 13 22 25 41 43 44 47 48
 1429: 1 3 6 10 12 13 22 25 41 43 44 47 48 50
 1430: 9 3 5 6 10 12 13 22 25 41 43 44 47 48 50
 1431: 4 1 3 5 6 7 8 9 10 12 13 17 20 21 22 25 28 29 30 38 39 41 43 44 47 48 50
 1432: 1 1 3 4 5 6 7 8 9 10 11 12 13 14 17 18 20 21 22 23 25 27 28 29 30 32 33 34 35 36 38 39 40 41 42 43 44 45 46 47 48 49 50 53 57 75 95 101 102 104 105 106 107 108 109 110
 1433: 1 15 31 65 68 78 83 84 85 91
 1434: 2 15 24 31 65 68 78 83 84 85 91
 1435: 1 1 2 3 4 5 6 7 8 9 10 11 12 13 14 15 16 17 18 19 20 21 22 23 24 25 27 28 29 30 31 32 33 34 35 36 38 39 40 41 42 43 44 45 46 47 48 49 50 52 53 57 65 68 75 78 83 84 85 91 95 101 102 104 105 106 107 108 109 110
 1436: 1 63 64 66 67 69 74 86 90 92 96
 1437: 1 26 37 63 64 66 67 69 74 86 90 92 96 188
 1438: 1 26 37 63 64 66 67 69 74 86 88 90 92 96 115 122 123 124 131 134 188
 1439: 3 82 94 98
 1440: 3 82 94 98 155
 1441: 3 82 94 98 144 155
 1442: 2 82 94 98 114 141 144 155
 1443: 4 82 94 98 114 116 117 119 121 125 128 129 130 132 140 141 144 155
 1444: 1 0 1 2 3 4 5 6 7 8 9 10 11 12 13 14 15 16 17 18 19 20 21 22 23 24 25 27 28 29 30 31 32 33 34 35 36 38 39 40 41 42 43 44 45 46 47 48 49 50 51 52 53 54 55 56 57 58 59 62 65 68 70 75 76 77 78 79 80 83 84 85 87 89 91 93 95 97 99 101 102 103 104 105 106 107 108 109 110 185 189
 1445: 1 0 1 2 3 4 5 6 7 8 9 10 11 12 13 14 15 16 17 18 19 20 21 22 23 24 25 27 28 29 30 31 32 33 34 35 36 38 39 40 41 42 43 44 45 46 47 48 49 50 51 52 53 54 55 56 57 58 59 62 65 68 70 75 76 77 78 79 80 83 84 85 87 89 91 93 95 97 99 101 102 103 104 105 106 107 108 109 110 185
 1446: 1 0 51 54 55 56 58 59 62 70 76 77 79 80 87 89 93 97 99 103 185
 1447: 1 0 54 55 56 58 59 62 70 76 77 79 80 87 89 93 97 99 103 185
 1448: 1 0 185
 1449: 6 111 126 133 146 150 158 160 161 164 166 167 176 179
 1450: 6 15 26 31 37 63 64 65 66 67 68 69 74 78 82 83 84 85 86 88 90 91 92 94 96 115 116 117 119 121 122 123 124 125 128 129 130 131 132 134 140 142 188 189
 1451: 6 15 26 31 37 63 64 65 66 67 68 69 74 78 82 83 84 85 86 88 90 91 92 94 96 115 116 117 119 121 122 123 124 125 128 129 130 131 132 134 140 142 145 186 187 188 189
 1452: 6 151 159 165 172 177
 1453: 5 112 118 127 139 147 152 170 171 175 181
 1454: 2 111 112 113 118 120 126 127 133 135 136 137 139 146 147 148 150 151 152 153 157 158 159 160 161 162 163 164 165 166 167 168 169 170 171 172 175 176 177 178 179 180 181
 1455: 7 0 1 2 3 4 5 6 7 8 9 10 11 12 13 14 16 17 18 19 20 21 22 23 24 25 27 28 29 30 32 33 34 35 36 38 39 40 41 42 43 44 45 46 47 48 49 50 51 52 53 54 55 56 57 58 59 60 62 70 75 76 77 79 80 81 87 89 93 95 97 98 99 101 102 103 104 105 106 107 108 109 110 114 141 143 144 155 156 173 182 183 184 185
 1456: 5 0 1 2 3 4 5 6 7 8 9 10 11 12 13 14 16 17 18 19 20 21 22 23 24 25 27 28 29 30 32 33 34 35 36 38 39 40 41 42 43 44 45 46 47 48 49 50 51 52 53 54 55 56 57 58 59 60 62 70 75 76 77 79 80 81 87 89 93 95 97 98 99 101 102 103 104 105 106 107 108 109 110 114 141 144 155 185
 1457: 17 5 6 12 21 39 43 47 48 50
 1458: 4 20 25 38
 1459: 1 3 10 25
 1460: 1 3 5 6 10 12 13 22 41 44 47 48 50
 1461: 2 111 133 146 150 158 160 161 164 166 167 168 176 179
 1462: 1 61 71 72 73 100 142
 1463: 5 0 1 2 3 4 5 6 7 8 9 10 11 12 13 14 16 17 18 19 20 21 22 23 24 25 27 28 29 30 32 33 34 35 36 38 39 40 41 42 43 44 45 46 47 48 49 50 52 53 57 60 75 76 81 95 98 101 102 104 105 106 107 108 109 110
 1464: 9 0 1 3 5 6 7 8 9 10 12 13 17 20 21 22 25 28 29 32 33 34 35 36 38 39 41 43 44 47 48 50
 1465: 3 61 71 72 73 100 137 157
 1466: 3 61 71 72 73 100 137 149 157
 1467: 2 61 71 72 73 100 120 137 149 157
 1468: 5 127 154 174
 1469: 3 112 113 118 127 135 136 139 147 152 153 154 162 163 169 170 171 174 175 178 181
 1470: 3 54 55 56 76 89
 1471: 3 58 59 99 103
 1472: 3 58 59 93 99 103
 1473: 3 58 59 93 97 99 103
 1474: 3 58 59 70 93 97 99 103
 1475: 3 58 59 70 80 93 97 99 103
 1476: 3 58 59 70 77 80 93 97 99 103
 1477: 3 58 59 62 70 77 79 80 87 93 97 99 103
 1478: 1 61 71 72 73 100 112 118 127 139 147 152 154 169 170 171 174 175 181
 1479: 1 61 71 72 73 100 112 113 118 120 127 135 136 138 139 147 152 153 154 157 162 163 169 170 171 174 175 178 181
 1480: 3 14 40 45 104 105 106 110
 1481: 1 0 3 5 6 7 8 10 12 13 17 20 21 22 25 38 39 41 43 44 47 48 50
 1482: 1 15 26 31 37 63 64 65 66 67 68 69 74 78 82 83 84 85 86 90 91 92 94 96 114 141 188
 1483: 1 15 26 31 37 51 54 55 56 58 59 62 63 64 65 66 67 68 69 70 74 76 77 78 79 80 82 83 84 85 86 87 89 90 91 92 93 94 96 97 99 103 114 141 188
 1484: 1 15 26 31 37 51 54 55 56 58 59 62 63 64 65 66 67 68 69 70 74 76 77 78 79 80 82 83 84 85 86 87 89 90 91 92 93 94 96 97 99 103 114 141 185 188
 1485: 1 61 71 72 73 100 113 127 135 136 153 154 162 163 169 174 178
 1486: 3 15 24 91
 1487: 2 15 24 31 91 92
 1488: 2 15 24 31 65 68 78 83 84 85 91 92
 1489: 3 117 121 132
 1490: 3 61 71 72 73 100 112 139 154 174
 1491: 1 153 163 178 186
 1492: 1 152 153 163 170 175 178 181 186
 1493: 1 118 147 152 153 163 170 171 175 178 181 186
 1494: 1 113 118 127 135 136 147 152 153 162 163 169 170 171 175 178 181 186
 1495: 1 61 71 72 73 100 112 113 118 127 135 136 139 147 152 153 154 162 163 169 170 171 174 175 178 181 186
 1496: 2 150 151 159 165 168 177
 1497: 1 142 187
 1498: 1 111 126 133 142 146 148 150 151 158 159 160 161 164 165 166 167 168 176 177 179 180 187
 1499: 1 61 71 72 73 100 111 112 113 118 126 127 133 135 136 137 139 142 145 146 147 148 150 151 152 153 154 157 158 159 160 161 162 163 164 165 166 167 168 169 170 171 174 175 176 177 178 179 180 181 186 187
 1500: 2 120 149 172
 1501: 1 0 1 2 3 4 5 6 7 8 9 10 11 12 13 14 16 17 18 19 20 21 22 23 25 27 28 29 30 32 33 34 35 36 38 39 40 41 42 43 44 45 46 47 48 49 50 52 53 57 75 95 101 102 104 105 106 107 108 109 110
 1502: 1 0 2 16 19 52
 1503: 6 61 71 72 73 100 112 127 154 174
 1504: 6 61 71 72 73 100 112 120 127 149 154 174
 1505: 3 61 71 72 73 100 112 120 127 137 149 154 157 174
 1506: 7 113 118 135 136 139 147 152 153 162 163 169 170 171 175 178 181
 1507: 2 63 64 65 66 67 68 69 74 78 83 84 85 86
 1508: 7 113 136 162 163
 1509: 1 1 2 3 5 6 7 8 9 10 12 13 15 16 17 18 19 20 21 22 25 28 29 30 32 33 34 35 36 38 39 41 43 44 47 48 50
 1510: 1 26 37 61 71 72 73 82 94 100 111 112 113 118 120 126 127 133 135 136 137 138 139 142 145 146 147 148 149 150 151 152 153 154 157 158 159 160 161 162 163 164 165 166 167 168 169 170 171 172 174 175 176 177 178 179 180 181 186 187 188
 1511: 1 0 51 54 55 56 58 59 62 70 77 79 80 87 89 93 97 99 103
 1512: 1 0 51 62 77 79 87
 1513: 2 3 10 12 13 22 47
 1514: 1 3 10 12 13 22 41 43 44 47 50
 1515: 1 3 5 10 12 13 22 41 43 44 47 50
 1516: 1 15 26 31 37 61 63 64 65 66 67 68 69 71 72 73 74 78 83 84 85 86 90 91 92 96 100 111 112 113 115 118 120 122 123 124 126 127 131 133 134 135 136 137 138 139 142 143 144 145 146 147 148 149 150 151 152 153 154 155 156 157 158 159 160 161 162 163 164 165 166 167 168 169 170 171 172 173 174 175 176 177 178 179 180 181 182 183 184 186 187 188
 1517: 1 51 54 55 56 58 59 60 62 70 76 77 79 80 81 87 89 93 97 98 99 103 185 189
 1518: 18 15 26 31 37 63 64 65 66 67 68 69 74 78 83 84 85 86 90 91 92 96
 1519: 3 51 54 55 58 59 60 62 70 76 77 79 80 81 87 89 93 97 98 99 103
 1520: 5 116 117 119 121 125 128 129 130 132 140 144 155
 1521: 5 51 54 55 56 58 59 60 62 70 76 77 79 80 81 87 89 93 97 98 99 103 114 116 117 119 121 125 128 129 130 132 140 141 144 155
 1522: 7 118 139 147 153 163 171 178
 1523: 12 118 139 147 152 153 163 170 171 175 178 181
 1524: 1 61 71 72 73 100 112 118 120 139 147 149 152 153 154 163 170 171 174 175 178 181
 1525: 5 0 1 2 3 4 5 6 7 8 9 10 11 12 13 14 15 16 17 18 19 20 21 22 23 24 25 26 27 28 29 30 31 32 33 34 35 36 37 38 39 40 41 42 43 44 45 46 47 48 49 50 52 53 57 63 64 65 66 67 68 69 74 75 78 82 83 84 85 86 88 90 91 92 94 95 96 101 102 104 105 106 107 108 109 110 115 122 123 124 131 134 185 188 189
 1526: 6 5 6 43 48 50
 1527: 7 5 6 43 47 48 50
 1528: 2 15 26 31 37 61 63 64 65 66 67 68 69 71 72 73 74 78 83 84 85 86 90 91 92 96 100 111 112 113 115 118 120 122 123 124 126 127 131 133 134 135 136 137 138 139 142 143 145 146 147 148 149 150 151 152 153 154 156 157 158 159 160 161 162 163 164 165 166 167 168 169 170 171 172 173 174 175 176 177 178 179 180 181 182 183 184 186 187 188
 1529: 5 61 71 100
 1530: 2 173 183 184
 1531: 4 15 26 31 37 51 54 55 56 58 59 62 63 64 65 66 67 68 69 70 74 76 77 78 79 80 82 83 84 85 86 87 88 89 90 91 92 93 94 96 97 99 103 114 115 116 117 119 121 122 123 124 125 128 129 130 131 132 134 140 141 144 155 188 189
 1532: 1 61 71 72 73 100 111 112 113 118 120 126 127 133 135 136 137 138 139 141 142 143 144 145 146 147 148 149 150 151 152 153 154 155 156 157 158 159 160 161 162 163 164 165 166 167 168 169 170 171 172 173 174 175 176 177 178 179 180 181 182 183 184 186 187
 1533: 2 31 91
 1534: 2 115 116 117 119 121 122 123 125 129 130 131 132 134 140
 1535: 5 61 71 72 73 100 152 154 170 174 175 181
 1536: 7 135 136 162
 1537: 3 135 136 153 162 163 178
 1538: 5 111 112 113 118 120 126 127 133 135 136 139 146 147 148 150 151 153 158 159 160 161 162 163 164 165 166 167 168 169 171 172 176 177 178 179 180
 1539: 2 64 66 67
 1540: 2 55 58 59 89
 1541: 8 24 26 37
 1542: 4 88 115 122
 1543: 4 88 115 122 131
 1544: 4 88 115 122 124 131
 1545: 4 31 63 64 65 66 67 68 69 74 78 83 84 85 86 88 90 92 96 115 122 123 124 131 134
 1546: 4 24 26 31 37 63 64 65 66 67 68 69 74 78 83 84 85 86 88 90 92 96 115 122 123 124 131 134
 1547: 8 24 26 31 37 63 64 65 66 67 68 69 74 78 83 84 85 86 88 90 92 96 115 122 123 124 131 134 188
 1548: 4 24 26 31 37 63 64 65 66 67 68 69 74 78 82 83 84 85 86 88 90 92 94 96 115 122 123 124 131 134 188
 1549: 3 60 91
 1550: 3 60 91 98 144 155
 1551: 4 60 91 98 143 144 155 156 173 182 183 184
 1552: 4 61 112 142 186 187
 1553: 4 60 61 71 72 73 91 98 100 111 112 113 118 120 126 127 133 135 136 137 138 139 142 143 144 145 146 147 148 149 150 151 152 153 154 155 156 157 158 159 160 161 162 163 164 165 166 167 168 169 170 171 172 173 174 175 176 177 178 179 180 181 182 183 184 186 187
 1554: 6 116 117 121 125 130 132
 1555: 6 116 117 121 125 129 130 132 140
 1556: 3 60 61 71 72 73 91 98 100 111 112 113 114 116 117 118 119 120 121 125 126 127 128 129 130 132 133 135 136 137 138 139 140 141 142 143 144 145 146 147 148 149 150 151 152 153 154 155 156 157 158 159 160 161 162 163 164 165 166 167 168 169 170 171 172 173 174 175 176 177 178 179 180 181 182 183 184 186 187
 1557: 7 0 1 2 3 4 5 6 7 8 9 10 11 12 13 14 15 16 17 18 19 20 21 22 23 25 27 28 29 30 32 33 34 35 36 38 39 40 41 42 43 44 45 46 47 48 49 50 51 52 53 54 55 56 57 58 59 62 70 75 76 77 79 80 87 89 93 95 97 99 101 102 103 104 105 106 107 108 109 110 185 189
 1558: 7 0 1 2 3 4 5 6 7 8 9 10 11 12 13 14 15 16 17 18 19 20 21 22 23 25 27 28 29 30 32 33 34 35 36 38 39 40 41 42 43 44 45 46 47 48 49 50 51 52 53 54 55 56 57 58 59 62 70 75 76 77 79 80 87 89 93 95 97 99 101 102 103 104 105 106 107 108 109 110
 1559: 3 0 4 11 23 27 42 49 51 53 54 55 56 57 58 59 62 70 76 77 79 80 87 89 93 97 99 103
 1560: 3 0 54 55 56 58 59 76 89 103
 1561: 1 4 11 23 27 42 49 53 57 81 98
 1562: 3 113 120 135 136 162 163
 1563: 1 40 46 102 107 108
 1564: 6 3 5 6 10 13 21 22 39 41 44 48 50
 1565: 7 54 55 56 58 59 89 103
 1566: 2 45 75 102 104 105 106
 1567: 3 4 11 14 23 24 27 40 42 45 46 49 75 95 101 102 104 105 106 107 108 109 110
 1568: 2 56 62 76 79 82 87
 1569: 3 54 56 58 59 62 76 79 82 87 89 103
 1570: 3 55 70 93 97 99
 1571: 3 15 88 91 189
 1572: 5 65 68 78 83 84 85 92
 1573: 3 26 37 65 68 78 83 84 85 92
 1574: 3 61 63 64 66 67 69 71 72 73 74 86 90 96 100
 1575: 1 115 116 117 119 121 122 125 128 129 130 131 132 140
 1576: 3 61 63 64 66 67 69 71 72 73 74 86 90 96 100 115 116 117 119 121 122 123 124 125 128 129 130 131 132 134 140
 1577: 1 0 1 2 3 5 6 7 8 9 10 12 13 16 17 18 19 20 21 22 25 28 29 30 31 32 33 34 35 36 38 39 41 43 44 47 48 50 52 53 57 94 98 114 141 188
 1578: 2 15 31 60 65 68 78 81 83 84 85 91 92 98
 1579: 2 63 64 66 67 69 74 86 90 96 182
 1580: 2 63 64 66 67 69 74 86 90 96 156 182
 1581: 2 63 64 66 67 69 74 86 90 96 143 156 173 182 183 184
 1582: 2 15 31 60 63 64 65 66 67 68 69 74 78 81 83 84 85 86 90 91 92 96 98 143 156 173 182 183 184
 1583: 2 15 31 60 61 63 64 65 66 67 68 69 71 72 73 74 78 81 83 84 85 86 90 91 92 96 98 100 111 112 113 118 120 126 127 133 135 136 137 138 139 142 143 145 146 147 148 149 150 151 152 153 154 156 157 158 159 160 161 162 163 164 165 166 167 168 169 170 171 172 173 174 175 176 177 178 179 180 181 182 183 184 186 187
 1584: 2 15 31 60 61 63 64 65 66 67 68 69 71 72 73 74 78 81 83 84 85 86 90 91 92 96 98 100 111 112 113 118 120 126 127 133 135 136 137 138 139 142 143 145 146 147 148 149 150 151 152 153 154 156 157 158 159 160 161 162 163 164 165 166 167 168 169 170 171 172 173 174 175 176 177 178 179 180 181 182 183 184 185 186 187
 1585: 2 0 1 2 3 4 5 6 7 8 9 10 11 12 13 14 16 17 18 19 20 21 22 23 24 25 26 27 28 29 30 32 33 34 35 36 37 38 39 40 41 42 43 44 45 46 47 48 49 50 51 52 53 54 55 56 57 58 59 62 70 75 76 77 79 80 82 87 89 93 94 95 97 99 101 102 103 104 105 106 107 108 109 110 188
 1586: 2 115 123 124 131 134
 1587: 1 26 37 82 88 94 115 116 117 119 121 122 123 124 125 128 129 130 131 132 134 140 188
 1588: 2 51 56 62 70 76 77 79 80 87 93 97 99
 1589: 9 1 3 5 6 7 8 9 10 12 13 17 20 21 22 25 29 30 32 33 34 35 36 38 39 41 43 44 47 48 50
 1590: 1 1 2 3 5 6 7 8 9 10 12 13 14 15 16 17 18 19 20 21 22 24 25 28 29 30 32 33 34 35 36 38 39 40 41 43 44 45 46 47 48 50 52 53 57 75 95 101 102 104 105 106 107 108 109 110
 1591: 2 72 100
 1592: 2 111 158 160 161 166
 1593: 2 111 158 160 161 166 176
 1594: 1 4 11 15 23 26 27 31 37 42 49 51 53 54 55 56 57 58 59 60 62 63 64 65 66 67 68 69 70 74 76 77 78 79 80 81 82 83 84 85 86 87 89 90 91 92 93 94 96 97 98 99 103 188
 1595: 1 0 1 2 3 5 6 7 8 9 10 12 13 14 16 17 18 19 20 21 22 24 25 28 29 30 32 33 34 35 36 38 39 40 41 43 44 45 46 47 48 50 52 75 95 101 102 104 105 106 107 108 109 110 143 156 173 182 183 184 185
 1596: 2 61 71 72 73 100 127 152 154 174 175
 1597: 2 111 126 133 146 158 161 164 166 167 176 177 179 180
 1598: 2 111 126 133 146 148 158 161 164 166 167 176 177 179 180
 1599: 3 111 126 133 146 148 150 158 161 164 166 167 168 176 177 179 180
 1600: 2 61 71 72 73 100 111 126 127 133 146 148 150 151 152 154 158 159 160 161 164 165 166 167 168 172 174 175 176 177 179 180
 1601: 5 112 118 139 147 170 171 181
 1602: 3 112 118 139 147 169 170 171 181
 1603: 3 112 113 118 120 135 136 139 147 153 162 163 169 170 171 178 181
 1604: 2 40 110
 1605: 2 45 104 105
 1606: 5 0 2 3 5 6 7 8 9 10 12 13 16 17 19 20 21 22 25 38 39 41 43 44 47 48 50
 1607: 1 2 19
 1608: 2 111 126 146 158 160 164 167 176 179
 1609: 1 61 71 72 73 100 111 112 113 118 120 126 127 133 135 136 137 138 139 145 146 147 148 149 150 151 152 153 154 157 158 159 160 161 162 163 164 165 166 167 168 169 170 171 172 174 175 176 177 178 179 180 181
 1610: 2 61 71 72 73 100 111 112 113 118 120 126 127 133 135 136 137 138 139 143 145 146 147 148 149 150 151 152 153 154 156 157 158 159 160 161 162 163 164 165 166 167 168 169 170 171 172 173 174 175 176 177 178 179 180 181 182 183 184
 1611: 1 4 11 23 27 42 49 53 56 57 60 81 98
 1612: 1 88 98 114 116 117 119 121 125 128 129 130 132 140 141 155
 1613: 1 88 98 114 116 117 119 121 125 128 129 130 132 140 141 144 155
 1614: 1 112 113 118 127 135 136 139 147 152 153 157 162 163 169 170 171 175 178 181
 1615: 2 3 5 6 10 12 13 21 22 39 41 44 48 50
 1616: 6 128 189
 1617: 3 15 26 31 37 63 64 65 66 67 68 69 74 78 82 83 84 85 86 90 91 92 94 96 185 188
 1618: 1 112 118 120 139 147 171
 1619: 4 111 126 133 146 148 150 158 160 161 164 166 167 168 176 179
 1620: 5 135 169
 1621: 1 111 126 146 158 164 167 176 177 179
 1622: 8 54 55 58 59 70 80 89 93 97 99 103
 1623: 6 54 55 58 59 70 77 80 89 93 97 99 103
 1624: 1 3 6 10 12 13 41 43 44 47 48 50
 1625: 2 111 126 133 146 148 158 160 161 164 166 167 168 176 179 180
 1626: 6 15 26 31 37 63 64 65 66 67 68 69 74 78 82 83 84 85 86 90 91 92 94 96 114 141 144 155 188
 1627: 2 61 71 72 73 100 149
 1628: 1 61 71 72 73 100 149 157
 1629: 1 112 113 118 120 127 135 136 139 147 152 153 154 162 163 169 170 171 174 175 178 181
 1630: 1 31 65 68 74 78 83 84 85 86 92 96
 1631: 1 120 169
 1632: 1 14 40 75 101 104 110
 1633: 1 0 3 5 6 7 8 9 10 12 13 17 20 21 22 25 38 39 41 43 44 48 50
 1634: 1 0 3 5 6 7 8 9 10 13 17 20 21 22 25 38 39 41 43 44 48 50
 1635: 3 84 85
 1636: 3 111 167
 1637: 4 111 146 164 167 176
 1638: 1 161 166 179
 1639: 4 61 71 72 73 100 111 112 113 118 120 126 127 133 135 136 137 138 139 143 146 147 148 149 150 151 152 153 154 156 157 158 159 160 161 162 163 164 165 166 167 168 169 170 171 172 173 174 175 176 177 178 179 180 181 182 183 184
 1640: 1 61 71 72 73 100 111 112 113 118 120 126 127 133 135 136 137 138 139 143 145 146 147 148 149 150 151 152 153 154 156 157 158 159 160 161 162 163 164 165 166 167 168 169 170 171 172 173 174 175 176 177 178 179 180 181 182 183 184 186 187
 1641: 1 15 26 31 37 61 63 64 65 66 67 68 69 71 72 73 74 78 82 83 84 85 86 90 91 92 94 96 100 111 112 113 118 120 126 127 133 135 136 137 138 139 142 143 145 146 147 148 149 150 151 152 153 154 156 157 158 159 160 161 162 163 164 165 166 167 168 169 170 171 172 173 174 175 176 177 178 179 180 181 182 183 184 186 187
 1642: 2 88 114 115 116 117 119 121 122 123 124 125 128 129 130 131 132 134 140 141
 1643: 1 56 62 70 76 77 79 80 87 93 97 99
 1644: 6 159 165 172
 1645: 1 26 37 82 94 115 122 123 124 131 134
 1646: 1 15 26 31 37 63 64 65 66 67 68 69 74 78 82 83 84 85 86 88 90 91 92 94 96 114 115 116 117 119 121 122 123 124 125 128 129 130 131 132 134 140 141 144 155 188
 1647: 1 1 3 5 6 7 8 9 10 12 13 17 20 21 22 25 28 29 30 34 35 36 38 39 41 43 44 47 48 50
 1648: 1 32 33
 1649: 1 14 45 75 101 102 104 105 106 110
 1650: 7 1 2 3 4 5 6 7 8 9 10 11 12 13 14 15 16 17 18 19 20 21 22 23 25 27 28 29 30 32 33 34 35 36 38 39 40 41 42 43 44 45 46 47 48 49 50 52 53 57 75 95 101 102 104 105 106 107 108 109 110
 1651: 3 24 26 37 188
 1652: 1 63 64 66 67 69 90 96
 1653: 3 24 26 31 37 63 64 65 66 67 68 69 74 78 83 84 85 86 90 92 96 188
 1654: 2 61 71 72 73 100 112 139 142 154 174
 1655: 15 120 138
 1656: 6 61 71 72 73 100 111 112 113 118 120 126 127 133 135 136 138 139 142 146 147 148 150 151 152 153 154 158 159 160 161 162 163 164 165 166 167 168 169 170 171 174 175 176 177 178 179 180 181 186 187
 1657: 2 0 1 2 3 4 5 6 7 8 9 10 11 12 13 14 15 16 17 18 19 20 21 22 23 25 27 28 29 30 32 33 34 35 36 38 39 40 41 42 43 44 45 46 47 48 49 50 51 52 53 54 55 56 57 58 59 62 70 75 76 77 79 80 87 89 91 93 95 97 99 101 102 103 104 105 106 107 108 109 110 185 189
 1658: 3 0 51 56 62 70 76 77 79 80 87 93 97 99
 1659: 2 5 6 21 39 41 44 48 50
 1660: 10 98 143 144 155 156 173 182 183 184
 1661: 1 120 137 145 149 157 172
 1662: 4 12 41 44
 1663: 3 41 43 44 47
 1664: 3 60 81 82 94
 1665: 3 111 126 146 164 167 176 179
 1666: 5 111 120 126 133 146 158 160 164 167 176 179
 1667: 1 111 113 118 120 126 127 133 135 136 146 147 152 153 158 160 161 162 163 164 166 167 169 170 171 175 176 178 179 181
 1668: 3 148 150 168 177 180
 1669: 8 148 150 151 159 165 168 177 180
 1670: 3 61 71 72 73 100 111 112 113 118 120 126 127 133 135 136 139 142 146 147 148 150 151 152 153 154 158 159 160 161 162 163 164 165 166 167 168 169 170 171 174 175 176 177 178 179 180 181 186 187
 1671: 3 137 149 157 172
 1672: 2 137 138 149 157 172
 1673: 2 15 26 31 37 60 63 64 65 66 67 68 69 74 78 81 82 83 84 85 86 88 90 91 92 94 96 98 114 115 116 117 119 121 122 123 124 125 128 129 130 131 132 134 140 141 143 144 155 156 173 182 183 184 188
 1674: 1 62 79 87 93
 1675: 1 62 79 87 93 97 99
 1676: 4 62 70 79 87 93 97 99
 1677: 1 112 113 118 135 136 139 147 153 162 163 169 171 178
 1678: 1 26 37 63 64 65 66 67 68 69 74 78 82 83 84 85 86 90 94 96
 1679: 1 3 10 12 13 22 41 43 44
 1680: 3 15 31 65 68 78 83 84 85 88 91 92
 1681: 2 15 31 65 68 78 83 84 85 88 91 92 115 116 117 119 121 122 123 124 125 129 130 131 132 134 140
 1682: 4 26 37 63 64 66 67 69 74 82 86 90 94 96 188
 1683: 4 15 26 31 37 63 64 65 66 67 68 69 74 78 82 83 84 85 86 88 90 91 92 94 96 115 116 117 119 121 122 123 124 125 129 130 131 132 134 140 188
 1684: 1 5 6 21 39 41 43 44 47 48 50
 1685: 1 45 46 75 102 104 105 106 107 108 110
 1686: 1 111 146 158 161 166 167 176 179
 1687: 1 26 37 61 71 72 73 82 88 94 100 111 112 113 115 118 120 122 123 124 126 127 131 133 134 135 136 137 138 139 142 145 146 147 148 149 150 151 152 153 154 157 158 159 160 161 162 163 164 165 166 167 168 169 170 171 172 174 175 176 177 178 179 180 181 186 187 188
 1688: 2 113 135 136 163
 1689: 1 113 120 135 136 163
 1690: 4 111 112 113 118 126 127 133 135 136 139 146 147 148 150 151 152 153 158 159 160 161 162 163 164 165 166 167 168 169 170 171 172 175 176 177 178 179 180 181
 1691: 4 4 11 42 49 53 57
 1692: 1 60 81 82 98 114 116 117 119 121 125 128 129 130 132 140 141 143 144 155 156 173 182 183 184
 1693: 1 118 170 171
 1694: 1 118 147 170 171
 1695: 1 152 153 163 175 178 181
 1696: 4 113 118 127 135 136 138 147 152 153 162 163 169 170 171 175 178 181
 1697: 1 111 113 118 120 126 127 133 135 136 137 138 146 147 148 150 151 152 153 157 158 159 160 161 162 163 164 165 166 167 168 169 170 171 175 176 177 178 179 180 181
 1698: 1 61 71 72 73 100 111 112 113 118 120 126 127 133 135 136 137 138 139 142 146 147 148 150 151 152 153 154 157 158 159 160 161 162 163 164 165 166 167 168 169 170 171 174 175 176 177 178 179 180 181 186 187
 1699: 1 149 151
 1700: 1 61 71 72 73 100 111 112 113 118 120 126 127 133 135 136 139 146 147 148 149 150 151 152 153 154 157 158 159 160 161 162 163 164 165 166 167 168 169 170 171 172 174 175 176 177 178 179 180 181
 1701: 2 8 9
 1702: 4 3 5 6 7 8 9 10 12 13 21 39 41 43 44 47 48 50
 1703: 3 113 120 135
 1704: 5 113 120 135 136 162
 1705: 1 148 161 166
 1706: 3 111 126 127 133 146 148 150 151 152 158 159 160 161 164 165 166 167 168 170 172 175 176 177 179 180 181
 1707: 2 118 139 147 170 171
 1708: 2 118 139 147 169 170 171
 1709: 2 113 118 135 136 139 147 153 162 163 169 170 171 178
 1710: 1 51 54 55 56 58 59 61 62 70 71 72 73 76 77 79 80 87 89 93 97 99 100 103 111 112 113 114 118 120 126 127 133 135 136 137 138 139 141 142 143 144 145 146 147 148 149 150 151 152 153 154 155 156 157 158 159 160 161 162 163 164 165 166 167 168 169 170 171 172 173 174 175 176 177 178 179 180 181 182 183 184 185 186 187
 1711: 1 112 113 118 135 136 139 147 169 171
 1712: 2 112 113 118 120 135 136 139 147 169 171
 1713: 1 82 94 155
 1714: 1 111 126 133 146 148 150 158 159 160 161 164 165 166 167 168 176 177 179 180
 1715: 1 1 3 5 6 7 8 9 10 12 13 17 20 21 22 25 32 33 34 35 36 38 39 41 43 44 47 48 50
 1716: 8 113 120 135 136
 1717: 1 61 71 72 73 100 111 112 113 118 120 126 127 133 135 136 137 139 146 147 148 149 150 151 152 153 154 157 158 159 160 161 162 163 164 165 166 167 168 169 170 171 174 175 176 177 178 179 180 181
 1718: 4 0 1 2 3 4 5 6 7 8 9 10 11 12 13 14 15 16 17 18 19 20 21 22 23 24 25 26 27 28 29 30 31 32 33 34 35 36 37 38 39 40 41 42 43 44 45 46 47 48 49 50 52 53 57 63 64 65 66 67 68 69 74 75 78 82 83 84 85 86 90 91 92 94 95 96 101 102 104 105 106 107 108 109 110 115 122 123 124 131 134 188
 1719: 3 162 163 170
 1720: 1 15 65 68 78 83 84 85 91 96
 1721: 4 61 71 73
 1722: 2 111 126 133 146 148 150 151 152 158 159 160 161 164 165 166 167 168 172 175 176 177 179 180
 1723: 1 112 113 118 127 135 136 139 147 153 162 163 169 170 171 178 181
 1724: 2 14 40 45 75 101 104 105 106 107 108 110
 1725: 6 12 43 47
 1726: 8 0 1 17 20 25 38
 1727: 1 15 26 31 37 51 54 55 56 58 59 60 62 63 64 65 66 67 68 69 70 74 76 77 78 79 80 81 82 83 84 85 86 87 89 90 91 92 93 94 96 97 98 99 103 188
 1728: 1 15 26 31 37 51 54 55 56 58 59 60 62 63 64 65 66 67 68 69 70 74 76 77 78 79 80 81 82 83 84 85 86 87 89 90 91 92 93 94 96 97 98 99 103 114 141 144 155 188
 1729: 1 15 65 68 83 84 85
 1730: 2 113 118 135 136 137 139 147 152 153 157 162 163 169 170 171 175 178 181
 1731: 2 113 135 169
 1732: 2 111 146 158 164 167 179
 1733: 2 116 117 119 121 129 132 140
 1734: 2 60 65 68 78 81 83 84 85
 1735: 1 15 31 60 65 68 78 81 83 84 85 91 92
 1736: 2 15 31 60 63 64 65 66 67 68 69 74 78 81 83 84 85 86 90 91 92 96
 1737: 3 111 112 118 126 127 133 139 146 147 148 150 151 152 158 159 160 161 164 165 166 167 168 171 172 175 176 177 179 180
 1738: 2 169 170 181
 1739: 2 143 156 173 182
 1740: 1 61 71 72 73 100 111 112 113 118 120 126 127 133 135 136 137 138 139 142 143 144 145 146 147 148 149 150 151 152 153 154 155 156 157 158 159 160 161 162 163 164 165 166 167 168 169 170 171 172 173 174 175 176 177 178 179 180 181 182 183 184 185 186 187
 1741: 2 26 37 61 71 72 73 82 94 100 111 112 113 118 120 126 127 133 135 136 137 138 139 142 143 144 145 146 147 148 149 150 151 152 153 154 155 156 157 158 159 160 161 162 163 164 165 166 167 168 169 170 171 172 173 174 175 176 177 178 179 180 181 182 183 184 185 186 187 188
 1742: 3 26 37 61 71 72 73 82 88 94 100 111 112 113 114 115 116 117 118 119 120 121 122 123 124 125 126 127 128 129 130 131 132 133 134 135 136 137 138 139 140 141 142 143 144 145 146 147 148 149 150 151 152 153 154 155 156 157 158 159 160 161 162 163 164 165 166 167 168 169 170 171 172 173 174 175 176 177 178 179 180 181 182 183 184 185 186 187 188 189
 1743: 2 0 1 2 3 4 5 6 7 8 9 10 11 12 13 14 15 16 17 18 19 20 21 22 23 24 25 27 28 29 30 31 32 33 34 35 36 38 39 40 41 42 43 44 45 46 47 48 49 50 52 53 57 60 63 64 65 66 67 68 69 74 75 78 81 83 84 85 86 90 91 92 95 96 98 101 102 104 105 106 107 108 109 110
 1744: 2 4 11 23 27 42 49 53 54 55 57 58 59 62 70 76 77 79 80 87 89 93 97 99 103
 1745: 4 4 11 23 27 42 49 53 54 55 56 57 58 59 62 70 76 77 79 80 87 89 93 97 99 103
 1746: 5 4 11 23 27 42 49 51 53 54 55 56 57 58 59 62 70 76 77 79 80 87 89 93 97 99 103
 1747: 5 0 1 2 3 5 6 7 8 9 10 12 13 14 16 17 18 19 20 21 22 24 25 28 29 30 32 33 34 35 36 38 39 40 41 43 44 45 46 47 48 50 52 60 75 81 95 98 101 102 104 105 106 107 108 109 110 185
 1748: 5 0 1 2 3 5 6 7 8 9 10 12 13 14 16 17 18 19 20 21 22 24 25 28 29 30 32 33 34 35 36 38 39 40 41 43 44 45 46 47 48 50 52 60 75 81 95 98 101 102 104 105 106 107 108 109 110
 1749: 3 61 71 72 73 100 113 120 135 136 153 154 162 163 174 178
 1750: 8 0 1 2 3 4 5 6 7 8 9 10 11 12 13 14 16 17 18 19 20 21 22 23 24 25 27 28 29 30 32 33 34 35 36 38 39 40 41 42 43 44 45 46 47 48 49 50 52 53 57 60 75 95 101 102 104 105 106 107 108 109 110
 1751: 6 7 8 9 12
 1752: 1 54 55 56 58 59 76 80 89 103
 1753: 1 54 55 56 58 59 70 76 80 89 93 97 99 103
 1754: 1 54 55 56 58 59 62 70 76 79 80 87 89 93 97 99 103
 1755: 2 51 54 55 56 58 59 60 62 70 76 77 79 80 81 87 89 93 97 98 99 103 185
 1756: 1 0 1 3 5 6 7 8 9 10 12 13 14 16 17 18 19 20 21 22 24 25 28 29 30 32 33 34 35 36 38 39 40 41 43 44 45 46 47 48 50 52 75 101 102 104 105 106 107 108 109 110
 1757: 1 0 1 3 5 6 7 8 9 10 12 13 16 17 18 19 20 21 22 24 25 28 29 30 32 33 34 35 36 38 39 41 43 44 47 48 50 52
 1758: 1 0 1 3 5 6 7 8 9 10 12 13 16 17 19 20 21 22 24 25 29 32 33 34 35 36 38 39 41 43 44 47 48 50 52
 1759: 1 0 1 3 5 6 7 8 9 10 12 13 16 17 19 20 21 22 25 38 39 41 43 44 47 48 50 52
 1760: 1 16 19 52
 1761: 1 3 10 13 17 20 25 38
 1762: 1 3 10 13 17 20 22 25 38
 1763: 8 40 45 101 102 104 105 106
 1764: 1 0 1 2 3 5 6 7 8 9 10 12 13 14 16 17 18 19 20 21 22 24 25 28 29 30 32 33 34 35 36 38 39 40 41 43 44 45 46 47 48 50 52 60 75 81 95 101 102 104 105 106 107 108 109 110
 1765: 1 3 10 12 13 41 43 44 47 50
 1766: 6 3 5 6 10 12 13 21 22 25 39 41 43 44 47 48 50
 1767: 2 1 3 5 6 7 8 9 10 12 13 17 20 21 22 24 25 28 29 30 32 33 34 35 36 38 39 41 43 44 47 48 50
 1768: 2 1 3 5 6 7 8 9 10 12 13 14 17 20 21 22 24 25 28 29 30 32 33 34 35 36 38 39 40 41 43 44 45 46 47 48 50 75 101 102 104 105 106 107 108 109 110
 1769: 1 1 2 3 5 6 7 8 9 10 12 13 14 15 16 17 19 20 21 22 24 25 28 29 30 32 33 34 35 36 38 39 40 41 43 44 45 46 47 48 50 52 75 101 102 104 105 106 107 108 109 110
 1770: 2 26 37 88 115 122 123 124 131 134
 1771: 1 60 81 91 98
 1772: 1 60 81 91 98 143 144 155 156 173 182 183 184
 1773: 12 112 142 186 187
 1774: 10 61 71 72 73 100 112 118 139 142 147 154 171 174 186 187
 1775: 1 61 71 72 73 100 112 118 139 142 147 152 154 170 171 174 175 181 186 187
 1776: 1 146 161
 1777: 1 146 161 164 167
 1778: 1 146 161 164 167 179
 1779: 1 111 146 161 164 167 179
 1780: 1 61 71 72 73 82 94 100 111 112 113 118 120 126 127 133 135 136 137 138 139 142 145 146 147 148 149 150 151 152 153 154 157 158 159 160 161 162 163 164 165 166 167 168 169 170 171 172 174 175 176 177 178 179 180 181 186 187
 1781: 1 60 61 71 72 73 81 82 91 94 98 100 111 112 113 118 120 126 127 133 135 136 137 138 139 142 143 144 145 146 147 148 149 150 151 152 153 154 155 156 157 158 159 160 161 162 163 164 165 166 167 168 169 170 171 172 173 174 175 176 177 178 179 180 181 182 183 184 186 187
 1782: 1 31 63 64 66 67 69 90
 1783: 1 31 63 64 66 67 69 74 86 90
 1784: 2 92 96
 1785: 1 0 62 70 77 79 80 87 93 97 99
 1786: 1 4 11 23 27 42 49 53
 1787: 2 111 112 118 126 127 133 139 146 147 148 149 150 151 152 158 159 160 161 164 165 166 167 168 170 171 172 175 176 177 179 180 181
 1788: 6 111 112 113 118 120 126 127 133 135 136 137 139 146 147 148 150 151 152 153 158 159 160 161 162 163 164 165 166 167 168 169 170 171 172 175 176 177 178 179 180 181
 1789: 6 111 112 113 118 120 126 127 133 135 136 137 139 146 147 148 149 150 151 152 153 158 159 160 161 162 163 164 165 166 167 168 169 170 171 172 175 176 177 178 179 180 181
 1790: 3 61 71 72 73 88 100 111 112 113 114 115 116 117 118 119 120 121 122 123 124 125 126 127 128 129 130 131 132 133 134 135 136 137 138 139 140 141 142 143 144 145 146 147 148 149 150 151 152 153 154 155 156 157 158 159 160 161 162 163 164 165 166 167 168 169 170 171 172 173 174 175 176 177 178 179 180 181 182 183 184 186 187 189
 1791: 4 26 37 61 71 72 73 82 88 94 100 111 112 113 114 115 116 117 118 119 120 121 122 123 124 125 126 127 128 129 130 131 132 133 134 135 136 137 138 139 140 141 142 143 144 145 146 147 148 149 150 151 152 153 154 155 156 157 158 159 160 161 162 163 164 165 166 167 168 169 170 171 172 173 174 175 176 177 178 179 180 181 182 183 184 186 187 188 189
 1792: 1 61 71 72 73 100 112 118 120 127 137 139 147 149 152 154 157 170 171 174 175 181
 1793: 1 73 100
 1794: 2 15 26 31 37 60 61 63 64 65 66 67 68 69 71 72 73 74 78 81 83 84 85 86 90 91 92 96 98 100 111 112 113 115 118 120 122 123 124 126 127 131 133 134 135 136 137 138 139 142 143 144 145 146 147 148 149 150 151 152 153 154 155 156 157 158 159 160 161 162 163 164 165 166 167 168 169 170 171 172 173 174 175 176 177 178 179 180 181 182 183 184 186 187 188
 1795: 4 148 150 151 168
 1796: 1 0 3 10 13 17 20 22 38 41 44
 1797: 1 0 10 17 20 22 38 41 44
 1798: 3 111 112 113 118 120 126 127 133 135 136 137 138 139 146 147 148 149 150 151 152 153 157 158 159 160 161 162 163 164 165 166 167 168 169 170 171 172 175 176 177 178 179 180 181
 1799: 5 56 76 98
 1800: 3 51 54 55 56 58 59 62 70 76 77 79 80 87 89 93 97 98 99 103 185 189
 1801: 3 51 54 55 56 58 59 62 70 76 77 79 80 87 88 89 93 97 98 99 103 115 116 117 119 121 122 123 124 125 128 129 130 131 132 134 140 185 189
 1802: 9 26 31 37 63 64 65 66 67 68 69 74 78 83 84 85 86 88 90 92 96 115 122 123 124 131 134 188
 1803: 7 0 1 2 3 4 5 6 7 8 9 10 11 12 13 14 15 16 17 18 19 20 21 22 23 24 25 27 28 29 30 32 33 34 35 36 38 39 40 41 42 43 44 45 46 47 48 49 50 51 52 53 54 55 56 57 58 59 62 70 75 76 77 79 80 87 89 93 95 97 99 101 102 103 104 105 106 107 108 109 110 185 189
 1804: 14 112 118 137 139 147 152 170 171 175 181
 1805: 8 61 71 72 73 100 111 112 113 118 120 126 127 133 135 136 137 138 139 142 143 145 146 147 148 149 150 151 152 153 154 156 157 158 159 160 161 162 163 164 165 166 167 168 169 170 171 172 173 174 175 176 177 178 179 180 181 182 183 184 185 186 187 188
 1806: 9 61 71 72 73 88 100 111 112 113 114 115 116 117 118 119 120 121 122 123 124 125 126 127 128 129 130 131 132 133 134 135 136 137 138 139 140 141 142 143 144 145 146 147 148 149 150 151 152 153 154 155 156 157 158 159 160 161 162 163 164 165 166 167 168 169 170 171 172 173 174 175 176 177 178 179 180 181 182 183 184 185 186 187 188 189
 1807: 3 0 1 2 3 4 5 6 7 8 9 10 11 12 13 14 15 16 17 18 19 20 21 22 23 24 25 26 27 28 29 30 31 32 33 34 35 36 37 38 39 40 41 42 43 44 45 46 47 48 49 50 52 53 57 60 63 64 65 66 67 68 69 74 75 78 81 82 83 84 85 86 90 91 92 94 95 96 98 101 102 104 105 106 107 108 109 110
 1808: 2 0 1 2 3 4 5 6 7 8 9 10 11 12 13 14 16 17 18 19 20 21 22 23 24 25 27 28 29 30 32 33 34 35 36 38 39 40 41 42 43 44 45 46 47 48 49 50 52 53 57 75 81 95 101 102 104 105 106 107 108 109 110
 1809: 5 111 126 133 146 150 151 158 159 160 161 164 165 166 167 176 177 179
 1810: 2 61 71 72 73 100 111 112 113 114 118 120 126 127 133 135 136 137 138 139 141 142 144 145 146 147 148 149 150 151 152 153 154 155 157 158 159 160 161 162 163 164 165 166 167 168 169 170 171 172 174 175 176 177 178 179 180 181 186 187
 1811: 4 141 144 155
 1812: 1 51 54 55 56 58 59 62 70 76 77 79 80 87 88 89 93 97 99 103 114 115 116 117 119 121 122 123 124 125 128 129 130 131 132 134 140 141 144 155 189
 1813: 1 26 37 51 54 55 56 58 59 62 70 76 77 79 80 82 87 88 89 93 94 97 99 103 114 115 116 117 119 121 122 123 124 125 128 129 130 131 132 134 140 141 144 155 188 189
 1814: 3 61 71 72 73 100 111 112 113 118 120 126 127 133 135 136 137 139 146 147 148 149 150 151 152 153 154 158 159 160 161 162 163 164 165 166 167 168 169 170 171 172 174 175 176 177 178 179 180 181
 1815: 2 138 157
 1816: 2 112 118 127 139 147 152 169 170 171 175 181
 1817: 4 61 71 72 73 100 112 113 118 120 127 135 136 137 138 139 147 149 152 153 154 157 162 163 169 170 171 174 175 178 181
 1818: 1 51 54
 1819: 1 55 58 59 62 70 77 79 80 87 89 93 97 99 103
 1820: 1 55 58 59 62 70 76 77 79 80 87 89 93 97 99 103
 1821: 1 55 56 58 59 62 70 76 77 79 80 87 89 93 97 99 103
 1822: 1 0 1 3 5 6 7 8 9 10 12 13 17 18 20 21 22 24 25 28 29 32 33 34 35 36 38 39 41 43 44 47 48 50
 1823: 1 0 1 3 5 6 7 8 9 10 12 13 17 18 20 21 22 24 25 29 32 33 34 35 36 38 39 41 43 44 47 48 50
 1824: 2 61 71 72 73 100 137 138 149 154 157 174
 1825: 2 0 25
 1826: 2 15 26 31 37 63 64 65 66 67 68 69 74 78 83 84 85 86 88 90 91 92 96 114 115 116 117 119 121 122 123 124 125 128 129 130 131 132 134 140 141 144 155 188 189
 1827: 1 15 26 31 37 63 64 65 66 67 68 69 74 78 83 84 85 86 88 90 91 92 96 114 115 116 117 119 121 122 123 124 125 128 129 130 131 132 134 140 141 143 144 155 156 173 182 183 184 188 189
 1828: 2 0 1 2 3 4 5 6 7 8 9 10 11 12 13 14 16 17 18 19 20 21 22 23 24 25 27 28 29 30 32 33 34 35 36 38 39 40 41 42 43 44 45 46 47 48 49 50 51 52 53 54 55 56 57 58 59 60 62 70 75 76 77 79 80 81 82 87 89 93 94 95 97 98 99 101 102 103 104 105 106 107 108 109 110
 1829: 1 61 71 72 73 98 100 111 112 113 118 120 126 127 133 135 136 137 139 142 145 146 147 148 149 150 151 152 153 154 157 158 159 160 161 162 163 164 165 166 167 168 169 170 171 172 174 175 176 177 178 179 180 181 186 187
 1830: 1 51 56 60 62 70 76 77 79 80 81 87 93 97 98 99
 1831: 1 2 16 19 41 44
 1832: 1 15 26 37 82 91 94
 1833: 1 88 114 115 116 117 119 121 122 123 124 125 128 129 130 131 132 134 140 141 143 144 155 156 173 182 183 184 189
 1834: 1 111 126 133 146 148 158 160 161 164 166 167 176 177 179
 1835: 2 111 112 118 126 133 137 139 146 147 148 150 151 152 158 159 160 161 164 165 166 167 168 170 171 172 175 176 177 179 180 181
 1836: 3 111 112 113 118 126 127 133 135 136 137 139 146 147 148 150 151 152 153 158 159 160 161 162 163 164 165 166 167 168 169 170 171 172 175 176 177 178 179 180 181
 1837: 1 60 61 71 72 73 81 98 100 111 112 113 114 118 120 126 127 133 135 136 137 138 139 141 143 144 146 147 148 149 150 151 152 153 154 155 156 157 158 159 160 161 162 163 164 165 166 167 168 169 170 171 172 173 174 175 176 177 178 179 180 181 182 183 184
 1838: 3 3 10 13 22 25
 1839: 2 1 2 3 5 6 7 8 9 10 12 13 16 17 18 19 20 21 22 25 28 29 30 32 33 34 35 36 38 39 41 43 44 47 48 50 52
 1840: 1 15 24 31 91
 1841: 1 65 68
 1842: 1 65 68 84
 1843: 1 65 68 83 84
 1844: 1 15 24 31 65 68 78 83 84 85 91 92 96
 1845: 1 111 126 133 137 138 145 146 148 149 150 151 157 158 159 160 161 164 165 166 167 168 172 176 177 179 180
 1846: 1 111 126 133 146 151 158 160 161 164 166 167 176 179
 1847: 1 111 126 133 146 150 151 158 160 161 164 166 167 168 176 179
 1848: 1 0 1 2 3 4 5 6 7 8 9 10 11 12 13 14 16 17 18 19 20 21 22 23 24 25 27 28 29 30 32 33 34 35 36 38 39 40 41 42 43 44 45 46 47 48 49 50 51 52 53 54 55 56 57 58 59 60 62 70 75 76 77 79 80 81 87 89 93 95 97 98 99 101 102 103 104 105 106 107 108 109 110 189
 1849: 2 54 55 58 59 62 70 79 80 87 89 93 97 99 103
 1850: 3 51 54 55 58 59 60 62 70 77 79 80 81 87 89 93 97 99 103
 1851: 3 26 31 37 63 64 65 66 67 68 69 74 78 83 84 85 86 90 92 96 188
 1852: 3 112 139 142 186 187
 1853: 3 91 184
 1854: 1 127 151 159 165 172 177
 1855: 1 158 160 176
 1856: 2 15 91 92 96
 1857: 2 61 71 72 73 100 139 154 174
 1858: 2 60 61 71 72 73 81 82 91 94 98 100 111 112 113 114 116 117 118 119 120 121 125 126 127 128 129 130 132 133 135 136 137 138 139 140 141 142 143 144 145 146 147 148 149 150 151 152 153 154 155 156 157 158 159 160 161 162 163 164 165 166 167 168 169 170 171 172 173 174 175 176 177 178 179 180 181 182 183 184 185 186 187 189
 1859: 1 112 118 139 147 152 170 171 181
 1860: 1 113 127 135 136 153 162 163 178
 1861: 2 15 26 31 37 63 64 65 66 67 68 69 74 78 82 83 84 85 86 90 91 92 94 96 115 116 117 119 121 122 123 124 125 129 130 131 132 134 140 188
 1862: 3 88 115 116 117 119 121 122 123 124 125 128 129 130 131 132 134 140 188 189
 1863: 1 111 161 166 176
 1864: 1 114 141 185
 1865: 4 51 185
 1866: 1 4 11 14 23 24 27 40 42 45 46 49 53 57 75 82 94 95 101 102 104 105 106 107 108 109 110
 1867: 1 113 118 127 135 136 137 139 147 152 153 157 162 163 169 170 171 175 178 181
 1868: 2 0 2 16 17 19 20 25 38
 1869: 1 112 118 120 139 147 152 169 170 171 175 181
 1870: 4 113 120 127 135 136 152 153 162 163 169 170 175 178 181
 1871: 3 111 146 161 164 166 167 176
 1872: 1 111 126 127 133 146 148 150 151 158 159 160 161 164 165 166 167 168 176 177 179 180
 1873: 2 0 3 6 10 12 13 17 20 21 22 25 38 39 41 43 44 47 48 50
 1874: 2 0 3 6 10 12 13 17 20 21 22 25 38 39 41 44 47 48 50
 1875: 2 0 3 10 12 13 17 20 21 22 25 38 39 41 44 47
 1876: 1 45 104 105 106 107
 1877: 2 14 40 45 75 101 104 105 106 107 110
 1878: 1 61 71 72 73 100 120 149
 1879: 1 0 3 5 6 10 12 13 21 22 39 41 43 44 48 50
 1880: 1 0 3 10 12 13 22 41 44
 1881: 1 0 3 10 13 22 41 44
 1882: 1 0 41 44
 1883: 1 1 3 5 6 7 8 9 10 12 13 17 18 20 21 22 25 28 29 30 34 38 39 41 43 44 47 48 50
 1884: 1 1 3 5 6 7 8 9 10 12 13 17 18 20 21 22 25 28 29 30 32 34 38 39 41 43 44 47 48 50
 1885: 1 1 3 5 6 7 8 9 10 12 13 17 18 20 21 22 25 28 29 30 32 33 34 38 39 41 43 44 47 48 50
 1886: 1 1 2 3 5 6 7 8 9 10 12 13 16 17 18 19 20 21 22 25 28 29 30 32 33 34 35 36 38 39 41 43 44 47 48 50
 1887: 1 4 11 15 42 49 91
 1888: 1 4 11 15 23 27 42 49 91
 1889: 1 4 11 15 23 27 42 49 53 57 91
 1890: 1 1 2 3 4 5 6 7 8 9 10 11 12 13 14 15 16 17 18 19 20 21 22 23 25 27 28 29 30 32 33 34 35 36 38 39 40 41 42 43 44 45 46 47 48 49 50 52 53 57 75 91 95 101 102 104 105 106 107 108 109 110
 1891: 1 118 147 171 186 187
 1892: 1 0 1 2 3 4 5 6 7 8 9 10 11 12 13 14 15 16 17 18 19 20 21 22 23 25 27 28 29 30 32 33 34 35 36 38 39 40 41 42 43 44 45 46 47 48 49 50 51 52 53 54 55 56 57 58 59 62 70 75 76 77 79 80 87 89 91 93 95 97 99 101 102 103 104 105 106 107 108 109 110
 1893: 2 3 10 13 22 25 41 44
 1894: 2 3 10 12 13 22 25 41 44
 1895: 2 3 5 6 10 12 13 21 22 25 39 41 43 44 48 50
 1896: 5 111 126 158 161 166 176 179
 1897: 2 14 40 45 75 104 105 106 107 108 110
 1898: 5 111 112 118 126 133 139 146 147 148 150 151 158 159 160 161 164 165 166 167 168 171 172 176 177 179 180
 1899: 1 111 112 118 126 133 137 139 146 147 148 149 150 151 157 158 159 160 161 164 165 166 167 168 171 172 176 177 179 180
 1900: 1 146 161 164 166 167 179
 1901: 1 31 65 68 78 83 84 85
 1902: 1 88 115 122 123 124 131 134 188
 1903: 1 126 133 160 177
 1904: 1 126 133 160 176 177
 1905: 1 126 133 158 160 176 177
 1906: 1 111 126 133 146 158 160 164 167 176 177 179
 1907: 1 111 126 133 146 148 150 158 160 161 164 166 167 176 177 179
 1908: 1 168 180
 1909: 1 0 1 2 3 4 5 6 7 8 9 10 11 12 13 14 16 17 18 19 20 21 22 23 24 25 27 28 29 30 32 33 34 35 36 38 39 40 41 42 43 44 45 46 47 48 49 50 51 52 53 54 55 56 57 58 59 62 70 75 76 77 79 80 82 87 89 93 94 95 97 99 101 102 103 104 105 106 107 108 109 110 185
 1910: 1 0 1 2 3 4 5 6 7 8 9 10 11 12 13 14 16 17 18 19 20 21 22 23 24 25 27 28 29 30 32 33 34 35 36 38 39 40 41 42 43 44 45 46 47 48 49 50 52 53 54 55 56 57 58 59 62 70 75 76 77 79 80 82 87 89 93 94 95 97 99 101 102 103 104 105 106 107 108 109 110 185
 1911: 2 0 17 20 21 38 39
 1912: 1 15 26 31 37 63 64 65 66 67 68 69 74 78 83 84 85 86 88 90 91 92 96 115 116 117 119 121 122 123 124 125 128 129 130 131 132 134 140
 1913: 1 0 1 2 3 4 5 6 7 8 9 10 11 12 13 14 16 17 18 19 20 21 22 23 24 25 27 28 29 30 32 33 34 35 36 38 39 40 41 42 43 44 45 46 47 48 49 50 51 52 53 54 55 56 57 58 59 60 62 70 75 76 77 79 80 81 87 89 93 95 97 98 99 101 102 103 104 105 106 107 108 109 110 114 141 185 188 189
 1914: 1 0 1 2 3 4 5 6 7 8 9 10 11 12 13 14 16 17 18 19 20 21 22 23 24 25 27 28 29 30 32 33 34 35 36 38 39 40 41 42 43 44 45 46 47 48 49 50 52 53 57 60 75 95 98 101 102 104 105 106 107 108 109 110
 1915: 1 0 1 2 3 5 6 7 8 9 10 12 13 14 16 17 18 19 20 21 22 24 25 28 29 30 32 33 34 35 36 38 39 40 41 43 44 45 46 47 48 50 52 60 75 95 101 102 104 105 106 107 108 109 110
 1916: 2 115 116 117 121 122 123 124 131 132 134
 1917: 2 14 45 75 101 104 105 106 110
 1918: 1 0 1 2 3 4 5 6 7 8 9 10 11 12 13 14 16 17 18 19 20 21 22 23 24 25 26 27 28 29 30 32 33 34 35 36 37 38 39 40 41 42 43 44 45 46 47 48 49 50 51 52 53 54 55 56 57 58 59 62 70 75 76 77 79 80 82 87 89 93 94 95 97 99 101 102 103 104 105 106 107 108 109 110 185 189
 1919: 1 0 1 2 3 4 5 6 7 8 9 10 11 12 13 14 16 17 18 19 20 21 22 23 24 25 26 27 28 29 30 32 33 34 35 36 37 38 39 40 41 42 43 44 45 46 47 48 49 50 51 52 53 54 55 56 57 58 59 62 70 75 76 77 79 80 82 87 89 93 94 95 97 99 101 102 103 104 105 106 107 108 109 110
 1920: 1 0 1 2 3 4 5 6 7 8 9 10 11 12 13 14 16 17 18 19 20 21 22 23 24 25 26 27 28 29 30 32 33 34 35 36 37 38 39 40 41 42 43 44 45 46 47 48 49 50 52 53 54 55 56 57 58 59 62 70 75 76 77 79 80 82 87 89 93 94 95 97 99 101 102 103 104 105 106 107 108 109 110
 1921: 1 53 57 76
 1922: 1 53 54 55 56 57 58 59 62 70 76 77 79 80 87 89 93 97 99 103
 1923: 1 0 1 2 3 4 5 6 7 8 9 10 11 12 13 14 16 17 18 19 20 21 22 23 24 25 26 27 28 29 30 32 33 34 35 36 37 38 39 40 41 42 43 44 45 46 47 48 49 50 52 75 82 94 95 101 102 104 105 106 107 108 109 110
 1924: 1 61 71 72 73 100 127 149 154 157 174
 1925: 1 61 71 72 73 100 112 113 118 120 127 135 136 139 147 149 153 154 157 162 163 169 170 171 174 178 181
 1926: 2 111 126 133 146 148 150 152 158 160 161 164 166 167 168 175 176 177 179 180
 1927: 2 111 126 133 146 148 150 151 152 158 159 160 161 164 165 166 167 168 175 176 177 179 180
 1928: 1 137 172
 1929: 1 111 126 133 137 146 148 150 151 152 158 159 160 161 164 165 166 167 168 172 175 176 177 179 180
 1930: 1 111 126 133 137 138 146 148 149 150 151 157 158 159 160 161 164 165 166 167 168 172 176 177 179 180
 1931: 1 15 26 31 37 61 63 64 65 66 67 68 69 71 72 73 74 78 82 83 84 85 86 90 91 92 94 96 98 100 111 112 113 115 118 120 122 123 124 126 127 131 133 134 135 136 137 138 139 142 143 145 146 147 148 149 150 151 152 153 154 156 157 158 159 160 161 162 163 164 165 166 167 168 169 170 171 172 173 174 175 176 177 178 179 180 181 182 183 184 186 187 188
 1932: 1 15 26 31 37 51 54 55 56 58 59 62 63 64 65 66 67 68 69 70 74 76 77 78 79 80 82 83 84 85 86 87 88 89 90 91 92 93 94 96 97 99 103 115 116 117 119 121 122 123 124 125 128 129 130 131 132 134 140 143 156 173 182 183 184 185 188 189
 1933: 1 113 118 127 135 136 139 147 152 153 162 163 169 170 171 172 175 178 181
 1934: 1 111 113 118 126 127 133 135 136 137 139 146 147 148 150 151 152 153 157 158 159 160 161 162 163 164 165 166 167 168 169 170 171 172 175 176 177 178 179 180 181
 1935: 1 5 6
 1936: 2 14 40 45 46 75 102 104 105 106 107 108 109 110
 1937: 1 63 64 66 67 69 74 86 88 90 96
 1938: 1 0 3 5 6 10 13 17 20 21 38 39 48 50
 1939: 1 15 26 31 37 63 64 65 66 67 68 69 74 78 83 84 85 86 88 90 91 92 96 115 116 117 119 121 122 123 124 125 128 129 130 131 132 134 140 188
 1940: 1 120 149 157
 1941: 1 111 146 164 166 167 176 179
 1942: 1 111 146 158 164 166 167 176 179
 1943: 1 60 61 71 72 73 81 82 94 98 100 111 112 113 118 120 126 127 133 135 136 137 138 139 142 143 144 145 146 147 148 149 150 151 152 153 154 155 156 157 158 159 160 161 162 163 164 165 166 167 168 169 170 171 172 173 174 175 176 177 178 179 180 181 182 183 184 186 187
 1944: 1 60 61 71 72 73 81 82 94 98 100 111 112 113 114 118 120 126 127 133 135 136 137 138 139 141 142 143 144 145 146 147 148 149 150 151 152 153 154 155 156 157 158 159 160 161 162 163 164 165 166 167 168 169 170 171 172 173 174 175 176 177 178 179 180 181 182 183 184 186 187
 1945: 1 61 71 72 73 100 113 120 127 135 136 153 154 162 163 169 170 174 178
 1946: 2 54 55 58 59 80 89 103
 1947: 1 88 114 115 116 117 119 121 122 123 124 125 129 130 131 132 134 140 141 144 155 189
 1948: 1 2 9 16 19 52
 1949: 1 2 7 8 9 16 19 52
 1950: 1 113 135 136 153 162 163 170 178 181
 1951: 1 113 135 136 153 162 163 169 170 178 181
 1952: 1 61 71 72 73 100 113 120 127 135 136 137 149 153 154 157 162 163 169 170 174 178 181
 1953: 1 111 126 133 146 148 150 152 158 160 161 164 166 167 168 175 176 179 180
 1954: 1 24 29 30 32 33 34 35 36
 1955: 4 61 71 72 73 100 127 137 149 151 154 157 159 165 172 174
 1956: 1 61 71 72 73 100 112 113 118 120 127 135 136 139 145 147 152 153 154 162 163 169 170 171 174 175 178 181
 1957: 1 61 71 72 73 100 111 112 113 118 120 126 127 133 135 136 139 145 146 147 148 150 151 152 153 154 158 159 160 161 162 163 164 165 166 167 168 169 170 171 172 174 175 176 177 178 179 180 181
 1958: 1 61 71 72 73 100 111 112 113 118 120 126 127 133 135 136 139 145 146 147 148 149 150 151 152 153 154 158 159 160 161 162 163 164 165 166 167 168 169 170 171 172 174 175 176 177 178 179 180 181
 1959: 1 61 71 72 73 100 111 112 113 118 120 126 127 133 135 136 137 139 145 146 147 148 149 150 151 152 153 154 157 158 159 160 161 162 163 164 165 166 167 168 169 170 171 172 174 175 176 177 178 179 180 181
 1960: 1 113 135 136 153 163
 1961: 1 112 113 118 135 136 139 147 153 163 169 171 178
 1962: 1 162 170 181
 1963: 1 152 162 170 175 181
 1964: 2 61 71 72 73 100 112 120 149 154 157 174
 1965: 1 153 163 171 178
 1966: 2 5 6 12 43 47 48 50
 1967: 3 0 1 21 25 39
 1968: 3 0 1 21 39
 1969: 1 142 145 185 186 187
 1970: 1 7 8 9 17 20 38
 1971: 1 23 27 53 57
 1972: 1 91 98 114 116 117 119 121 125 128 129 130 132 140 141 144 155
 1973: 4 98 185
 1974: 4 61 71 72 73 98 100 111 112 113 118 120 126 127 133 135 136 137 138 139 142 143 145 146 147 148 149 150 151 152 153 154 156 157 158 159 160 161 162 163 164 165 166 167 168 169 170 171 172 173 174 175 176 177 178 179 180 181 182 183 184 185 186 187
 1975: 4 15 26 31 37 61 63 64 65 66 67 68 69 71 72 73 74 78 82 83 84 85 86 90 91 92 94 96 98 100 111 112 113 118 120 126 127 133 135 136 137 138 139 142 143 145 146 147 148 149 150 151 152 153 154 156 157 158 159 160 161 162 163 164 165 166 167 168 169 170 171 172 173 174 175 176 177 178 179 180 181 182 183 184 185 186 187 188
 1976: 4 51 60 62 70 77 79 80 81 87 93 97 99
 1977: 1 14 75
 1978: 1 0 1 2 3 4 5 6 7 8 9 10 11 12 13 14 16 17 18 19 20 21 22 23 24 25 27 28 29 30 32 33 34 35 36 38 39 40 41 42 43 44 45 46 47 48 49 50 51 52 53 54 55 57 58 59 60 62 70 75 77 79 80 81 87 89 93 95 97 98 99 101 102 103 104 105 106 107 108 109 110 185
 1979: 2 5 48
 1980: 1 69 90
 1981: 1 15 31 61 63 64 65 66 67 68 69 71 72 73 74 78 83 84 85 86 90 91 92 96 100 111 112 113 118 120 126 127 133 135 136 137 138 139 142 143 145 146 147 148 149 150 151 152 153 154 156 157 158 159 160 161 162 163 164 165 166 167 168 169 170 171 172 173 174 175 176 177 178 179 180 181 182 183 184 186 187
 1982: 1 15 31 61 63 64 65 66 67 68 69 71 72 73 74 78 83 84 85 86 90 91 92 96 100 111 112 113 118 120 126 127 133 135 136 137 138 139 142 143 144 145 146 147 148 149 150 151 152 153 154 155 156 157 158 159 160 161 162 163 164 165 166 167 168 169 170 171 172 173 174 175 176 177 178 179 180 181 182 183 184 186 187
 1983: 1 0 1 2 3 4 5 6 7 8 9 10 11 12 13 14 16 17 18 19 20 21 22 23 24 25 26 27 28 29 30 32 33 34 35 36 37 38 39 40 41 42 43 44 45 46 47 48 49 50 51 52 53 54 55 56 57 58 59 60 62 70 75 76 77 79 80 81 82 87 89 93 94 95 97 98 99 101 102 103 104 105 106 107 108 109 110 185
 1984: 2 51 54 55 56 58 59 60 62 70 76 77 79 80 81 87 88 89 93 97 98 99 103 114 115 116 117 119 121 122 123 124 125 128 129 130 131 132 134 140 141 144 155 185 189
 1985: 1 61 71 72 73 100 111 112 113 118 120 126 127 133 135 136 137 138 139 142 143 145 146 147 148 149 150 151 152 153 154 156 157 158 159 160 161 162 163 164 165 166 167 168 169 170 171 172 173 174 175 176 177 178 179 180 181 182 183 184 185 186 187 189
 1986: 1 15 26 31 37 61 63 64 65 66 67 68 69 71 72 73 74 78 82 83 84 85 86 90 91 92 94 96 100 111 112 113 118 120 126 127 133 135 136 137 138 139 142 143 145 146 147 148 149 150 151 152 153 154 156 157 158 159 160 161 162 163 164 165 166 167 168 169 170 171 172 173 174 175 176 177 178 179 180 181 182 183 184 185 186 187 188 189
 1987: 1 22 41 43 44
 1988: 1 5 6 21 22 39 41 43 44 48 50
 1989: 1 5 6 12 21 22 39 41 43 44 47 48 50
 1990: 1 4 11 14 23 27 40 42 45 46 49 75 95 101 102 104 105 106 107 108 109 110
 1991: 1 4 11 14 23 27 40 42 45 46 49 53 57 75 95 101 102 104 105 106 107 108 109 110
 1992: 1 15 31 88 91 92
 1993: 1 15 31 65 68 78 83 84 85 88 91 92 96
 1994: 1 15 26 31 37 63 64 65 66 67 68 69 74 78 83 84 85 86 88 90 91 92 96 188
 1995: 1 118 139 147 152 153 163 169 170 171 175 178 181
 1996: 1 113 118 127 135 136 139 147 152 153 157 162 163 169 170 171 175 178 181
 1997: 1 0 1 2 3 4 5 6 7 8 9 10 11 12 13 14 16 17 18 19 20 21 22 23 24 25 27 28 29 30 32 33 34 35 36 38 39 40 41 42 43 44 45 46 47 48 49 50 51 52 53 54 55 56 57 58 59 62 70 75 76 77 79 80 82 87 89 93 94 95 97 99 101 102 103 104 105 106 107 108 109 110 115 122 123 124 131 134 185 189
 1998: 2 115 122 123 124 131 134 185 189
 1999: 1 0 1 2 3 5 6 7 8 9 10 12 13 16 17 18 19 20 21 22 24 25 28 29 30 32 33 34 35 36 38 39 41 43 44 47 48 50 52 82 94
 2000: 1 0 1 3 5 6 7 8 9 10 12 13 17 18 20 21 22 24 25 28 29 30 32 33 34 35 36 38 39 41 43 44 47 48 50 52
 2001: 1 12 22 41 44
 2002: 1 10 13
 2003: 1 1 2 16 19
 2004: 1 15 31 74 86 92 96
 2005: 1 15 31 74 86 90 92 96
 2006: 1 0 7 8 9 17 20 38
 2007: 1 15 26 31 37 63 64 65 66 67 68 69 74 78 82 83 84 85 86 88 90 91 92 94 96 114 115 116 117 119 121 122 123 124 125 128 129 130 131 132 134 140 141 188
 2008: 1 0 1 2 3 4 5 6 7 8 9 10 11 12 13 14 16 17 18 19 20 21 22 23 24 25 27 28 29 30 32 33 34 35 36 38 39 40 41 42 43 44 45 46 47 48 49 50 52 53 54 55 56 57 58 59 62 70 75 76 77 79 80 87 89 93 95 97 99 101 102 103 104 105 106 107 108 109 110
 2009: 2 115 116 117 119 121 122 125 129 130 131 132 140
 2010: 2 136 153 162 163 178
 2011: 1 111 126 146 158 161 164 166 167 176 177 179 180
 2012: 3 111 126 133 146 158 160 161 164 166 167 176 177 179 180
 2013: 1 60 143 156 173 182 183 184
 2014: 1 60 143 144 155 156 173 182 183 184
 2015: 1 15 26 31 37 60 63 64 65 66 67 68 69 74 78 83 84 85 86 90 91 92 96 115 122 123 124 131 134 143 144 155 156 173 182 183 184 188
 2016: 1 15 26 31 37 60 61 63 64 65 66 67 68 69 71 72 73 74 78 83 84 85 86 90 91 92 96 98 100 111 112 113 115 118 120 122 123 124 126 127 131 133 134 135 136 137 138 139 142 143 144 145 146 147 148 149 150 151 152 153 154 155 156 157 158 159 160 161 162 163 164 165 166 167 168 169 170 171 172 173 174 175 176 177 178 179 180 181 182 183 184 186 187 188
 2017: 1 0 1 2 3 4 5 6 7 8 9 10 11 12 13 14 16 17 18 19 20 21 22 23 24 25 27 28 29 30 32 33 34 35 36 38 39 40 41 42 43 44 45 46 47 48 49 50 52 53 57 75 81 82 94 95 101 102 104 105 106 107 108 109 110 185 189
 2018: 1 81 185 189
 2019: 1 61 71 72 73 100 112 118 139 147 152 154 169 170 171 174 175 181
 2020: 2 5 6 50
 2021: 3 61 71 72 73 100 112 120 154 174
 2022: 2 0 1 2 3 4 5 6 7 8 9 10 11 12 13 14 16 17 18 19 20 21 22 23 24 25 27 28 29 30 32 33 34 35 36 38 39 40 41 42 43 44 45 46 47 48 49 50 52 53 57 75 82 94 101 102 104 105 106 107 108 109 110
 2023: 2 0 1 2 3 5 6 7 8 9 10 12 13 14 16 17 18 19 20 21 22 25 28 29 30 32 33 34 35 36 38 39 40 41 43 44 45 46 47 48 50 52 75 82 94 101 102 104 105 106 107 108 109 110
 2024: 1 15 26 37 82 91 94 188
 2025: 1 15 26 31 37 63 64 65 66 67 68 69 74 78 83 84 85 86 90 91 92 96 115 122 123 124 131 134 185 188 189
 2026: 1 1 2 3 5 6 7 8 9 10 12 13 15 16 17 18 19 20 21 22 24 25 28 29 30 32 33 34 35 36 38 39 41 43 44 47 48 50 52 95
 2027: 1 15 26 31 37 65 68 78 82 83 84 85 91 92 94 188
 2028: 2 0 1 2 3 5 6 7 8 9 10 12 13 16 17 19 20 21 22 25 28 30 38 39 41 43 44 47 48 50 52
 2029: 4 61 71 72 73 100 112
 2030: 2 0 1 3 5 6 7 8 9 10 12 13 17 20 21 22 25 28 29 32 33 34 35 36 38 39 41 43 44 47 48 50 52
 2031: 1 111 126 133 146 148 150 151 152 158 159 160 161 164 165 166 167 168 170 172 175 176 177 179 180 181
 2032: 1 60 98
 2033: 2 112 118 137 139 147 149 152 157 170 171 175 181
 2034: 2 0 1 2 3 5 6 7 8 9 10 12 13 14 16 17 19 20 21 22 24 25 28 29 30 32 33 34 35 36 38 39 40 41 43 44 45 46 47 48 50 52 75 95 101 102 104 105 106 107 108 109 110
 2035: 1 14 18 40 45 46 75 101 102 104 105 106 107 108 109 110
 2036: 1 170 175 181
 2037: 2 113 135 136 153 178
 2038: 2 3 5 6 7 8 9 10 12 13 22 41 43 44 47 48 50
 2039: 1 15 26 31 37 63 64 65 66 67 68 69 74 78 82 83 84 85 86 88 90 91 92 94 96 114 115 116 117 119 121 122 123 124 125 128 129 130 131 132 134 140 141 144 188 189
 2040: 2 58 103
 2041: 1 112 154 174
 2042: 1 26 37 61 71 72 73 82 88 94 100 111 112 113 114 118 120 126 127 128 133 135 136 137 138 139 141 142 143 144 145 146 147 148 149 150 151 152 153 154 155 156 157 158 159 160 161 162 163 164 165 166 167 168 169 170 171 172 173 174 175 176 177 178 179 180 181 182 183 184 186 187 188 189
 2043: 1 0 3 6 10 13 17 20 22 25 38 48 50
 2044: 1 5 6 21 39 47 48 50
 2045: 2 112 113 118 120 127 135 136 137 139 147 152 153 162 163 169 170 171 175 178 181
 2046: 2 26 37 61 71 72 73 82 94 100 111 112 113 118 120 126 127 133 135 136 137 138 139 142 143 145 146 147 148 149 150 151 152 153 154 156 157 158 159 160 161 162 163 164 165 166 167 168 169 170 171 172 173 174 175 176 177 178 179 180 181 182 183 184 186 187 188
 2047: 2 0 1 2 3 4 5 6 7 8 9 10 11 12 13 14 16 17 18 19 20 21 22 23 24 25 27 28 29 30 32 33 34 35 36 38 39 40 41 42 43 44 45 46 47 48 49 50 52 53 54 55 56 57 58 59 60 62 70 75 76 77 79 80 81 87 89 93 95 97 98 99 101 102 103 104 105 106 107 108 109 110 185
 2048: 2 61 72 73 100
 2049: 1 60 98 144 155
 2050: 1 120 137 138 145 149 157 172
 2051: 1 111 126 133 146 148 150 151 158 160 161 164 166 167 168 172 176 177 179 180
 2052: 1 61 71 72 73 100 112 118 127 139 147 152 154 171 174 175 181
 2053: 1 1 2 3 5 6 7 8 9 10 12 13 14 15 16 17 18 19 20 21 22 25 28 29 30 32 33 34 35 36 38 39 40 41 43 44 45 46 47 48 50 75 95 101 102 104 105 106 107 108 109 110
 2054: 1 31 78 92 96
 2055: 2 63 64 65 66 67 68 69 74 83 84 85 86 90
 2056: 1 24 26 31 37 63 64 65 66 67 68 69 74 78 83 84 85 86 90 92 96
 2057: 1 60 81 82 91 94 98 114 116 117 119 121 125 128 129 130 132 140 141 143 144 155 156 173 182 183 184
 2058: 1 61 71 72 73 100 111 112 113 118 126 127 133 135 136 139 142 146 147 148 150 151 152 153 154 158 159 160 161 162 163 164 165 166 167 168 169 170 171 172 174 175 176 177 178 179 180 181 186 187
 2059: 1 137 145 149 157
 2060: 1 120 137 138 145 149 157
 2061: 1 151 159
 2062: 1 61 71 72 73 100 120 149 154 157 174
 2063: 1 112 113 118 127 135 136 137 139 147 152 153 162 163 169 170 171 175 178 181
 2064: 1 0 1 2 3 4 5 6 7 8 9 10 11 12 13 14 16 17 18 19 20 21 22 23 24 25 27 28 29 30 32 33 34 35 36 38 39 40 41 42 43 44 45 46 47 48 49 50 51 52 53 54 55 56 57 58 59 62 70 75 76 77 79 80 87 89 93 95 97 99 101 102 103 104 105 106 107 108 109 110 142 145 185 186 187 189
 2065: 1 61 71 72 73 100 112 113 120 127 135 136 137 149 152 153 154 157 162 163 169 170 174 175 178 181
 2066: 1 111 118 126 133 139 146 147 148 150 151 158 159 160 161 164 165 166 167 168 171 172 176 177 179 180
 2067: 1 111 118 126 133 138 139 146 147 148 150 151 158 159 160 161 164 165 166 167 168 171 172 176 177 179 180
 2068: 2 116 117 121 125 132
 2069: 1 15 31 63 64 65 66 67 68 69 74 78 83 84 85 86 90 91 92 96 115 122 123 124 131 134 188
 2070: 1 61 154 174
 2071: 1 0 1 2 3 4 5 6 7 8 9 10 11 12 13 14 16 17 18 19 20 21 22 23 24 25 27 28 29 30 32 33 34 35 36 38 39 40 41 42 43 44 45 46 47 48 49 50 51 52 53 54 55 56 57 58 59 60 62 70 75 77 79 80 81 87 89 93 95 97 98 99 101 102 103 104 105 106 107 108 109 110
 2072: 2 4 11 23 24 27 42 49 95
 2073: 1 54 58 59 62 79 87 89 103
 2074: 1 61 63 64 66 67 69 71 72 73 74 86 90 96 100 115 116 117 119 121 122 124 125 128 129 130 131 132 140
 2075: 1 126 158 160 161 166
 2076: 1 56 58 59 76 103
 2077: 1 0 3 10 12 13 17 20 21 22 25 38 39 41 43 44 47
 2078: 1 143 145 156 173 182 183 184
 2079: 2 51 60 81
 2080: 1 0 3 13 17 20 22 25 38
 2081: 1 91 96
 2082: 1 31 63 64 65 66 67 68 69 74 78 83 84 85 86 90 92
 2083: 4 40 102
 2084: 1 24 31 65 68 78 83 84 85 92 115 122 123 124 131 134
 2085: 3 15 24 31 63 64 65 66 67 68 69 74 78 83 84 85 86 90 91 92 96 115 122 123 124 131 134
 2086: 3 15 24 31 63 64 65 66 67 68 69 74 78 83 84 85 86 88 90 91 92 96 115 122 123 124 131 134
 2087: 4 137 139 149 157 172
 2088: 1 137 138 139 149 157 172
 2089: 3 113 118 127 135 136 137 138 139 147 149 152 153 157 162 163 169 170 171 172 175 178 181
 2090: 3 111 113 118 120 126 127 133 135 136 137 138 139 146 147 148 149 150 151 152 153 157 158 159 160 161 162 163 164 165 166 167 168 169 170 171 172 175 176 177 178 179 180 181
 2091: 1 15 26 31 37 51 54 55 56 58 59 62 63 64 65 66 67 68 69 70 74 76 77 78 79 80 82 83 84 85 86 87 88 89 90 91 92 93 94 96 97 99 103 114 115 116 117 119 121 122 123 124 125 128 129 130 131 132 134 140 141 143 144 155 156 173 182 183 184 185 188 189
 2092: 1 63 67
 2093: 1 112 118 139 147
 2094: 2 3 5 6 7 8 9 10 12 13 21 22 25 39 41 43 44 47 48 50
 2095: 1 24 29 33 35 36
 2096: 1 112 118 137 139 147 152 157 169 170 171 175 181
 2097: 1 111 126 127 133 137 146 148 149 150 151 158 159 160 161 164 165 166 167 168 172 176 177 179 180
 2098: 1 133 160 177
 2099: 1 0 2 16 17 19 20 25 38 52
 2100: 1 127 149 152 175 181
 2101: 1 111 112 113 118 120 126 127 133 135 136 137 138 139 142 145 146 147 148 149 150 151 152 153 157 158 159 160 161 162 163 164 165 166 167 168 169 170 171 172 175 176 177 178 179 180 181 186 187
 2102: 1 61 71 72 73 88 100 111 112 113 114 115 116 117 118 119 120 121 122 123 124 125 126 127 128 129 130 131 132 133 134 135 136 137 138 139 140 141 142 143 144 145 146 147 148 149 150 151 152 153 154 155 156 157 158 159 160 161 162 163 164 165 166 167 168 169 170 171 172 173 174 175 176 177 178 179 180 181 182 183 184 186 187
 2103: 1 26 37 61 71 72 73 82 88 94 100 111 112 113 114 115 116 117 118 119 120 121 122 123 124 125 126 127 128 129 130 131 132 133 134 135 136 137 138 139 140 141 142 143 144 145 146 147 148 149 150 151 152 153 154 155 156 157 158 159 160 161 162 163 164 165 166 167 168 169 170 171 172 173 174 175 176 177 178 179 180 181 182 183 184 186 187 188
 2104: 1 0 1 2 3 4 5 6 7 8 9 10 11 12 13 14 16 17 18 19 20 21 22 23 24 25 27 28 29 30 32 33 34 35 36 38 39 40 41 42 43 44 45 46 47 48 49 50 51 52 53 57 75 95 98 101 102 104 105 106 107 108 109 110
 2105: 1 12 41 44 47
 2106: 1 12 22 41 44 47
 2107: 1 0 1 2 3 5 6 7 8 9 10 12 13 16 17 19 20 21 22 25 29 38 39 41 43 44 47 48 50 52
 2108: 1 104 106
 2109: 1 81 114 116 117 119 121 125 128 129 130 132 140 141
 2110: 1 15 31 63 64 65 66 67 68 69 74 76 78 83 84 85 86 90 91 92 96
 2111: 1 15 31 54 55 56 58 59 62 63 64 65 66 67 68 69 70 74 76 77 78 79 80 83 84 85 86 87 89 90 91 92 93 96 97 99 103
 2112: 1 15 31 51 54 55 56 58 59 62 63 64 65 66 67 68 69 70 74 76 77 78 79 80 83 84 85 86 87 89 90 91 92 93 96 97 99 103
 2113: 1 15 26 31 37 51 54 55 56 58 59 62 63 64 65 66 67 68 69 70 74 76 77 78 79 80 82 83 84 85 86 87 88 89 90 91 92 93 94 96 97 99 103 115 116 117 119 121 122 123 124 125 128 129 130 131 132 134 140 188 189
 2114: 1 24 28 29 32 33 34 35 36
 2115: 1 54 55 103
 2116: 1 26 37 61 71 72 73 82 94 100 111 112 113 114 118 120 126 127 133 135 136 137 138 139 141 142 143 144 145 146 147 148 149 150 151 152 153 154 155 156 157 158 159 160 161 162 163 164 165 166 167 168 169 170 171 172 173 174 175 176 177 178 179 180 181 182 183 184 185 186 187 188
 2117: 1 63 64 65 66 67 68 69 74 78 83 84 85 86 88 90 115 116 117 119 121 122 123 124 125 128 129 130 131 132 134 140 189
 2118: 2 5 6 12 41 43 44 47 48 50
 2119: 1 61 71 72 73 100 111 112 113 118 120 126 127 133 135 136 137 139 142 146 147 148 149 150 151 152 153 154 157 158 159 160 161 162 163 164 165 166 167 168 169 170 171 172 174 175 176 177 178 179 180 181 186 187
 2120: 1 15 31 63 64 65 66 67 68 69 74 78 83 84 85 86 90 91 92
 2121: 1 15 31 63 64 65 66 67 68 69 78 83 84 85 90 91 92
 2122: 1 15 26 31 37 54 55 56 58 59 62 63 64 65 66 67 68 69 70 74 76 77 78 79 80 82 83 84 85 86 87 89 90 91 92 93 94 96 97 99 103 185 188
 2123: 1 15 26 31 37 51 54 55 56 58 59 62 63 64 65 66 67 68 69 70 74 76 77 78 79 80 82 83 84 85 86 87 89 90 91 92 93 94 96 97 99 103 185 188
 2124: 1 15 31 63 64 66 67 69 74 86 90 91 92 96
 2125: 1 111 126 133 146 148 151 158 159 160 161 164 165 166 167 176 177 179 180
 2126: 1 26 37 61 71 72 73 82 94 100 111 112 113 118 120 126 127 133 135 136 137 138 139 142 143 144 145 146 147 148 149 150 151 152 153 154 155 156 157 158 159 160 161 162 163 164 165 166 167 168 169 170 171 172 173 174 175 176 177 178 179 180 181 182 183 184 186 187 188
 2127: 2 61 71 73 100
 2128: 1 152 170 175 181 185
 2129: 1 112 118 139 147 152 170 171 175 181 185
 2130: 1 112 118 139 147 152 169 170 171 175 181 185
 2131: 1 112 113 118 120 135 136 139 147 152 153 162 163 169 170 171 175 178 181 185
 2132: 1 61 71 72 73 100 112 113 118 120 127 135 136 139 147 152 153 154 162 163 169 170 171 174 175 178 181 185
 2133: 1 61 71 72 73 100 112 113 118 120 127 135 136 137 139 147 149 152 153 154 157 162 163 169 170 171 174 175 178 181 185
 2134: 1 0 1 2 3 4 5 6 7 8 9 10 11 12 13 14 16 17 18 19 20 21 22 23 24 25 27 28 29 30 32 33 34 35 36 38 39 40 41 42 43 44 45 46 47 48 49 50 52 53 57 60 75 81 95 98 101 102 104 105 106 107 108 109 110 185 189
 2135: 2 54 55 58 59 89
 2136: 1 3 5 6 10 12 13 20 21 22 38 39 41 43 44 47 48 50
 2137: 1 2 16 19 24 29 32 33 34 35 36 52
 2138: 1 0 1 2 3 4 5 6 7 8 9 10 11 12 13 14 16 17 18 19 20 21 22 23 24 25 26 27 28 29 30 32 33 34 35 36 37 38 39 40 41 42 43 44 45 46 47 48 49 50 51 52 53 54 55 56 57 58 59 62 70 75 76 77 79 80 82 87 89 93 94 95 97 99 101 102 103 104 105 106 107 108 109 110 185 188 189
 2139: 1 61 71 72 73 100 113 120 127 135 136 153 154 162 163 174 178
 2140: 1 61 71 72 73 100 112 142 186 187
 2141: 1 111 126 133 146 148 150 158 160 161 164 166 167 168 172 176 177 179 180
 2142: 2 143 173 184
 2143: 1 61 71 72 73 100 111 112 113 114 118 120 126 127 133 135 136 137 138 139 141 143 144 146 147 148 149 150 151 152 153 154 155 156 157 158 159 160 161 162 163 164 165 166 167 168 169 170 171 172 173 174 175 176 177 178 179 180 181 182 183 184
 2144: 2 14 45 75 104 105 106 110
 2145: 1 32 35 36
 nsplits: 2146
 ntax: 190
UFBootSplit14:
 0000: 1 0 1 2 3 4 5 6 7 8 9 10 11 12 13 14 16 17 18 19 20 21 22 23 24 25 27 28 29 30 32 33 34 35 36 38 39 40 41 42 43 44 45 46 47 48 49 50 52 53 57 60 75 81 82 94 95 98 101 102 104 105 106 107 108 109 110 143 144 155 156 173 182 183 184
 0001: 1 60 81 114 141 144 155
 0002: 1 0 1 2 3 5 6 7 8 9 10 12 13 16 17 18 19 20 21 22 25 28 29 30 32 33 34 35 36 38 39 41 43 44 47 48 50 52 82
 0003: 1 0 1 2 3 4 5 6 7 8 9 10 11 12 13 14 16 17 18 19 20 21 22 23 24 25 27 28 29 30 32 33 34 35 36 38 39 40 41 42 43 44 45 46 47 48 49 50 51 52 53 54 55 57 58 59 62 70 75 77 79 80 82 87 89 93 94 95 97 99 101 102 103 104 105 106 107 108 109 110
 0004: 991 16 19
 0005: 985 2 16 19
 0006: 1 0 1 2 3 4 5 6 7 8 9 10 11 12 13 14 16 17 18 19 20 21 22 23 24 25 27 28 29 30 32 33 34 35 36 38 39 40 41 42 43 44 45 46 47 48 49 50 51 52 53 54 55 57 58 59 62 70 75 77 79 80 82 87 89 93 94 95 97 99 101 102 103 104 105 106 107 108 109 110 185 189
 0007: 856 2 16 19 52
 0008: 1 56 60 61 71 72 73 76 81 88 98 100 111 112 113 114 116 117 118 119 120 121 125 126 127 128 129 130 132 133 135 136 137 138 139 140 141 142 143 144 145 146 147 148 149 150 151 152 153 154 155 156 157 158 159 160 161 162 163 164 165 166 167 168 169 170 171 172 173 174 175 176 177 178 179 180 181 182 183 184 186 187
 0009: 1 56 60 76 81 88 98 114 116 117 119 121 125 128 129 130 132 140 141 144 155
 0010: 1 56 60 76 81 98
 0011: 1000 42 49
 0012: 993 4 42 49
 0013: 1 4 11 14 23 24 27 40 42 45 46 49 53 57 75 94 95 101 102 104 105 106 107 108 109 110
 0014: 1000 4 11 42 49
 0015: 1 0 1 2 3 5 6 7 8 9 10 12 13 15 16 17 18 19 20 21 22 25 28 29 30 32 33 34 35 36 38 39 41 43 44 47 48 50 52
 0016: 1 51 55 62 70 76 77 79 80 87 89 93 97 99 185
 0017: 917 23 27
 0018: 917 4 11 23 27 42 49
 0019: 1 51 55 62 70 76 77 79 80 87 89 93 97 99
 0020: 1 55 62 70 76 77 79 80 87 89 93 97 99
 0021: 998 53 57
 0022: 886 4 11 23 27 42 49 53 57
 0023: 1 55 62 70 76 79 80 87 89 93 97 99
 0024: 1 55 70 76 80 89 93 97 99
 0025: 918 15 91
 0026: 1 55 76 80 89
 0027: 1 55 76 89
 0028: 910 31 92
 0029: 735 15 31 91 92
 0030: 1 0 1 2 3 5 6 7 8 9 10 12 13 15 16 17 18 19 20 21 22 25 28 29 30 32 33 34 35 36 38 39 41 43 44 47 48 50 51 52 55 62 70 76 77 79 80 87 89 93 97 99 185
 0031: 1 0 1 2 3 4 5 6 7 8 9 10 11 12 13 14 15 16 17 18 19 20 21 22 23 24 25 27 28 29 30 32 33 34 35 36 38 39 40 41 42 43 44 45 46 47 48 49 50 51 52 55 62 63 64 66 67 69 70 75 76 77 79 80 87 89 93 94 95 97 98 99 101 102 104 105 106 107 108 109 110 185
 0032: 1 53 57 91 111 112 113 114 118 120 126 127 133 135 136 137 138 139 141 142 143 144 145 146 147 148 149 150 151 152 153 155 156 157 158 159 160 161 162 163 164 165 166 167 168 169 170 171 172 173 175 176 177 178 179 180 181 182 183 184 188
 0033: 1000 64 66
 0034: 998 63 64 66
 0035: 1 112 139
 0036: 1 53 57 91 111 113 114 118 120 126 127 133 135 136 137 138 141 142 143 144 145 146 147 148 149 150 151 152 153 155 156 157 158 159 160 161 162 163 164 165 166 167 168 169 170 171 172 173 175 176 177 178 179 180 181 182 183 184 188
 0037: 947 67 69
 0038: 999 63 64 66 67 69
 0039: 1 53 57 91 111 113 114 118 120 126 127 133 135 136 137 138 141 143 144 145 146 147 148 149 150 151 152 153 155 156 157 158 159 160 161 162 163 164 165 166 167 168 169 170 171 172 173 175 176 177 178 179 180 181 182 183 184 188
 0040: 1 143 145 156 161 173 182 183 184
 0041: 1 53 57 91 111 113 114 118 120 126 127 133 135 136 137 138 141 144 146 147 148 149 150 151 152 153 155 157 158 159 160 162 163 164 165 166 167 168 169 170 171 172 175 176 177 178 179 180 181 188
 0042: 998 83 85
 0043: 1 111 113 118 120 126 127 133 135 136 137 138 146 147 148 149 150 151 152 153 157 158 159 160 162 163 164 165 166 167 168 169 170 171 172 175 176 177 178 179 180 181
 0044: 990 83 84 85
 0045: 990 65 83 84 85
 0046: 1 113 120 127 133 135 136 138 150 151 157 159 160 162 165 166 169 172
 0047: 399 65 78 83 84 85
 0048: 1 120 133 138 150 151 159 160 165 166
 0049: 984 65 68 78 83 84 85
 0050: 335 63 64 65 66 67 68 69 78 83 84 85
 0051: 1 120 138 166
 0052: 1 113 127 135 136 157 162 169 172
 0053: 997 74 86
 0054: 1 157 172
 0055: 885 74 86 96
 0056: 1 111 118 126 137 146 147 148 149 152 153 158 163 164 167 168 170 171 175 176 177 178 179 180 181
 0057: 266 74 86 90 96
 0058: 294 63 64 65 66 67 68 69 74 78 83 84 85 86 90 96
 0059: 863 15 31 63 64 65 66 67 68 69 74 78 83 84 85 86 90 91 92 96
 0060: 1 118 147 153 170 171 178
 0061: 1 118 147 153 170
 0062: 1000 26 37
 0063: 1 147 153
 0064: 1 118 170
 0065: 986 82 94
 0066: 764 26 37 82 94
 0067: 1 111 126 137 146 148 149 152 158 163 164 167 168 175 176 177 179 180 181
 0068: 702 26 37 82 94 188
 0069: 537 15 26 31 37 63 64 65 66 67 68 69 74 78 82 83 84 85 86 90 91 92 94 96 188
 0070: 1 111 126 137 146 148 149 152 158 163 164 168 175 176 177 179 180 181
 0071: 1 111 126 137 148 149 152 158 163 168 175 176 177 179 180 181
 0072: 1 126 158 176 179
 0073: 998 115 122
 0074: 1 126 158 176
 0075: 1 126 158
 0076: 1000 123 134
 0077: 1 111 137 148 149 152 163 168 175 177 180 181
 0078: 760 123 131 134
 0079: 1 111 137 148 149 152 168 175 177 180 181
 0080: 784 123 124 131 134
 0081: 938 115 122 123 124 131 134
 0082: 1 137 148 149 152 168 175 177 180 181
 0083: 1 137 149 152 175 177 181
 0084: 1 137 149 152 175 181
 0085: 166 117 132
 0086: 189 116 117 132
 0087: 1 149 152 175 181
 0088: 980 116 117 121 132
 0089: 1 149 152 181
 0090: 1 149 181
 0091: 1 53 57 91 114 141 144 155 188
 0092: 1 53 57 91 144 155
 0093: 921 130 140
 0094: 921 129 130 140
 0095: 923 119 129 130 140
 0096: 1 53 57 91
 0097: 990 119 125 129 130 140
 0098: 982 116 117 119 121 125 129 130 132 140
 0099: 786 115 116 117 119 121 122 123 124 125 129 130 131 132 134 140
 0100: 756 88 115 116 117 119 121 122 123 124 125 129 130 131 132 134 140
 0101: 1 26 31 37 54 56 58 59 60 61 65 68 71 72 73 74 78 81 82 83 84 85 86 88 90 92 96 100 103 115 116 117 119 121 122 123 124 125 128 129 130 131 132 134 140 154 174 186 187 189
 0102: 506 88 115 116 117 119 121 122 123 124 125 129 130 131 132 134 140 189
 0103: 1 26 31 37 54 56 58 59 60 61 65 68 71 72 73 74 78 81 82 83 84 85 86 88 90 92 96 100 103 115 116 117 119 121 122 123 124 125 128 129 130 131 132 134 140 186 187 189
 0104: 634 88 115 116 117 119 121 122 123 124 125 128 129 130 131 132 134 140 189
 0105: 384 15 26 31 37 63 64 65 66 67 68 69 74 78 82 83 84 85 86 88 90 91 92 94 96 115 116 117 119 121 122 123 124 125 128 129 130 131 132 134 140 188 189
 0106: 1 54 56 58 59 60 61 65 68 71 72 73 74 78 81 82 83 84 85 86 88 90 92 96 100 103 115 116 117 119 121 122 123 124 125 128 129 130 131 132 134 140 186 187 189
 0107: 1 61 71 72 73 88 100 186 187 189
 0108: 1 61 71 72 73 100 186 187
 0109: 1 54 56 58 59 60 65 68 74 78 81 82 83 84 85 86 90 92 96 103 115 116 117 119 121 122 123 124 125 128 129 130 131 132 134 140
 0110: 578 72 73
 0111: 1 119 125 128 129 130 140
 0112: 552 72 73 100
 0113: 872 71 72 73 100
 0114: 992 61 71 72 73 100
 0115: 1 54 56 58 59 60 65 68 74 78 81 82 83 84 85 86 90 92 96 103
 0116: 581 61 71 72 73 100 154
 0117: 1 58 59 92 103
 0118: 972 61 71 72 73 100 154 174
 0119: 1 54 56 60 65 68 74 78 81 82 83 84 85 86 90 96
 0120: 617 61 71 72 73 100 127 154 174
 0121: 1 56 60 65 68 74 78 81 82 83 84 85 86 90 96
 0122: 1 56 65 68 74 78 82 83 84 85 86 90 96
 0123: 1 65 68 74 78 83 84 85 86 90 96
 0124: 887 170 181
 0125: 82 152 170 181
 0126: 1 26 31 37
 0127: 947 152 170 175 181
 0128: 48 61 71 72 73 100 127 152 154 170 174 175 181
 0129: 1 4 11 14 23 24 27 40 42 45 46 49 63 64 66 67 69 75 94 95 98 101 102 104 105 106 107 108 109 110
 0130: 1 4 11 14 23 24 27 40 42 45 46 49 63 64 66 67 69 75 94 95 101 102 104 105 106 107 108 109 110
 0131: 1 14 40 45 46 63 64 66 67 69 75 101 102 104 105 106 107 108 109 110
 0132: 1 14 40 45 46 63 64 66 67 69 75 101 102 104 105 106 107 108 110
 0133: 956 164 167
 0134: 981 146 164 167
 0135: 1 63 64 66 67 69 101 102
 0136: 951 146 164 167 179
 0137: 873 111 146 164 167 179
 0138: 1 63 64 66 67 69 101
 0139: 524 111 146 164 167 176 179
 0140: 1 63 64 66 69
 0141: 1 14 40 45 46 75 104 105 106 107 108 110
 0142: 988 161 166
 0143: 527 111 146 161 164 166 167 176 179
 0144: 1 4 11 23 24 27 42 49 94 95
 0145: 821 111 146 158 161 164 166 167 176 179
 0146: 1 94 95
 0147: 745 111 126 146 158 161 164 166 167 176 179
 0148: 1 1 3 5 6 7 8 9 10 12 13 17 20 21 25 38 39 41 43 44 47 48 50
 0149: 843 111 126 146 158 160 161 164 166 167 176 179
 0150: 1 1 3 5 6 7 8 9 10 12 13 20 21 25 38 39 41 43 44 47 48 50
 0151: 587 111 126 133 146 158 160 161 164 166 167 176 179
 0152: 1 3 5 6 7 8 9 10 12 13 20 25 38 41 43 44 47 48 50
 0153: 670 111 126 133 146 158 160 161 164 166 167 176 177 179
 0154: 1 3 5 6 10 12 13 20 25 38 41 43 44 47 48 50
 0155: 1 1 3 5 6 10 12 13 21 22 25 39 41 43 44 47 48 50
 0156: 154 148 168
 0157: 1 61 71 72 73 100 111 120 126 127 133 137 138 142 145 146 148 149 150 151 154 157 158 159 160 161 164 165 166 167 168 172 174 176 177 179 180 186 187
 0158: 208 148 168 180
 0159: 92 111 126 133 146 148 158 160 161 164 166 167 168 176 177 179 180
 0160: 1 61 71 72 73 100 120 127 137 138 142 145 149 154 157 174 186 187
 0161: 1 15 26 31 37 63 64 65 66 67 68 69 74 78 82 83 84 85 86 88 90 91 92 94 96 115 122 123 124 131 134 188
 0162: 106 150 151
 0163: 100 111 126 133 146 148 150 151 158 160 161 164 166 167 168 176 177 179 180
 0164: 1 4 11 23 27 42 49 51 53 54 55 57 58 59 60 62 70 76 77 79 80 81 87 89 93 97 98 99 103
 0165: 1 143 184
 0166: 999 159 165
 0167: 893 111 126 133 146 148 150 151 158 159 160 161 164 165 166 167 168 176 177 179 180
 0168: 1 88 91 116 117 119 121 125 128 129 130 132 140
 0169: 890 111 126 133 146 148 150 151 158 159 160 161 164 165 166 167 168 172 176 177 179 180
 0170: 13 61 71 72 73 100 111 126 127 133 146 148 150 151 152 154 158 159 160 161 164 165 166 167 168 170 172 174 175 176 177 179 180 181
 0171: 1 15 31 63 64 65 66 67 68 69 74 78 83 84 85 86 90 92 96 115 122 123 124 131 134
 0172: 1 74 90
 0173: 1 15 31 63 64 65 66 67 68 69 78 83 84 85 92
 0174: 941 118 139
 0175: 836 112 118 139
 0176: 1 31 63 64 65 66 67 68 69 78 83 84 85 92
 0177: 835 112 118 139 171
 0178: 1 84 85
 0179: 852 112 118 139 147 171
 0180: 1 78 83
 0181: 77 112 118 139 147 169 171
 0182: 1 0 1 2 16 17 19 20 25 38 52
 0183: 64 112 118 120 139 147 169 171
 0184: 1 46 107
 0185: 1 65 78 83 85
 0186: 931 113 136
 0187: 1 65 83 85
 0188: 689 113 135 136
 0189: 1 53 57 94 98 114 141 144 155 188
 0190: 1 53 57 94 98 114 141 144 155
 0191: 801 153 178
 0192: 1 127 137 145 149 152 154 157 161 172 174 175 181
 0193: 916 153 163 178
 0194: 1 137 145 149 154 157 161 172 174
 0195: 594 153 162 163 178
 0196: 744 113 135 136 153 162 163 178
 0197: 76 112 113 118 120 135 136 139 147 153 162 163 169 171 178
 0198: 138 61 71 72 73 100 111 112 113 118 120 126 127 133 135 136 139 146 147 148 150 151 152 153 154 158 159 160 161 162 163 164 165 166 167 168 169 170 171 172 174 175 176 177 178 179 180 181
 0199: 1 149 154 172 174
 0200: 1 147 171
 0201: 953 137 157
 0202: 1 111 113 120 126 133 135 136 138 146 148 150 151 153 158 159 160 162 163 164 165 166 167 168 169 170 176 178 179 180
 0203: 625 137 149 157
 0204: 885 61 71 72 73 100 111 112 113 118 120 126 127 133 135 136 137 139 146 147 148 149 150 151 152 153 154 157 158 159 160 161 162 163 164 165 166 167 168 169 170 171 172 174 175 176 177 178 179 180 181
 0205: 1 111 113 120 126 133 135 136 138 146 148 150 151 153 158 159 160 162 163 164 165 166 167 168 170 176 178 179 180
 0206: 903 61 71 72 73 100 111 112 113 118 120 126 127 133 135 136 137 138 139 146 147 148 149 150 151 152 153 154 157 158 159 160 161 162 163 164 165 166 167 168 169 170 171 172 174 175 176 177 178 179 180 181
 0207: 1 111 126 153 158 170 176
 0208: 1 40 75
 0209: 1 1 3 5 6 7 8 9 10 12 13 22 25 41 43 44 47 48 50
 0210: 1 24 26 37 88 115 122 123 124 131 134 188
 0211: 999 186 187
 0212: 887 145 186 187
 0213: 882 142 145 186 187
 0214: 947 61 71 72 73 100 111 112 113 118 120 126 127 133 135 136 137 138 139 142 145 146 147 148 149 150 151 152 153 154 157 158 159 160 161 162 163 164 165 166 167 168 169 170 171 172 174 175 176 177 178 179 180 181 186 187
 0215: 1 0 17 25
 0216: 1 15 26 31 37 51 63 64 65 66 67 68 69 74 78 82 83 84 85 86 88 90 91 92 94 96 115 116 117 119 121 122 123 124 125 128 129 130 131 132 134 140 188 189
 0217: 997 143 173
 0218: 1 111 120 126 133 146 148 150 151 158 159 160 164 165 167 168 176 177 179 180
 0219: 1 61 71 72 73 100 112 113 118 127 135 136 137 138 139 142 147 149 152 153 154 157 162 163 169 170 171 172 174 175 178 181 186 187
 0220: 990 183 184
 0221: 993 143 173 183 184
 0222: 1 61 71 72 73 100 112 137 138 139 142 149 154 157 172 174 186 187
 0223: 1 2 16 19 52 95
 0224: 999 156 182
 0225: 986 143 156 173 182 183 184
 0226: 701 61 71 72 73 100 111 112 113 118 120 126 127 133 135 136 137 138 139 142 143 145 146 147 148 149 150 151 152 153 154 156 157 158 159 160 161 162 163 164 165 166 167 168 169 170 171 172 173 174 175 176 177 178 179 180 181 182 183 184 186 187
 0227: 1 40 45 75 104 105 106 110
 0228: 1 60 81 114 116 117 119 121 125 128 129 130 132 140 141 144 155
 0229: 995 114 141
 0230: 1 0 1 2 3 4 5 6 7 8 9 10 11 12 13 14 16 17 18 19 20 21 22 23 24 25 27 28 29 30 32 33 34 35 36 38 39 40 41 42 43 44 45 46 47 48 49 50 52 53 57 60 75 81 95 98 101 102 104 105 106 107 108 109 110 143 156 173 182 183 184
 0231: 1 0 10 13 17 20 38
 0232: 886 144 155
 0233: 369 114 141 144 155
 0234: 263 61 71 72 73 100 111 112 113 114 118 120 126 127 133 135 136 137 138 139 141 142 143 144 145 146 147 148 149 150 151 152 153 154 155 156 157 158 159 160 161 162 163 164 165 166 167 168 169 170 171 172 173 174 175 176 177 178 179 180 181 182 183 184 186 187
 0235: 184 0 1 2 3 4 5 6 7 8 9 10 11 12 13 14 16 17 18 19 20 21 22 23 24 25 27 28 29 30 32 33 34 35 36 38 39 40 41 42 43 44 45 46 47 48 49 50 51 52 53 54 55 56 57 58 59 60 62 70 75 76 77 79 80 81 87 89 93 95 97 98 99 101 102 103 104 105 106 107 108 109 110 185
 0236: 1 0 2 16 17 19 20 25 38
 0237: 461 0 1 2 3 4 5 6 7 8 9 10 11 12 13 14 16 17 18 19 20 21 22 23 24 25 27 28 29 30 32 33 34 35 36 38 39 40 41 42 43 44 45 46 47 48 49 50 51 52 53 54 55 56 57 58 59 60 62 70 75 76 77 79 80 81 87 89 93 95 97 98 99 101 102 103 104 105 106 107 108 109 110
 0238: 1 0 1 3 5 6 7 8 9 10 12 13 17 20 21 22 25 28 32 33 34 35 36 38 39 41 43 44 47 48 50
 0239: 1 0 1 2 3 4 5 6 7 8 9 10 11 12 13 14 16 17 18 19 20 21 22 23 24 25 26 27 28 29 30 32 33 34 35 36 37 38 39 40 41 42 43 44 45 46 47 48 49 50 52 53 57 75 95 101 102 104 105 106 107 108 109 110
 0240: 1 0 1 2 3 4 5 6 7 8 9 10 11 12 13 14 16 17 18 19 20 21 22 23 24 25 26 27 28 29 30 32 33 34 35 36 37 38 39 40 41 42 43 44 45 46 47 48 49 50 51 52 53 54 55 56 57 58 59 60 62 70 75 76 77 79 80 81 87 89 93 95 97 98 99 101 102 103 104 105 106 107 108 109 110
 0241: 61 54 103
 0242: 1 15 31 61 63 64 65 66 67 68 69 71 72 73 74 78 82 83 84 85 86 90 91 92 94 96 100 111 112 113 118 120 126 127 133 135 136 137 138 139 142 143 145 146 147 148 149 150 151 152 153 154 156 157 158 159 160 161 162 163 164 165 166 167 168 169 170 171 172 173 174 175 176 177 178 179 180 181 182 183 184 185 186 187 188
 0243: 1 15 31 61 63 64 65 66 67 68 69 71 72 73 74 78 82 83 84 85 86 90 91 92 94 96 100 111 112 113 118 120 126 127 133 135 136 137 138 139 142 143 145 146 147 148 149 150 151 152 153 154 156 157 158 159 160 161 162 163 164 165 166 167 168 169 170 171 172 173 174 175 176 177 178 179 180 181 182 183 184 186 187 188
 0244: 998 58 59
 0245: 799 54 58 59 103
 0246: 1 60 61 71 72 73 81 88 98 100 111 112 113 114 115 116 117 118 119 120 121 122 123 124 125 126 127 128 129 130 131 132 133 134 135 136 137 138 139 140 141 142 143 144 145 146 147 148 149 150 151 152 153 154 155 156 157 158 159 160 161 162 163 164 165 166 167 168 169 170 171 172 173 174 175 176 177 178 179 180 181 182 183 184 186 187
 0247: 849 54 58 59 89 103
 0248: 1 0 3 5 6 7 8 9 10 12 13 17 20 21 22 25 38 39 41 43 44 48 50
 0249: 973 54 55 58 59 89 103
 0250: 1 54 55 56 58 59 62 70 76 77 79 80 87 88 89 93 97 99 103 114 115 116 117 119 121 122 123 124 125 128 129 130 131 132 134 140 141 144 155 189
 0251: 1 0 1 2 3 4 5 6 7 8 9 10 11 12 13 14 16 17 18 19 20 21 22 23 24 25 27 28 29 30 32 33 34 35 36 38 39 40 41 42 43 44 45 46 47 48 49 50 51 52 53 54 55 56 57 58 59 60 62 70 75 76 77 79 80 81 82 87 89 93 94 95 97 98 99 101 102 103 104 105 106 107 108 109 110
 0252: 1 0 1 2 3 4 5 6 7 8 9 10 11 12 13 14 16 17 18 19 20 21 22 23 24 25 27 28 29 30 32 33 34 35 36 38 39 40 41 42 43 44 45 46 47 48 49 50 51 52 53 54 55 56 57 58 59 60 62 70 75 76 77 79 80 81 82 87 89 93 94 95 97 98 99 101 102 103 104 105 106 107 108 109 110 185 189
 0253: 768 79 87
 0254: 998 62 79 87
 0255: 1 61 71 72 73 100 112 120 127 149 154 157 174
 0256: 826 62 77 79 87
 0257: 1 3 7 8 9 10 12 13 22 41 43 44 47
 0258: 1 126 160
 0259: 1 111 126 133 146 151 158 159 160 161 164 165 166 167 176 177 179
 0260: 966 93 99
 0261: 1 5 6 10 12 22 41 43 44 47 48 50
 0262: 981 93 97 99
 0263: 878 70 93 97 99
 0264: 801 62 70 77 79 87 93 97 99
 0265: 1 5 6 12 22 41 43 44 47 48 50
 0266: 937 62 70 77 79 80 87 93 97 99
 0267: 839 54 55 58 59 62 70 77 79 80 87 89 93 97 99 103
 0268: 1 113 118 135 136 139 147 153 162 163 169 171 178
 0269: 413 54 55 58 59 62 70 76 77 79 80 87 89 93 97 99 103
 0270: 1 118 139 147 169 171
 0271: 824 54 55 56 58 59 62 70 76 77 79 80 87 89 93 97 99 103
 0272: 720 51 54 55 56 58 59 62 70 76 77 79 80 87 89 93 97 99 103
 0273: 651 0 1 2 3 4 5 6 7 8 9 10 11 12 13 14 16 17 18 19 20 21 22 23 24 25 27 28 29 30 32 33 34 35 36 38 39 40 41 42 43 44 45 46 47 48 49 50 52 53 57 60 75 81 95 98 101 102 104 105 106 107 108 109 110
 0274: 1 10 22 41 44
 0275: 412 0 1 2 3 4 5 6 7 8 9 10 11 12 13 14 16 17 18 19 20 21 22 23 24 25 27 28 29 30 32 33 34 35 36 38 39 40 41 42 43 44 45 46 47 48 49 50 52 53 57 60 75 81 95 101 102 104 105 106 107 108 109 110
 0276: 1 0 1 2 3 4 5 6 7 8 9 10 11 12 13 14 16 17 18 19 20 21 22 23 24 25 27 28 29 30 32 33 34 35 36 38 39 40 41 42 43 44 45 46 47 48 49 50 51 52 53 54 55 56 57 58 59 62 70 75 76 77 79 80 87 89 93 95 97 99 101 102 103 104 105 106 107 108 109 110 115 122 123 124 131 134 185 189
 0277: 1 15 31 78 91 92 96
 0278: 979 60 81
 0279: 815 0 1 2 3 4 5 6 7 8 9 10 11 12 13 14 16 17 18 19 20 21 22 23 24 25 27 28 29 30 32 33 34 35 36 38 39 40 41 42 43 44 45 46 47 48 49 50 52 53 57 75 95 101 102 104 105 106 107 108 109 110
 0280: 741 0 1 2 3 5 6 7 8 9 10 12 13 14 16 17 18 19 20 21 22 24 25 28 29 30 32 33 34 35 36 38 39 40 41 43 44 45 46 47 48 50 52 75 95 101 102 104 105 106 107 108 109 110
 0281: 1 61 71 72 73 94 100 111 112 113 118 120 126 127 133 135 136 137 138 139 142 143 145 146 147 148 149 150 151 152 153 154 156 157 158 159 160 161 162 163 164 165 166 167 168 169 170 171 172 173 174 175 176 177 178 179 180 181 182 183 184 186 187
 0282: 836 0 1 2 3 5 6 7 8 9 10 12 13 14 16 17 18 19 20 21 22 24 25 28 29 30 32 33 34 35 36 38 39 40 41 43 44 45 46 47 48 50 52 75 101 102 104 105 106 107 108 109 110
 0283: 1 51 60
 0284: 1 111 126 133 146 150 158 160 161 164 166 167 168 176 179 180
 0285: 703 14 110
 0286: 1 51 54 55 56 58 59 62 76 79 87 89 103
 0287: 298 14 75 110
 0288: 1 51 54 55 56 58 59 76 89 103
 0289: 2 55 76
 0290: 1 27 53 57
 0291: 1000 45 105
 0292: 1 0 1 2 3 4 5 6 7 8 9 10 11 12 13 14 16 17 18 19 20 21 22 23 24 25 27 28 29 30 32 33 34 35 36 38 39 40 41 42 43 44 45 46 47 48 49 50 52 53 57 60 62 70 75 77 79 80 81 87 93 95 97 98 99 101 102 104 105 106 107 108 109 110
 0293: 998 45 105 106
 0294: 2 0 1 2 3 4 5 6 7 8 9 10 11 12 13 14 16 17 18 19 20 21 22 23 24 25 27 28 29 30 32 33 34 35 36 38 39 40 41 42 43 44 45 46 47 48 49 50 51 52 53 54 55 56 57 58 59 60 62 70 75 76 77 79 80 81 87 89 93 95 96 97 98 99 101 102 103 104 105 106 107 108 109 110
 0295: 999 45 104 105 106
 0296: 282 40 45 104 105 106
 0297: 174 14 40 45 75 104 105 106 110
 0298: 2 0 1 2 3 4 5 6 7 8 9 10 11 12 13 14 16 17 18 19 20 21 22 23 24 25 27 28 29 30 32 33 34 35 36 38 39 40 41 42 43 44 45 46 47 48 49 50 51 52 53 54 55 56 57 58 59 60 62 70 75 76 77 79 80 81 87 89 93 95 96 97 98 99 101 102 103 104 105 106 107 108 109 110 185 189
 0299: 265 14 40 45 75 102 104 105 106 110
 0300: 2 15 26 31 37 63 64 65 66 67 68 69 74 78 82 83 84 85 86 88 90 91 92 94 115 116 117 119 121 122 123 124 125 128 129 130 131 132 134 140 188
 0301: 2 26 37 63 64 66 67 69 82 90 94 188
 0302: 576 107 108
 0303: 196 14 40 45 75 102 104 105 106 107 108 110
 0304: 2 15 31 65 68 74 78 83 84 85 86 88 91 92 115 116 117 119 121 122 123 124 125 128 129 130 131 132 134 140
 0305: 528 14 40 45 46 75 102 104 105 106 107 108 110
 0306: 2 15 31 65 68 74 78 83 84 85 86 88 91 92 115 116 117 119 121 122 123 124 125 129 130 131 132 134 140
 0307: 2 15 31 65 68 74 78 83 84 85 86 88 91 92
 0308: 348 101 109
 0309: 999 14 40 45 46 75 101 102 104 105 106 107 108 109 110
 0310: 817 0 1 2 3 5 6 7 8 9 10 12 13 16 17 18 19 20 21 22 24 25 28 29 30 32 33 34 35 36 38 39 41 43 44 47 48 50 52
 0311: 2 74 86 88
 0312: 607 0 1 2 3 5 6 7 8 9 10 12 13 16 17 18 19 20 21 22 24 25 28 29 32 33 34 35 36 38 39 41 43 44 47 48 50 52
 0313: 4 78 83 84 85
 0314: 3 78 84
 0315: 182 18 28
 0316: 818 0 1 2 3 5 6 7 8 9 10 12 13 16 17 19 20 21 22 24 25 29 32 33 34 35 36 38 39 41 43 44 47 48 50 52
 0317: 1 1 3 5 6 7 8 9 10 12 13 14 17 18 20 21 22 24 25 28 29 30 32 33 34 35 36 38 39 40 41 43 44 45 46 47 48 50 75 101 102 104 105 106 107 108 109 110
 0318: 1 1 3 5 6 7 8 9 10 12 13 14 17 20 21 22 24 25 28 29 30 32 33 34 35 36 38 39 40 41 43 44 45 46 47 48 50 75 101 102 104 105 106 107 108 109 110
 0319: 736 24 33
 0320: 1 1 3 5 6 7 8 9 10 12 13 17 20 21 22 24 25 28 29 30 32 33 34 35 36 38 39 41 43 44 47 48 50
 0321: 1 0 1 2 3 5 6 7 8 9 10 12 13 16 17 18 19 20 21 22 25 38 39 41 43 44 47 48 50 52
 0322: 904 35 36
 0323: 835 24 33 35 36
 0324: 1 61 71 72 73 100 112 113 118 120 127 135 136 137 138 139 147 149 150 152 153 154 157 162 163 169 170 171 174 175 178 181
 0325: 847 24 32 33 35 36
 0326: 1 14 75 101
 0327: 813 24 32 33 34 35 36
 0328: 1 129 130
 0329: 759 24 29 32 33 34 35 36
 0330: 840 0 1 2 3 5 6 7 8 9 10 12 13 16 17 19 20 21 22 25 38 39 41 43 44 47 48 50 52
 0331: 884 0 1 3 5 6 7 8 9 10 12 13 17 20 21 22 25 38 39 41 43 44 47 48 50
 0332: 795 0 3 5 6 7 8 9 10 12 13 17 20 21 22 25 38 39 41 43 44 47 48 50
 0333: 1 2 7 8 9 16 19
 0334: 1 32 35 36
 0335: 820 3 13
 0336: 2 14 45 75 104 105 106 110
 0337: 621 3 10 13
 0338: 1 61 71 72 73 100 111 112 113 114 118 120 126 127 133 135 136 137 138 139 141 143 144 146 147 148 149 150 151 152 153 154 155 156 157 158 159 160 161 162 163 164 165 166 167 168 169 170 171 172 173 174 175 176 177 178 179 180 181 182 183 184
 0339: 542 3 10 13 22
 0340: 1 111 126 133 146 148 150 158 160 161 164 166 167 168 172 176 177 179 180
 0341: 1 61 71 72 73 100 112 142 186 187
 0342: 1000 41 44
 0343: 492 3 10 13 22 41 44
 0344: 1 61 71 72 73 100 113 120 127 135 136 153 154 162 163 174 178
 0345: 471 3 10 12 13 22 41 44
 0346: 1 0 1 2 3 4 5 6 7 8 9 10 11 12 13 14 16 17 18 19 20 21 22 23 24 25 26 27 28 29 30 32 33 34 35 36 37 38 39 40 41 42 43 44 45 46 47 48 49 50 51 52 53 54 55 56 57 58 59 62 70 75 76 77 79 80 82 87 89 93 94 95 97 99 101 102 103 104 105 106 107 108 109 110 185 188 189
 0347: 2 2 16 19 24 29 32 33 34 35 36 52
 0348: 1 3 5 6 10 12 13 20 21 22 38 39 41 43 44 47 48 50
 0349: 1000 21 39
 0350: 830 5 21 39
 0351: 2 61 71 73 100
 0352: 1 15 26 31 37 63 64 65 66 67 68 69 74 78 82 83 84 85 86 90 91 92 94 96 143 156 173 182 183 184 188
 0353: 917 6 48
 0354: 1 15 26 31 37 51 54 55 56 58 59 62 63 64 65 66 67 68 69 70 74 76 77 78 79 80 82 83 84 85 86 87 89 90 91 92 93 94 96 97 99 103 185 188
 0355: 900 6 48 50
 0356: 845 5 6 21 39 48 50
 0357: 1 15 26 31 37 54 55 56 58 59 62 63 64 65 66 67 68 69 70 74 76 77 78 79 80 82 83 84 85 86 87 89 90 91 92 93 94 96 97 99 103 185 188
 0358: 666 5 6 21 39 43 48 50
 0359: 321 3 5 6 10 12 13 21 22 39 41 43 44 48 50
 0360: 1 15 31 63 64 65 66 67 68 69 78 83 84 85 90 91 92
 0361: 497 3 5 6 10 12 13 21 22 39 41 43 44 47 48 50
 0362: 1 15 31 63 64 65 66 67 68 69 74 78 83 84 85 86 90 91 92
 0363: 1 61 71 72 73 100 111 112 113 118 120 126 127 133 135 136 137 139 142 146 147 148 149 150 151 152 153 154 157 158 159 160 161 162 163 164 165 166 167 168 169 170 171 172 174 175 176 177 178 179 180 181 186 187
 0364: 998 7 8
 0365: 2 5 6 12 41 43 44 47 48 50
 0366: 999 7 8 9
 0367: 94 3 5 6 7 8 9 10 12 13 21 22 39 41 43 44 47 48 50
 0368: 467 0 17 20 25 38
 0369: 1 63 64 65 66 67 68 69 74 78 83 84 85 86 88 90 115 116 117 119 121 122 123 124 125 128 129 130 131 132 134 140 189
 0370: 896 0 17 20 38
 0371: 1 26 37 61 71 72 73 82 94 100 111 112 113 114 118 120 126 127 133 135 136 137 138 139 141 142 143 144 145 146 147 148 149 150 151 152 153 154 155 156 157 158 159 160 161 162 163 164 165 166 167 168 169 170 171 172 173 174 175 176 177 178 179 180 181 182 183 184 185 186 187 188
 0372: 1 54 55 103
 0373: 975 20 38
 0374: 874 0 17
 0375: 1 61 71 72 73 100 111 112 113 118 120 126 127 133 135 136 137 138 139 145 146 147 148 149 150 151 152 153 154 157 158 159 160 161 162 163 164 165 166 167 168 169 170 171 172 174 175 176 177 178 179 180 181 186 187
 0376: 1 81 114 116 117 119 121 125 128 129 130 132 140 141
 0377: 601 65 68 83 84 85
 0378: 523 15 31 65 68 78 83 84 85 91 92
 0379: 661 63 64 66 67 69 90
 0380: 539 63 64 66 67 69 74 86 90 96
 0381: 386 71 73
 0382: 400 71 73 100
 0383: 418 154 174
 0384: 905 152 175
 0385: 704 112 118 139 147 152 170 171 175 181
 0386: 620 113 120 135 136 153 162 163 178
 0387: 533 113 120 135 136 153 162 163 169 178
 0388: 431 112 113 118 120 135 136 139 147 152 153 162 163 169 170 171 175 178 181
 0389: 498 61 71 72 73 100 112 113 118 120 127 135 136 139 147 152 153 154 162 163 169 170 171 174 175 178 181
 0390: 563 61 71 72 73 100 112 113 118 120 127 135 136 137 139 147 149 152 153 154 157 162 163 169 170 171 174 175 178 181
 0391: 326 158 161 166
 0392: 39 126 177
 0393: 70 111 126 146 158 161 164 166 167 176 177 179
 0394: 43 111 126 146 158 160 161 164 166 167 176 177 179
 0395: 29 111 126 133 146 150 151 158 160 161 164 166 167 176 177 179
 0396: 799 148 180
 0397: 177 61 71 72 73 100 111 112 113 118 120 126 127 133 135 136 137 138 139 142 143 144 145 146 147 148 149 150 151 152 153 154 155 156 157 158 159 160 161 162 163 164 165 166 167 168 169 170 171 172 173 174 175 176 177 178 179 180 181 182 183 184 186 187
 0398: 793 121 132
 0399: 789 116 121 132
 0400: 4 61 71 72 73 88 100 111 112 113 114 115 116 117 118 119 120 121 122 123 124 125 126 127 128 129 130 131 132 133 134 135 136 137 138 139 140 141 142 143 144 145 146 147 148 149 150 151 152 153 154 155 156 157 158 159 160 161 162 163 164 165 166 167 168 169 170 171 172 173 174 175 176 177 178 179 180 181 182 183 184 186 187 189
 0401: 931 58 59 103
 0402: 232 62 79
 0403: 38 14 101 109
 0404: 378 46 107 108
 0405: 289 46 102 107 108
 0406: 287 45 46 102 104 105 106 107 108
 0407: 273 40 45 46 102 104 105 106 107 108
 0408: 47 75 110
 0409: 47 40 45 46 75 102 104 105 106 107 108 110
 0410: 386 0 1 2 3 5 6 7 8 9 10 12 13 16 17 18 19 20 21 22 24 25 29 32 33 34 35 36 38 39 41 43 44 47 48 50 52
 0411: 11 0 3 5 6 7 8 9 10 12 13 17 20 22 25 38 41 43 44 47 48 50
 0412: 19 0 3 5 6 10 12 13 17 20 22 25 38 41 43 44 47 48 50
 0413: 154 41 43 44
 0414: 10 0 3 5 6 10 12 13 17 20 22 25 38 47 48 50
 0415: 90 12 47
 0416: 11 0 3 5 6 10 13 17 20 22 25 38 48 50
 0417: 164 5 6 48 50
 0418: 324 0 3 10 13 17 20 22 25 38
 0419: 350 22 25
 0420: 132 0 3 10 13 17 20 38
 0421: 273 0 10 17 20 38
 0422: 43 15 91 96
 0423: 35 15 31 91 92 96
 0424: 6 74 86 90
 0425: 13 63 64 65 66 67 68 69 74 78 83 84 85 86 90
 0426: 132 15 31 63 64 65 66 67 68 69 74 78 83 84 85 86 88 90 91 92 96 115 116 117 119 121 122 123 124 125 128 129 130 131 132 134 140 189
 0427: 19 15 31 63 64 65 66 67 68 69 74 78 83 84 85 86 88 90 91 92 96 115 116 117 119 121 122 123 124 125 128 129 130 131 132 134 140 188 189
 0428: 705 150 168
 0429: 183 111 126 133 146 150 158 160 161 164 166 167 168 176 179
 0430: 221 111 126 133 146 148 150 158 160 161 164 166 167 168 176 179 180
 0431: 845 111 126 133 146 148 150 158 160 161 164 166 167 168 176 177 179 180
 0432: 878 151 159 165
 0433: 83 111 126 127 133 146 148 150 151 158 159 160 161 164 165 166 167 168 172 176 177 179 180
 0434: 117 111 112 113 118 120 126 127 133 135 136 139 146 147 148 150 151 152 153 158 159 160 161 162 163 164 165 166 167 168 169 170 171 172 175 176 177 178 179 180 181
 0435: 127 111 112 113 118 120 126 127 133 135 136 137 139 146 147 148 149 150 151 152 153 157 158 159 160 161 162 163 164 165 166 167 168 169 170 171 172 175 176 177 178 179 180 181
 0436: 11 24 32
 0437: 154 33 35 36
 0438: 711 0 3 5 6 10 12 13 17 20 21 22 25 38 39 41 43 44 47 48 50
 0439: 41 61 72
 0440: 120 113 135 136 153 162 163 169 178
 0441: 59 111 176
 0442: 84 111 158 161 166 176
 0443: 16 111 126 158 161 166 176
 0444: 258 148 150 168 180
 0445: 134 143 144 155 156 173 182 183 184
 0446: 24 14 101 109 110
 0447: 27 45 46 75 102 104 105 106 107 108
 0448: 238 40 45 46 75 102 104 105 106 107 108
 0449: 105 0 3 5 6 10 13 17 20 21 22 25 38 39 41 43 44 47 48 50
 0450: 98 0 3 5 6 10 13 17 20 21 22 25 38 39 41 43 44 48 50
 0451: 37 0 3 5 6 10 13 17 20 21 22 25 38 39 48 50
 0452: 353 60 81 98
 0453: 43 4 11 23 27 42 49 53 57 60 81 98
 0454: 149 26 37 188
 0455: 113 15 26 31 37 63 64 65 66 67 68 69 74 78 83 84 85 86 88 90 91 92 96 115 116 117 119 121 122 123 124 125 128 129 130 131 132 134 140 188 189
 0456: 141 54 89
 0457: 121 54 55 89
 0458: 256 54 55 56 58 59 62 70 77 79 80 87 89 93 97 99 103
 0459: 232 51 54 55 56 58 59 62 70 76 77 79 80 87 89 93 97 99 103 185
 0460: 89 15 26 31 37 51 54 55 56 58 59 62 63 64 65 66 67 68 69 70 74 76 77 78 79 80 83 84 85 86 87 88 89 90 91 92 93 96 97 99 103 115 116 117 119 121 122 123 124 125 128 129 130 131 132 134 140 185 188 189
 0461: 100 15 26 31 37 51 54 55 56 58 59 62 63 64 65 66 67 68 69 70 74 76 77 78 79 80 83 84 85 86 87 88 89 90 91 92 93 96 97 99 103 114 115 116 117 119 121 122 123 124 125 128 129 130 131 132 134 140 141 185 188 189
 0462: 14 4 11 15 23 26 27 31 37 42 49 51 53 54 55 56 57 58 59 60 62 63 64 65 66 67 68 69 70 74 76 77 78 79 80 81 83 84 85 86 87 88 89 90 91 92 93 96 97 98 99 103 114 115 116 117 119 121 122 123 124 125 128 129 130 131 132 134 140 141 185 188 189
 0463: 46 82 94 144 155
 0464: 14 4 11 15 23 26 27 31 37 42 49 51 53 54 55 56 57 58 59 60 62 63 64 65 66 67 68 69 70 74 76 77 78 79 80 81 82 83 84 85 86 87 88 89 90 91 92 93 94 96 97 98 99 103 114 115 116 117 119 121 122 123 124 125 128 129 130 131 132 134 140 141 144 155 185 188 189
 0465: 194 135 162
 0466: 62 135 153 162 163 178
 0467: 9 0 1 2 3 5 6 7 8 9 10 12 13 14 16 17 18 19 20 21 22 24 25 28 29 30 32 33 34 35 36 38 39 40 41 43 44 45 46 47 48 50 52 75 95 101 102 104 105 106 107 108 109 110 143 156 173 182 183 184
 0468: 627 14 40 45 46 75 101 102 104 105 106 107 108 110
 0469: 226 0 1 2 3 5 6 7 8 9 10 12 13 16 17 19 20 21 22 24 25 28 29 30 32 33 34 35 36 38 39 41 43 44 47 48 50 52
 0470: 116 28 30
 0471: 214 0 3 5 6 10 12 13 17 20 21 22 25 38 39 41 43 44 48 50
 0472: 281 5 6 21 39 41 43 44 48 50
 0473: 164 0 3 10 12 13 17 20 22 25 38
 0474: 55 3 25
 0475: 61 3 13 25
 0476: 24 0 10 17 20 22 38
 0477: 20 0 17 20 22 38
 0478: 2 0 17 22
 0479: 63 15 31 91
 0480: 2 26 37 128 188
 0481: 6 15 26 31 37 63 64 65 66 67 68 69 74 78 83 84 85 86 90 91 92 96 128 188
 0482: 20 119 121 125 129 130 140
 0483: 18 119 121 125 129 130 132 140
 0484: 18 116 119 121 125 129 130 132 140
 0485: 118 113 135 136 162
 0486: 3 146 161 164 166 167 179
 0487: 119 158 160
 0488: 174 111 146 158 160 161 164 166 167 176 179
 0489: 81 82 94 143 144 155 156 173 182 183 184
 0490: 108 61 71 72 73 82 94 100 111 112 113 118 120 126 127 133 135 136 137 138 139 142 143 144 145 146 147 148 149 150 151 152 153 154 155 156 157 158 159 160 161 162 163 164 165 166 167 168 169 170 171 172 173 174 175 176 177 178 179 180 181 182 183 184 186 187
 0491: 1 40 45 46 75 101 102 104 105 106 107 108
 0492: 2 5 21 39 41 44
 0493: 2 5 21 39 41 43 44
 0494: 2 0 3 6 10 13 17 20 22 25 38 48 50
 0495: 56 6 50
 0496: 20 113 136 153 178
 0497: 16 135 162 163
 0498: 52 15 26 31 37 61 63 64 65 66 67 68 69 71 72 73 74 78 82 83 84 85 86 90 91 92 94 96 100 111 112 113 118 120 126 127 133 135 136 137 138 139 142 143 145 146 147 148 149 150 151 152 153 154 156 157 158 159 160 161 162 163 164 165 166 167 168 169 170 171 172 173 174 175 176 177 178 179 180 181 182 183 184 186 187 188
 0499: 105 15 26 31 37 61 63 64 65 66 67 68 69 71 72 73 74 78 82 83 84 85 86 90 91 92 94 96 100 111 112 113 118 120 126 127 133 135 136 137 138 139 142 143 145 146 147 148 149 150 151 152 153 154 156 157 158 159 160 161 162 163 164 165 166 167 168 169 170 171 172 173 174 175 176 177 178 179 180 181 182 183 184 185 186 187 188
 0500: 234 88 115 116 117 119 121 122 123 124 125 128 129 130 131 132 134 140
 0501: 184 88 114 115 116 117 119 121 122 123 124 125 128 129 130 131 132 134 140 141 144 155 189
 0502: 33 54 89 103
 0503: 18 54 55 89 103
 0504: 409 14 101 110
 0505: 375 14 75 101 110
 0506: 266 14 40 75 101 110
 0507: 376 14 40 45 75 101 104 105 106 110
 0508: 404 14 40 45 75 101 102 104 105 106 110
 0509: 21 14 40 45 75 101 102 104 105 106 107 108 110
 0510: 68 0 1 2 3 5 6 7 8 9 10 12 13 16 17 19 20 21 22 24 25 32 33 34 35 36 38 39 41 43 44 47 48 50 52
 0511: 50 1 25
 0512: 19 3 10 12 13
 0513: 20 3 10 12 13 47
 0514: 102 17 20 38
 0515: 59 17 20 21 38 39
 0516: 1 17 20 21 38 39 41 44
 0517: 1 17 20 21 38 39 41 43 44
 0518: 1 3 10 12 13 17 20 21 38 39 41 43 44 47
 0519: 8 5 50
 0520: 49 3 5 6 10 12 13 17 20 21 38 39 41 43 44 47 48 50
 0521: 1 3 5 6 10 12 13 17 20 21 22 38 39 41 43 44 47 48 50
 0522: 71 1 3 5 6 10 12 13 17 20 21 22 25 38 39 41 43 44 47 48 50
 0523: 76 1 3 5 6 7 8 9 10 12 13 17 20 21 22 25 38 39 41 43 44 47 48 50
 0524: 64 1 3 5 6 7 8 9 10 12 13 17 20 21 22 25 28 38 39 41 43 44 47 48 50
 0525: 52 1 3 5 6 7 8 9 10 12 13 17 20 21 22 25 28 30 38 39 41 43 44 47 48 50
 0526: 140 32 33 35 36
 0527: 122 32 33 34 35 36
 0528: 136 29 32 33 34 35 36
 0529: 76 1 3 5 6 7 8 9 10 12 13 17 20 21 22 25 28 29 30 32 33 34 35 36 38 39 41 43 44 47 48 50
 0530: 62 1 3 5 6 7 8 9 10 12 13 17 18 20 21 22 25 28 29 30 32 33 34 35 36 38 39 41 43 44 47 48 50
 0531: 63 2 15 16 19
 0532: 46 2 15 16 19 52
 0533: 60 1 2 3 5 6 7 8 9 10 12 13 15 16 17 18 19 20 21 22 25 28 29 30 32 33 34 35 36 38 39 41 43 44 47 48 50 52
 0534: 246 14 101
 0535: 315 14 40 45 75 101 102 104 105 106 107 110
 0536: 386 14 40 45 46 75 101 102 104 105 106 107 110
 0537: 60 1 2 3 5 6 7 8 9 10 12 13 14 15 16 17 18 19 20 21 22 25 28 29 30 32 33 34 35 36 38 39 40 41 43 44 45 46 47 48 50 52 75 101 102 104 105 106 107 108 109 110
 0538: 45 1 2 3 5 6 7 8 9 10 12 13 14 15 16 17 18 19 20 21 22 25 28 29 30 32 33 34 35 36 38 39 40 41 43 44 45 46 47 48 50 52 75 95 101 102 104 105 106 107 108 109 110
 0539: 38 1 2 3 5 6 7 8 9 10 12 13 14 15 16 17 18 19 20 21 22 24 25 28 29 30 32 33 34 35 36 38 39 40 41 43 44 45 46 47 48 50 52 75 95 101 102 104 105 106 107 108 109 110
 0540: 54 1 2 3 4 5 6 7 8 9 10 11 12 13 14 15 16 17 18 19 20 21 22 23 24 25 27 28 29 30 32 33 34 35 36 38 39 40 41 42 43 44 45 46 47 48 49 50 52 53 57 75 95 101 102 104 105 106 107 108 109 110
 0541: 175 115 122 131
 0542: 176 115 122 124 131
 0543: 90 88 115 122 123 124 131 134
 0544: 9 26 37 88 115 122 123 124 131 134 188
 0545: 91 98 155
 0546: 90 98 144 155
 0547: 78 129 140
 0548: 57 119 129 140
 0549: 76 125 130
 0550: 136 116 117 119 121 125 128 129 130 132 140
 0551: 72 114 116 117 119 121 125 128 129 130 132 140 141
 0552: 70 98 114 116 117 119 121 125 128 129 130 132 140 141 144 155
 0553: 43 60 81 98 114 116 117 119 121 125 128 129 130 132 140 141 144 155
 0554: 79 61 71 72 73 100 112 154 174
 0555: 66 142 186 187
 0556: 39 61 71 72 73 100 112 142 154 174 186 187
 0557: 26 61 71 72 73 100 112 139 142 154 174 186 187
 0558: 57 118 171
 0559: 50 118 147 171
 0560: 81 163 178
 0561: 41 152 153 163 170 175 178 181
 0562: 22 118 147 152 153 163 170 171 175 178 181
 0563: 64 61 71 72 73 100 112 118 139 142 147 152 153 154 163 170 171 174 175 178 181 186 187
 0564: 64 113 136 162
 0565: 108 113 135 136 162 169
 0566: 105 113 127 135 136 162 169
 0567: 67 61 71 72 73 100 112 113 118 127 135 136 139 142 147 152 153 154 162 163 169 170 171 174 175 178 181 186 187
 0568: 343 111 146 161 164 166 167 179
 0569: 2 111 126 133 146 148 158 160 161 164 166 167 176 179
 0570: 38 150 177
 0571: 48 150 168 177
 0572: 1 151 159 165 180
 0573: 1 150 151 159 165 168 177 180
 0574: 21 61 71 72 73 100 111 112 113 118 126 127 133 135 136 139 142 146 147 148 150 151 152 153 154 158 159 160 161 162 163 164 165 166 167 168 169 170 171 174 175 176 177 178 179 180 181 186 187
 0575: 68 137 145 157
 0576: 39 149 172
 0577: 19 137 145 149 157 172
 0578: 19 61 71 72 73 100 111 112 113 118 126 127 133 135 136 137 139 142 145 146 147 148 149 150 151 152 153 154 157 158 159 160 161 162 163 164 165 166 167 168 169 170 171 172 174 175 176 177 178 179 180 181 186 187
 0579: 53 61 71 72 73 100 111 112 113 118 120 126 127 133 135 136 137 139 142 145 146 147 148 149 150 151 152 153 154 157 158 159 160 161 162 163 164 165 166 167 168 169 170 171 172 174 175 176 177 178 179 180 181 186 187
 0580: 3 61 71 72 73 91 100 111 112 113 118 120 126 127 133 135 136 137 138 139 142 145 146 147 148 149 150 151 152 153 154 157 158 159 160 161 162 163 164 165 166 167 168 169 170 171 172 174 175 176 177 178 179 180 181 186 187
 0581: 12 61 71 72 73 91 100 111 112 113 118 120 126 127 133 135 136 137 138 139 142 143 145 146 147 148 149 150 151 152 153 154 156 157 158 159 160 161 162 163 164 165 166 167 168 169 170 171 172 173 174 175 176 177 178 179 180 181 182 183 184 186 187
 0582: 59 60 61 71 72 73 81 91 98 100 111 112 113 114 116 117 118 119 120 121 125 126 127 128 129 130 132 133 135 136 137 138 139 140 141 142 143 144 145 146 147 148 149 150 151 152 153 154 155 156 157 158 159 160 161 162 163 164 165 166 167 168 169 170 171 172 173 174 175 176 177 178 179 180 181 182 183 184 186 187
 0583: 14 60 61 71 72 73 81 82 91 94 98 100 111 112 113 114 116 117 118 119 120 121 125 126 127 128 129 130 132 133 135 136 137 138 139 140 141 142 143 144 145 146 147 148 149 150 151 152 153 154 155 156 157 158 159 160 161 162 163 164 165 166 167 168 169 170 171 172 173 174 175 176 177 178 179 180 181 182 183 184 186 187
 0584: 27 26 37 60 61 71 72 73 81 82 88 91 94 98 100 111 112 113 114 115 116 117 118 119 120 121 122 123 124 125 126 127 128 129 130 131 132 133 134 135 136 137 138 139 140 141 142 143 144 145 146 147 148 149 150 151 152 153 154 155 156 157 158 159 160 161 162 163 164 165 166 167 168 169 170 171 172 173 174 175 176 177 178 179 180 181 182 183 184 186 187 188
 0585: 256 185 189
 0586: 47 26 37 60 61 71 72 73 81 82 88 91 94 98 100 111 112 113 114 115 116 117 118 119 120 121 122 123 124 125 126 127 128 129 130 131 132 133 134 135 136 137 138 139 140 141 142 143 144 145 146 147 148 149 150 151 152 153 154 155 156 157 158 159 160 161 162 163 164 165 166 167 168 169 170 171 172 173 174 175 176 177 178 179 180 181 182 183 184 185 186 187 188 189
 0587: 29 0 31 51 54 55 56 58 59 62 63 64 65 66 67 68 69 70 74 76 77 78 79 80 83 84 85 86 87 89 90 92 93 96 97 99 103
 0588: 101 63 64 66 67 69 74 86 90
 0589: 1 0 31 51 54 55 56 58 59 62 65 68 70 76 77 78 79 80 83 84 85 87 89 92 93 96 97 99 103
 0590: 16 31 92 96
 0591: 1 0 51 54 55 56 58 59 62 65 68 70 76 77 78 79 80 83 84 85 87 89 93 97 99 103
 0592: 1 56 65 68 78 83 84 85
 0593: 44 0 51 54 55 58 59 62 70 76 77 79 80 87 89 93 97 99 103
 0594: 51 0 51 54 55 58 59 62 70 77 79 80 87 89 93 97 99 103
 0595: 55 0 51 62 70 77 79 80 87 93 97 99
 0596: 104 70 80
 0597: 182 70 80 93 97 99
 0598: 146 70 77 80 93 97 99
 0599: 66 51 62 70 77 79 80 87 93 97 99
 0600: 77 4 11 23 27 42 49 53 57 95
 0601: 125 15 26 31 37 51 54 55 56 58 59 62 63 64 65 66 67 68 69 70 74 76 77 78 79 80 82 83 84 85 86 87 88 89 90 91 92 93 94 96 97 99 103 115 116 117 119 121 122 123 124 125 128 129 130 131 132 134 140 185 188 189
 0602: 53 162 163
 0603: 41 113 136 153 162 163 178
 0604: 298 133 177
 0605: 300 111 126 133 146 148 158 160 161 164 166 167 176 177 179 180
 0606: 9 0 1 2 3 4 5 6 7 8 9 10 11 12 13 14 16 17 18 19 20 21 22 23 24 25 27 28 29 30 32 33 34 35 36 38 39 40 41 42 43 44 45 46 47 48 49 50 52 53 57 60 75 81 95 98 101 102 104 105 106 107 108 109 110 114 141 144 155
 0607: 39 61 71 72 73 100 127 137 149 154 157 174
 0608: 54 111 161 166
 0609: 48 111 158 161 166
 0610: 83 133 160
 0611: 26 48 50
 0612: 12 1 21 39
 0613: 77 24 27
 0614: 77 23 24 27
 0615: 85 4 11 23 24 27 42 49
 0616: 4 56 82
 0617: 9 56 76 82
 0618: 6 4 11 23 24 27 42 49 56 76 82
 0619: 6 4 11 23 24 27 42 49 56 62 76 79 82 87
 0620: 9 14 46 101 109 110
 0621: 7 75 102
 0622: 9 40 45 75 102 104 105 106
 0623: 13 14 40 45 46 75 101 102 104 105 106 109 110
 0624: 7 14 40 45 46 75 101 102 104 105 106 108 109 110
 0625: 13 14 40 45 46 75 95 101 102 104 105 106 107 108 109 110
 0626: 6 14 40 45 46 54 58 59 75 89 95 101 102 103 104 105 106 107 108 109 110
 0627: 9 4 11 14 23 24 27 40 42 45 46 49 54 56 58 59 62 75 76 79 82 87 89 95 101 102 103 104 105 106 107 108 109 110
 0628: 6 55 80
 0629: 9 55 70 80 93 97 99
 0630: 9 55 70 77 80 93 97 99
 0631: 9 51 55 70 77 80 93 97 99
 0632: 9 51 55 60 70 77 80 81 93 97 99
 0633: 9 51 55 60 70 77 80 81 93 97 99 185
 0634: 9 4 11 14 23 24 27 40 42 45 46 49 51 54 55 56 58 59 60 62 70 75 76 77 79 80 81 82 87 89 93 95 97 99 101 102 103 104 105 106 107 108 109 110 185
 0635: 6 4 11 14 23 24 27 40 42 45 46 49 51 54 55 56 58 59 60 62 70 75 76 77 79 80 81 82 87 89 93 95 97 99 101 102 103 104 105 106 107 108 109 110 185 189
 0636: 10 15 88 91
 0637: 9 4 11 14 15 23 24 27 40 42 45 46 49 51 54 55 56 58 59 60 62 70 75 76 77 79 80 81 82 87 88 89 91 93 95 97 99 101 102 103 104 105 106 107 108 109 110 185 189
 0638: 6 63 64 65 66 67 68 69 74 78 83 84 85 86 90 92 96
 0639: 12 116 117 121 128 132
 0640: 10 115 116 117 119 121 122 125 128 129 130 132 140
 0641: 35 124 131
 0642: 9 115 116 117 119 121 122 124 125 128 129 130 131 132 140
 0643: 18 115 116 117 119 121 122 123 124 125 128 129 130 131 132 134 140
 0644: 6 63 64 65 66 67 68 69 74 78 83 84 85 86 90 92 96 115 116 117 119 121 122 123 124 125 128 129 130 131 132 134 140
 0645: 6 61 63 64 65 66 67 68 69 71 72 73 74 78 83 84 85 86 90 92 96 100 115 116 117 119 121 122 123 124 125 128 129 130 131 132 134 140
 0646: 9 26 37 61 63 64 65 66 67 68 69 71 72 73 74 78 83 84 85 86 90 92 96 100 115 116 117 119 121 122 123 124 125 128 129 130 131 132 134 140
 0647: 9 4 11 14 15 23 24 26 27 37 40 42 45 46 49 51 54 55 56 58 59 60 61 62 63 64 65 66 67 68 69 70 71 72 73 74 75 76 77 78 79 80 81 82 83 84 85 86 87 88 89 90 91 92 93 95 96 97 99 100 101 102 103 104 105 106 107 108 109 110 115 116 117 119 121 122 123 124 125 128 129 130 131 132 134 140 185 189
 0648: 9 126 170
 0649: 9 126 158 170
 0650: 9 126 158 170 176
 0651: 9 111 126 158 170 176
 0652: 26 146 164
 0653: 8 153 167
 0654: 8 146 153 164 167
 0655: 9 111 126 146 153 158 164 167 170 176
 0656: 3 163 179
 0657: 9 111 126 146 153 158 163 164 167 170 176 179
 0658: 7 138 166
 0659: 9 111 126 138 146 153 158 163 164 166 167 170 176 179
 0660: 15 150 151 159 165
 0661: 10 133 150 151 159 160 165
 0662: 9 133 148 150 151 159 160 165 168 180
 0663: 9 111 126 133 138 146 148 150 151 153 158 159 160 163 164 165 166 167 168 170 176 179 180
 0664: 9 111 120 126 133 138 146 148 150 151 153 158 159 160 163 164 165 166 167 168 170 176 179 180
 0665: 9 111 113 120 126 133 135 136 138 146 148 150 151 153 158 159 160 162 163 164 165 166 167 168 170 176 179 180
 0666: 9 171 178
 0667: 8 147 171 178
 0668: 8 147 169 171 178
 0669: 9 111 113 120 126 133 135 136 138 146 147 148 150 151 153 158 159 160 162 163 164 165 166 167 168 169 170 171 176 178 179 180
 0670: 11 175 181
 0671: 109 152 175 181
 0672: 12 127 152 175 181
 0673: 2 137 154 157 174
 0674: 8 137 154 157 172 174
 0675: 8 137 149 154 157 172 174
 0676: 8 127 137 149 152 154 157 172 174 175 181
 0677: 8 111 113 120 126 127 133 135 136 137 138 146 147 148 149 150 151 152 153 154 157 158 159 160 162 163 164 165 166 167 168 169 170 171 172 174 175 176 178 179 180 181
 0678: 10 145 161
 0679: 9 111 113 120 126 127 133 135 136 137 138 145 146 147 148 149 150 151 152 153 154 157 158 159 160 161 162 163 164 165 166 167 168 169 170 171 172 174 175 176 178 179 180 181
 0680: 9 118 139 177
 0681: 9 111 113 118 120 126 127 133 135 136 137 138 139 145 146 147 148 149 150 151 152 153 154 157 158 159 160 161 162 163 164 165 166 167 168 169 170 171 172 174 175 176 177 178 179 180 181
 0682: 9 111 113 118 120 126 127 133 135 136 137 138 139 142 145 146 147 148 149 150 151 152 153 154 157 158 159 160 161 162 163 164 165 166 167 168 169 170 171 172 174 175 176 177 178 179 180 181 186 187
 0683: 9 111 112 113 118 120 126 127 133 135 136 137 138 139 142 145 146 147 148 149 150 151 152 153 154 157 158 159 160 161 162 163 164 165 166 167 168 169 170 171 172 174 175 176 177 178 179 180 181 186 187
 0684: 9 0 1 2 3 5 6 7 8 9 10 12 13 16 17 18 19 20 21 22 25 28 29 30 31 32 33 34 35 36 38 39 41 43 44 47 48 50 52 53 57 94 98 114 141 143 144 155 156 173 182 183 184 188
 0685: 9 0 1 2 3 5 6 7 8 9 10 12 13 16 17 18 19 20 21 22 25 28 29 30 31 32 33 34 35 36 38 39 41 43 44 47 48 50 52 53 57 94 98 114 141 144 155 188
 0686: 8 0 1 2 3 5 6 7 8 9 10 12 13 16 17 18 19 20 21 22 25 28 29 30 31 32 33 34 35 36 38 39 41 43 44 47 48 50 52 53 57 94 98 188
 0687: 8 0 1 2 3 5 6 7 8 9 10 12 13 16 17 18 19 20 21 22 25 28 29 30 31 32 33 34 35 36 38 39 41 43 44 47 48 50 52 53 57 94 98
 0688: 17 53 57 98
 0689: 9 53 57 94 98
 0690: 9 0 1 2 3 5 6 7 8 9 10 12 13 16 17 18 19 20 21 22 25 28 29 30 31 32 33 34 35 36 38 39 41 43 44 47 48 50 52
 0691: 9 0 1 2 3 5 6 7 8 9 10 12 13 16 17 18 19 20 21 22 25 28 29 30 31 32 33 34 35 36 38 39 41 43 44 47 48 50
 0692: 9 0 1 2 3 5 6 7 8 9 10 12 13 16 17 19 20 21 22 25 28 29 30 31 32 33 34 35 36 38 39 41 43 44 47 48 50
 0693: 9 0 1 3 5 6 7 8 9 10 12 13 17 20 21 22 25 28 29 30 31 32 33 34 35 36 38 39 41 43 44 47 48 50
 0694: 64 0 1 3 5 6 7 8 9 10 12 13 17 20 21 22 25 28 29 30 32 33 34 35 36 38 39 41 43 44 47 48 50
 0695: 26 0 1 3 5 6 7 8 9 10 12 13 17 20 21 22 25 28 30 38 39 41 43 44 47 48 50
 0696: 108 0 1 3 5 6 10 12 13 17 20 21 22 25 38 39 41 43 44 47 48 50
 0697: 7 0 3 5 6 10 12 13 17 20 38 41 43 44 47 48 50
 0698: 1 0 3 5 6 10 12 13 17 20 38 41 44 47 48 50
 0699: 60 3 10 13 41 44
 0700: 58 3 10 12 13 41 44
 0701: 61 3 10 12 13 41 44 47
 0702: 1 5 48 50
 0703: 10 3 5 6 10 12 13 41 44 47 48 50
 0704: 17 15 31 88 91 92 115 116 117 119 121 122 123 124 125 129 130 131 132 134 140
 0705: 17 15 31 88 91 92 115 116 117 119 121 122 123 124 125 129 130 131 132 134 140 189
 0706: 17 15 31 88 91 92 115 116 117 119 121 122 123 124 125 128 129 130 131 132 134 140 189
 0707: 30 63 64 65 66 67 68 69 78 83 84 85 90
 0708: 248 56 76
 0709: 57 54 55 56 58 59 76 89 103
 0710: 18 0 1 2 3 4 5 6 7 8 9 10 11 12 13 14 16 17 18 19 20 21 22 23 24 25 27 28 29 30 32 33 34 35 36 38 39 40 41 42 43 44 45 46 47 48 49 50 51 52 53 57 60 62 70 75 77 79 80 81 87 93 95 97 98 99 101 102 104 105 106 107 108 109 110
 0711: 5 51 62 70 77 79 80 87 93 97 98 99
 0712: 122 3 22 25
 0713: 127 3 13 22 25
 0714: 48 15 26 31 37 63 64 65 66 67 68 69 74 78 82 83 84 85 86 88 90 91 92 94 96 114 115 116 117 119 121 122 123 124 125 128 129 130 131 132 134 140 141 188 189
 0715: 82 15 26 31 37 63 64 65 66 67 68 69 74 78 82 83 84 85 86 88 90 91 92 94 96 114 115 116 117 119 121 122 123 124 125 128 129 130 131 132 134 140 141 144 155 188 189
 0716: 16 97 99
 0717: 5 15 26 31 37 54 55 56 58 59 62 63 64 65 66 67 68 69 70 74 76 77 78 79 80 82 83 84 85 86 87 88 89 90 91 92 93 94 96 97 99 103 114 115 116 117 119 121 122 123 124 125 128 129 130 131 132 134 140 141 144 155 188 189
 0718: 73 61 71 72 73 100 113 120 127 135 136 153 154 162 163 169 174 178
 0719: 6 0 1 2 3 4 5 6 7 8 9 10 11 12 13 14 16 17 18 19 20 21 22 23 24 25 27 28 29 30 32 33 34 35 36 38 39 40 41 42 43 44 45 46 47 48 49 50 51 52 53 57 60 75 81 95 98 101 102 104 105 106 107 108 109 110 185
 0720: 16 0 1 2 3 4 5 6 7 8 9 10 11 12 13 14 16 17 18 19 20 21 22 23 24 25 27 28 29 30 32 33 34 35 36 38 39 40 41 42 43 44 45 46 47 48 49 50 51 52 53 57 60 75 81 95 98 101 102 104 105 106 107 108 109 110
 0721: 52 63 64 66 67
 0722: 113 31 63 64 65 66 67 68 69 74 78 83 84 85 86 90 92 96
 0723: 5 26 31 37 63 64 65 66 67 68 69 74 78 82 83 84 85 86 90 92 94 96
 0724: 14 15 26 31 37 63 64 65 66 67 68 69 74 78 82 83 84 85 86 90 91 92 94 96
 0725: 95 15 26 31 37 63 64 65 66 67 68 69 74 78 82 83 84 85 86 88 90 91 92 94 96 115 116 117 119 121 122 123 124 125 128 129 130 131 132 134 140 188
 0726: 37 111 112 118 126 127 133 139 146 147 148 150 151 152 158 159 160 161 164 165 166 167 168 170 171 172 175 176 177 179 180 181
 0727: 13 0 1 2 3 4 5 6 7 8 9 10 11 12 13 14 16 17 18 19 20 21 22 23 24 25 27 28 29 30 32 33 34 35 36 38 39 40 41 42 43 44 45 46 47 48 49 50 51 52 53 54 55 56 57 58 59 60 62 70 75 76 77 79 80 81 87 89 93 95 97 98 99 101 102 103 104 105 106 107 108 109 110 114 141 185 189
 0728: 37 0 1 2 3 4 5 6 7 8 9 10 11 12 13 14 16 17 18 19 20 21 22 23 24 25 27 28 29 30 32 33 34 35 36 38 39 40 41 42 43 44 45 46 47 48 49 50 51 52 53 54 55 56 57 58 59 60 62 70 75 76 77 79 80 81 87 89 93 95 97 98 99 101 102 103 104 105 106 107 108 109 110 185 189
 0729: 24 3 10 12 13 22
 0730: 35 5 6 21 39 48
 0731: 17 61 72 73
 0732: 31 61 71 72 73
 0733: 94 112 118 139 147 152 169 170 171 175 181
 0734: 85 24 36
 0735: 97 24 35 36
 0736: 6 4 11 23 42 49
 0737: 26 61 71 72 73 100 137 154 157 174
 0738: 31 127 149
 0739: 24 111 126 127 133 146 148 149 150 151 158 159 160 161 164 165 166 167 168 172 176 177 179 180
 0740: 25 61 71 72 73 100 111 126 127 133 137 146 148 149 150 151 154 157 158 159 160 161 164 165 166 167 168 172 174 176 177 179 180
 0741: 23 112 118 139 147 152 153 163 170 171 175 178 181
 0742: 52 113 135 136 169
 0743: 111 112 113 118 135 136 139 147 152 153 162 163 169 170 171 175 178 181
 0744: 3 54 55 58 59 103
 0745: 84 51 54 55 56 58 59 60 62 70 76 77 79 80 81 87 89 93 97 98 99 103
 0746: 55 0 3 10 12 13 17 20 22 25 38 41 44
 0747: 42 0 3 10 13 17 20 22 25 38 41 44
 0748: 39 0 3 10 13 17 20 25 38
 0749: 10 0 3 13 17 20 25 38
 0750: 14 153 162 163
 0751: 10 113 135 136 153 162 163
 0752: 4 61 71 72 73 100 113 127 135 136 153 154 162 163 174 178
 0753: 17 61 71 72 73 100 112 113 118 127 135 136 139 147 152 153 154 162 163 169 170 171 174 175 178 181
 0754: 10 61 71 72 73 100 112 113 118 127 135 136 137 139 147 149 152 153 154 157 162 163 169 170 171 174 175 178 181
 0755: 13 111 126 133 146 158 161 164 166 167 176 177 179
 0756: 18 120 138
 0757: 4 111 120 126 133 138 146 148 150 151 158 159 160 161 164 165 166 167 168 172 176 177 179 180
 0758: 4 15 26 31 37 61 63 64 65 66 67 68 69 71 72 73 74 78 82 83 84 85 86 90 91 92 94 96 100 111 112 113 118 120 126 127 133 135 136 137 138 139 142 143 144 145 146 147 148 149 150 151 152 153 154 155 156 157 158 159 160 161 162 163 164 165 166 167 168 169 170 171 172 173 174 175 176 177 178 179 180 181 182 183 184 186 187 188
 0759: 9 15 26 31 37 61 63 64 65 66 67 68 69 71 72 73 74 78 82 83 84 85 86 90 91 92 94 96 100 111 112 113 114 118 120 126 127 133 135 136 137 138 139 141 142 143 144 145 146 147 148 149 150 151 152 153 154 155 156 157 158 159 160 161 162 163 164 165 166 167 168 169 170 171 172 173 174 175 176 177 178 179 180 181 182 183 184 186 187 188
 0760: 17 88 115 116 117 119 121 122 123 124 125 128 129 130 131 132 134 140 185 189
 0761: 22 18 34
 0762: 21 18 24 32 33 34 35 36
 0763: 22 18 24 29 32 33 34 35 36
 0764: 7 0 1 2 3 5 6 10 12 13 16 17 19 20 21 22 25 38 39 41 43 44 47 48 50 52
 0765: 46 115 116 117 119 121 122 125 129 130 132 140
 0766: 19 15 31 63 64 65 66 67 68 69 74 78 83 84 85 86 88 90 91 92 96 115 116 117 119 121 122 123 124 125 129 130 131 132 134 140
 0767: 47 15 31 63 64 65 66 67 68 69 74 78 83 84 85 86 88 90 91 92 96 115 116 117 119 121 122 123 124 125 128 129 130 131 132 134 140
 0768: 9 61 71 72 73 100 113 120 127 135 136 152 153 154 162 163 169 170 174 175 178 181
 0769: 45 26 37 88 115 116 117 119 121 122 123 124 125 128 129 130 131 132 134 140 188 189
 0770: 27 61 71 72 73 100 112 118 127 139 147 152 154 170 171 174 175 181
 0771: 31 0 1 2 3 4 5 6 7 8 9 10 11 12 13 14 16 17 18 19 20 21 22 23 24 25 27 28 29 30 32 33 34 35 36 38 39 40 41 42 43 44 45 46 47 48 49 50 52 53 57 75 101 102 104 105 106 107 108 109 110
 0772: 58 0 1 2 3 5 6 7 8 9 10 12 13 16 17 19 20 21 22 24 25 28 29 32 33 34 35 36 38 39 41 43 44 47 48 50 52
 0773: 2 0 1 3 5 6 7 8 9 10 12 13 17 20 21 22 25 38 39 41 43 44 47 48 50 52
 0774: 86 61 71
 0775: 21 111 112 118 126 133 139 146 147 148 150 151 152 158 159 160 161 164 165 166 167 168 170 171 172 175 176 177 179 180 181
 0776: 8 0 1 2 3 5 6 7 8 9 10 12 13 14 16 17 18 19 20 21 22 24 25 28 29 30 32 33 34 35 36 38 39 40 41 43 44 45 46 47 48 50 52 60 75 81 95 101 102 104 105 106 107 108 109 110
 0777: 9 158 160 161 166
 0778: 7 111 126 133 137 146 148 149 150 151 157 158 159 160 161 164 165 166 167 168 172 176 177 179 180
 0779: 71 14 40 75 110
 0780: 50 61 71 72 73 100 111 112 113 114 118 120 126 127 133 135 136 137 138 139 141 142 143 144 145 146 147 148 149 150 151 152 153 154 155 156 157 158 159 160 161 162 163 164 165 166 167 168 169 170 171 172 173 174 175 176 177 178 179 180 181 182 183 184 185 186 187
 0781: 134 45 102 104 105 106
 0782: 24 116 117
 0783: 35 15 26 31 37 63 64 65 66 67 68 69 74 78 82 83 84 85 86 88 90 91 92 94 96 115 116 117 119 121 122 123 124 125 128 129 130 131 132 134 140 185 188 189
 0784: 120 3 10 12 13 22 41 44 47
 0785: 8 112 118 139 147 152 171 175 181
 0786: 29 162 170
 0787: 29 153 162 163 170 178
 0788: 26 113 135 136 153 162 163 170 178
 0789: 28 113 120 135 136 153 162 163 170 178
 0790: 19 113 120 135 136 153 162 163 169 170 178
 0791: 167 61 71 72 73 100 111 112 113 118 120 126 127 133 135 136 137 138 139 142 143 145 146 147 148 149 150 151 152 153 154 156 157 158 159 160 161 162 163 164 165 166 167 168 169 170 171 172 173 174 175 176 177 178 179 180 181 182 183 184 185 186 187
 0792: 48 51 60 81 98
 0793: 73 14 40 45 46 75 101 102 104 105 106 110
 0794: 40 29 34
 0795: 31 0 3 5 6 10 12 13 17 20 21 22 38 39 41 43 44 47 48 50
 0796: 42 3 5 6 10 12 13 21 22 39 41 44 47 48 50
 0797: 19 111 133 146 158 160 161 164 166 167 176 179
 0798: 1 15 31 63 64 65 66 67 68 69 74 78 83 84 85 86 90 91 92 96 115 116 117 119 121 122 123 124 125 128 129 130 131 132 134 140
 0799: 25 88 189
 0800: 13 54 55 56 58 59 62 70 76 77 79 80 87 89 93 97 99 103 185
 0801: 58 15 26 31 37 51 54 55 56 58 59 62 63 64 65 66 67 68 69 70 74 76 77 78 79 80 82 83 84 85 86 87 88 89 90 91 92 93 94 96 97 99 103 114 115 116 117 119 121 122 123 124 125 128 129 130 131 132 134 140 141 144 155 185 188 189
 0802: 116 120 149
 0803: 77 61 71 72 73 100 120 127 149 154 174
 0804: 47 61 71 72 73 100 120 127 137 149 154 157 174
 0805: 3 4 11 23 27 42 49 95
 0806: 2 51 54 55 56 58 59 60 62 70 76 77 79 80 81 87 89 93 97 99 103 185
 0807: 2 15 26 31 37 51 54 55 56 58 59 60 62 63 64 65 66 67 68 69 70 74 76 77 78 79 80 81 83 84 85 86 87 88 89 90 91 92 93 96 97 99 103 115 116 117 119 121 122 123 124 125 128 129 130 131 132 134 140 185 188 189
 0808: 2 15 26 31 37 51 54 55 56 58 59 60 62 63 64 65 66 67 68 69 70 74 76 77 78 79 80 81 83 84 85 86 87 88 89 90 91 92 93 96 97 99 103 114 115 116 117 119 121 122 123 124 125 128 129 130 131 132 134 140 141 185 188 189
 0809: 1 15 26 31 37 51 54 55 56 58 59 60 62 63 64 65 66 67 68 69 70 74 76 77 78 79 80 81 83 84 85 86 87 88 89 90 91 92 93 96 97 99 103 114 115 116 117 119 121 122 123 124 125 128 129 130 131 132 134 140 141 144 155 185 188 189
 0810: 2 15 26 31 37 51 54 55 56 58 59 60 62 63 64 65 66 67 68 69 70 74 76 77 78 79 80 81 82 83 84 85 86 87 88 89 90 91 92 93 94 96 97 99 103 114 115 116 117 119 121 122 123 124 125 128 129 130 131 132 134 140 141 144 155 185 188 189
 0811: 49 111 126 133 146 148 158 160 161 164 166 167 176 179 180
 0812: 65 0 1 2 3 4 5 6 7 8 9 10 11 12 13 14 16 17 18 19 20 21 22 23 24 25 27 28 29 30 32 33 34 35 36 38 39 40 41 42 43 44 45 46 47 48 49 50 52 53 57 75 95 98 101 102 104 105 106 107 108 109 110
 0813: 2 0 1 2 3 5 6 7 8 9 10 12 13 14 16 17 18 19 20 21 22 24 25 28 29 30 32 33 34 35 36 38 39 40 41 43 44 45 46 47 48 50 52 53 57 75 101 102 104 105 106 107 108 109 110
 0814: 7 4 11 23 27 42 49 53 57 98
 0815: 3 31 91
 0816: 2 56 62 70 77 79 80 87 93 97 99
 0817: 4 148 150 168 177 180
 0818: 13 5 21 39 48
 0819: 1 5 6 12 21 39 41 43 44 48 50
 0820: 14 4 11 23 27 42 49 53 57 60 81
 0821: 5 61 71 72 73 100 149 154 174
 0822: 20 61 71 72 73 100 137 149 154 157 174
 0823: 48 113 127 135 136 153 162 163 169 178
 0824: 4 112 113 118 127 135 136 139 147 152 153 162 163 169 170 171 175 178 181
 0825: 2 4 11 23 27 42 49 53 57 60 61 71 72 73 81 98 100 111 112 113 118 120 126 127 133 135 136 137 138 139 142 143 145 146 147 148 149 150 151 152 153 154 156 157 158 159 160 161 162 163 164 165 166 167 168 169 170 171 172 173 174 175 176 177 178 179 180 181 182 183 184 186 187
 0826: 3 88 115 116 117 119 121 122 123 124 125 128 129 130 131 132 134 140 144 155
 0827: 6 88 114 115 116 117 119 121 122 123 124 125 128 129 130 131 132 134 140 141 144 155
 0828: 2 4 11 23 27 42 49 53 57 60 61 71 72 73 81 88 98 100 111 112 113 114 115 116 117 118 119 120 121 122 123 124 125 126 127 128 129 130 131 132 133 134 135 136 137 138 139 140 141 142 143 144 145 146 147 148 149 150 151 152 153 154 155 156 157 158 159 160 161 162 163 164 165 166 167 168 169 170 171 172 173 174 175 176 177 178 179 180 181 182 183 184 186 187
 0829: 2 0 1 2 3 5 6 7 8 9 10 12 13 14 15 16 17 18 19 20 21 22 24 25 26 28 29 30 31 32 33 34 35 36 37 38 39 40 41 43 44 45 46 47 48 50 51 52 54 55 56 58 59 62 63 64 65 66 67 68 69 70 74 75 76 77 78 79 80 83 84 85 86 87 89 90 91 92 93 95 96 97 99 101 102 103 104 105 106 107 108 109 110 185 188 189
 0830: 2 0 1 2 3 5 6 7 8 9 10 12 13 14 15 16 17 18 19 20 21 22 24 25 26 28 29 30 31 32 33 34 35 36 37 38 39 40 41 43 44 45 46 47 48 50 52 63 64 65 66 67 68 69 74 75 78 83 84 85 86 90 91 92 95 96 101 102 104 105 106 107 108 109 110 185 188 189
 0831: 37 15 26 31 37 63 64 65 66 67 68 69 74 78 83 84 85 86 90 91 92 96 188
 0832: 2 0 1 2 3 5 6 7 8 9 10 12 13 14 16 17 18 19 20 21 22 24 25 28 29 30 32 33 34 35 36 38 39 40 41 43 44 45 46 47 48 50 52 75 95 101 102 104 105 106 107 108 109 110 185 189
 0833: 2 0 1 2 3 5 6 7 8 9 10 12 13 14 16 17 18 19 20 21 22 24 25 28 29 30 32 33 34 35 36 38 39 40 41 43 44 45 46 47 48 50 75 95 101 102 104 105 106 107 108 109 110
 0834: 2 0 1 2 3 5 6 7 8 9 10 12 13 16 17 18 19 20 21 22 24 25 28 29 30 32 33 34 35 36 38 39 41 43 44 47 48 50
 0835: 5 0 1 3 5 6 7 8 9 10 12 13 17 18 20 21 22 24 25 28 29 30 32 33 34 35 36 38 39 41 43 44 47 48 50
 0836: 2 18 24 28 29 30 32 33 34 35 36
 0837: 5 17 20 25 38
 0838: 3 0 3 5 6 10 12 13 21 22 39 41 43 44 47 48 50
 0839: 2 0 47
 0840: 18 15 65 68 78 83 84 85 91
 0841: 98 88 115 116 117 119 121 122 123 124 125 128 129 130 131 132 134 140 144 155 189
 0842: 23 76 98
 0843: 3 54 55 58 59 62 70 76 77 79 80 87 89 93 97 98 99 103
 0844: 17 54 55 56 58 59 62 70 76 77 79 80 87 89 93 97 98 99 103
 0845: 19 51 54 55 56 58 59 62 70 76 77 79 80 87 89 93 97 98 99 103
 0846: 3 45 102 104 105 106 107
 0847: 2 40 45 102 104 105 106 107
 0848: 124 0 1 2 3 5 6 7 8 9 10 12 13 16 17 19 20 21 22 24 25 29 30 32 33 34 35 36 38 39 41 43 44 47 48 50 52
 0849: 93 153 163
 0850: 48 113 136 153 163 178
 0851: 1 148 150 151 180
 0852: 4 111 126 133 146 148 150 151 158 160 161 164 166 167 176 177 179 180
 0853: 15 111 126 133 146 148 150 151 158 159 160 161 164 165 166 167 176 177 179 180
 0854: 15 168 172
 0855: 10 55 89
 0856: 69 40 45 102 104 105 106
 0857: 8 3 5 6 10 13 21 22 39 41 43 44 48 50
 0858: 2 3 5 6 10 13 21 22 39 41 43 44 47 48 50
 0859: 18 15 31 63 64 65 66 67 68 69 74 78 83 84 85 86 90 91 92 96 128
 0860: 16 15 31 63 64 65 66 67 68 69 74 78 83 84 85 86 90 91 92 96 128 188
 0861: 16 111 112 118 126 127 133 139 146 147 148 150 151 152 158 159 160 161 164 165 166 167 168 169 170 171 172 175 176 177 179 180 181
 0862: 20 5 21 39 50
 0863: 38 43 47
 0864: 64 3 10 12 13 22 41 43 44 47
 0865: 64 3 5 6 10 12 13 22 41 43 44 47 48 50
 0866: 46 21 25 39
 0867: 7 17 20 21 25 38 39
 0868: 73 3 5 6 10 12 13 17 20 21 22 25 38 39 41 43 44 47 48 50
 0869: 76 4 11 23 24 27 42 49 53 57
 0870: 24 4 11 23 24 27 42 49 53 57 95
 0871: 27 14 40 101 110
 0872: 23 4 11 14 23 24 27 40 42 45 46 49 53 57 75 95 101 102 104 105 106 107 108 109 110
 0873: 68 15 31 65 68 78 83 84 85 91 92 96
 0874: 42 15 31 63 64 65 66 67 68 69 74 78 83 84 85 86 90 91 92 96 188
 0875: 15 15 26 31 37 63 64 65 66 67 68 69 74 78 83 84 85 86 88 90 91 92 96 115 122 123 124 131 134 188
 0876: 17 114 116 117 119 121 125 128 129 130 132 140 141 144 155
 0877: 18 71 100
 0878: 40 61 71 72 73 100 112 120 149 154 174
 0879: 27 61 71 72 73 100 112 120 137 149 154 157 174
 0880: 42 127 169
 0881: 1 127 135 169
 0882: 15 113 127 135 136 169
 0883: 1 113 127 135 136 153 162 163 169
 0884: 84 118 139 147
 0885: 106 118 139 147 171
 0886: 43 118 139 147 152 170 171 175 181
 0887: 38 113 118 127 135 136 139 147 152 153 162 163 169 170 171 175 178 181
 0888: 1 148 150
 0889: 1 111 126 133 146 148 150 158 160 161 164 166 167 176 179
 0890: 2 111 126 133 146 148 150 158 160 161 164 166 167 176 179 180
 0891: 2 168 177
 0892: 13 60 61 71 72 73 81 98 100 111 112 113 114 116 117 118 119 120 121 125 126 127 128 129 130 132 133 135 136 137 138 139 140 141 142 143 144 145 146 147 148 149 150 151 152 153 154 155 156 157 158 159 160 161 162 163 164 165 166 167 168 169 170 171 172 173 174 175 176 177 178 179 180 181 182 183 184 186 187
 0893: 18 0 1 2 3 4 5 6 7 8 9 10 11 12 13 14 16 17 18 19 20 21 22 23 24 25 27 28 29 30 32 33 34 35 36 38 39 40 41 42 43 44 45 46 47 48 49 50 51 52 53 54 55 56 57 58 59 62 70 75 76 77 79 80 82 87 89 93 94 95 97 99 101 102 103 104 105 106 107 108 109 110 185 189
 0894: 9 0 1 2 3 4 5 6 7 8 9 10 11 12 13 14 16 17 18 19 20 21 22 23 24 25 27 28 29 30 32 33 34 35 36 38 39 40 41 42 43 44 45 46 47 48 49 50 51 52 53 54 55 56 57 58 59 62 70 75 76 77 79 80 82 87 89 93 94 95 97 99 101 102 103 104 105 106 107 108 109 110
 0895: 3 55 58 59 103
 0896: 1 55 58 59 62 70 77 79 80 87 93 97 99 103
 0897: 1 55 56 58 59 62 70 76 77 79 80 87 93 97 99 103
 0898: 1 51 55 56 58 59 62 70 76 77 79 80 87 93 97 99 103
 0899: 40 0 1 2 3 4 5 6 7 8 9 10 11 12 13 14 16 17 18 19 20 21 22 23 24 25 27 28 29 30 32 33 34 35 36 38 39 40 41 42 43 44 45 46 47 48 49 50 52 53 57 75 82 94 95 101 102 104 105 106 107 108 109 110
 0900: 17 0 1 2 3 5 6 7 8 9 10 12 13 16 17 18 19 20 21 22 25 28 29 30 32 33 34 35 36 38 39 41 43 44 47 48 50 52 82 94
 0901: 42 0 1 2 3 5 6 7 8 9 10 12 13 16 17 18 19 20 21 22 25 28 29 30 32 33 34 35 36 38 39 41 43 44 47 48 50 52
 0902: 53 0 1 3 5 6 7 8 9 10 12 13 17 18 20 21 22 25 28 29 30 32 33 34 35 36 38 39 41 43 44 47 48 50 52
 0903: 46 0 1 3 5 6 7 8 9 10 12 13 17 20 21 22 25 28 29 30 32 33 34 35 36 38 39 41 43 44 47 48 50 52
 0904: 26 29 30 32 33 34 35 36
 0905: 46 0 1 3 5 6 7 8 9 10 12 13 17 20 21 22 25 28 38 39 41 43 44 47 48 50
 0906: 12 15 90 91
 0907: 12 15 74 86 90 91 96
 0908: 11 15 63 64 65 66 67 68 69 74 78 83 84 85 86 90 91 96
 0909: 18 146 167
 0910: 23 111 126 133 146 148 150 151 158 160 161 164 166 167 168 176 179 180
 0911: 12 62 77 79 87 93
 0912: 12 62 77 79 87 93 97 99
 0913: 7 31 74 86 92 96
 0914: 4 31 74 86 90 92 96
 0915: 12 148 150 168
 0916: 4 111 133 146 148 150 158 160 161 164 166 167 168 176 179
 0917: 22 126 180
 0918: 11 61 71 72 73 88 100 111 112 113 114 115 116 117 118 119 120 121 122 123 124 125 126 127 128 129 130 131 132 133 134 135 136 137 138 139 140 141 142 143 144 145 146 147 148 149 150 151 152 153 154 155 156 157 158 159 160 161 162 163 164 165 166 167 168 169 170 171 172 173 174 175 176 177 178 179 180 181 182 183 184 185 186 187 189
 0919: 25 51 54 55 56 58 59 62 70 76 77 79 80 87 89 93 97 99 103 185 189
 0920: 42 15 26 31 37 51 54 55 56 58 59 62 63 64 65 66 67 68 69 70 74 76 77 78 79 80 82 83 84 85 86 87 88 89 90 91 92 93 94 96 97 99 103 114 115 116 117 119 121 122 123 124 125 128 129 130 131 132 134 140 141 185 188 189
 0921: 47 61 71 72 73 100 112 118 139 147 152 154 170 171 174 175 181
 0922: 25 61 71 72 73 100 112 113 118 120 135 136 139 147 152 153 154 162 163 169 170 171 174 175 178 181
 0923: 6 0 17 20
 0924: 2 1 7 8 9 25
 0925: 23 22 41 44
 0926: 3 1 3 5 6 7 8 9 10 12 13 21 22 25 39 41 43 44 47 48 50
 0927: 7 11 42 49
 0928: 44 15 26 31 37 63 64 65 66 67 68 69 74 78 82 83 84 85 86 90 91 92 94 96 115 122 123 124 131 134 188
 0929: 75 88 116 117 119 121 125 129 130 132 140
 0930: 103 88 116 117 119 121 125 128 129 130 132 140
 0931: 32 88 114 116 117 119 121 125 128 129 130 132 140 141
 0932: 46 88 114 116 117 119 121 125 128 129 130 132 140 141 144 155
 0933: 26 60 81 88 98 114 116 117 119 121 125 128 129 130 132 140 141 144 155
 0934: 29 112 113 118 135 136 137 139 147 152 153 157 162 163 169 170 171 175 178 181
 0935: 17 158 179
 0936: 8 111 158 176 179
 0937: 30 111 158 161 166 176 179
 0938: 39 60 61 71 72 73 81 88 98 100 111 112 113 114 116 117 118 119 120 121 125 126 127 128 129 130 132 133 135 136 137 138 139 140 141 142 143 144 145 146 147 148 149 150 151 152 153 154 155 156 157 158 159 160 161 162 163 164 165 166 167 168 169 170 171 172 173 174 175 176 177 178 179 180 181 182 183 184 186 187
 0939: 67 0 1 2 3 4 5 6 7 8 9 10 11 12 13 14 16 17 18 19 20 21 22 23 24 25 27 28 29 30 32 33 34 35 36 38 39 40 41 42 43 44 45 46 47 48 49 50 51 52 53 54 55 56 57 58 59 62 70 75 76 77 79 80 87 89 93 95 97 99 101 102 103 104 105 106 107 108 109 110 185 189
 0940: 72 0 1 2 3 4 5 6 7 8 9 10 11 12 13 14 16 17 18 19 20 21 22 23 24 25 27 28 29 30 32 33 34 35 36 38 39 40 41 42 43 44 45 46 47 48 49 50 51 52 53 54 55 56 57 58 59 62 70 75 76 77 79 80 87 89 93 95 97 99 101 102 103 104 105 106 107 108 109 110
 0941: 3 51 54 55 56 58 59 62 70 76 77 79 80 87 88 89 93 97 99 103 115 116 117 119 121 122 123 124 125 128 129 130 131 132 134 140 185 189
 0942: 1 51 54 55 56 58 59 62 70 76 77 79 80 87 88 89 93 97 99 103 114 115 116 117 119 121 122 123 124 125 128 129 130 131 132 134 140 141 185 189
 0943: 24 151 159 165 172
 0944: 3 143 173 184
 0945: 1 156 182 183
 0946: 6 61 71 72 73 82 94 100 111 112 113 118 120 126 127 133 135 136 137 138 139 142 143 145 146 147 148 149 150 151 152 153 154 156 157 158 159 160 161 162 163 164 165 166 167 168 169 170 171 172 173 174 175 176 177 178 179 180 181 182 183 184 186 187
 0947: 3 0 3 5 6 10 12 13 17 20 21 38 39 41 43 44 47 48 50
 0948: 8 5 6 21 39 41 43 44 47 48 50
 0949: 11 0 3 10 12 13 17 20 38
 0950: 16 125 129 130 140
 0951: 13 115 116 117 119 121 122 124 125 129 130 131 132 140
 0952: 10 15 31 63 64 65 66 67 68 69 74 78 83 84 85 86 90 91 92 96 115 116 117 119 121 122 123 124 125 129 130 131 132 134 140
 0953: 9 88 128 189
 0954: 7 26 37 82 88 94 128 188 189
 0955: 38 112 113 118 120 127 135 136 139 147 152 153 162 163 169 170 171 175 178 181
 0956: 16 111 112 113 118 120 126 127 133 135 136 139 146 147 148 149 150 151 152 153 158 159 160 161 162 163 164 165 166 167 168 169 170 171 172 175 176 177 178 179 180 181
 0957: 12 0 1 2 3 4 5 6 7 8 9 10 11 12 13 14 16 17 18 19 20 21 22 23 24 25 27 28 29 30 32 33 34 35 36 38 39 40 41 42 43 44 45 46 47 48 49 50 51 52 53 54 55 57 58 59 60 62 70 75 77 79 80 81 87 89 93 95 97 98 99 101 102 103 104 105 106 107 108 109 110
 0958: 10 58 59 89
 0959: 2 14 109
 0960: 2 113 135
 0961: 24 136 162
 0962: 2 113 135 136 152 153 162 163 169 170 175 178 181
 0963: 7 158 161 166 179
 0964: 13 5 6 21 39 43 47 48 50
 0965: 8 1 21 25 39
 0966: 65 31 65 68 78 83 84 85 92
 0967: 1 26 37 115 122 123 124 131 134
 0968: 10 15 26 31 37 63 64 65 66 67 68 69 74 78 83 84 85 86 90 91 92 96 115 122 123 124 131 134
 0969: 26 15 26 31 37 63 64 65 66 67 68 69 74 78 83 84 85 86 90 91 92 96 115 122 123 124 131 134 188
 0970: 9 51 54 55 56 58 59 60 62 70 76 77 79 80 81 87 88 89 93 97 98 99 103 114 116 117 119 121 125 128 129 130 132 140 141
 0971: 9 51 54 55 56 58 59 60 62 70 76 77 79 80 81 87 88 89 93 97 98 99 103 114 116 117 119 121 125 128 129 130 132 140 141 185 189
 0972: 4 15 26 31 37 51 54 55 56 58 59 60 62 63 64 65 66 67 68 69 70 74 76 77 78 79 80 81 83 84 85 86 87 88 89 90 91 92 93 96 97 98 99 103 114 115 116 117 119 121 122 123 124 125 128 129 130 131 132 134 140 141 185 188 189
 0973: 18 61 71 72 73 100 112 149 154 174
 0974: 8 61 71 72 73 100 112 137 149 154 157 174
 0975: 12 61 71 72 73 100 112 118 137 139 147 149 152 154 157 170 171 174 175 181
 0976: 38 113 120 127 135 136 153 162 163 169 178
 0977: 25 0 1 2 3 5 6 7 8 9 10 12 13 14 16 17 18 19 20 21 22 25 28 29 30 32 33 34 35 36 38 39 40 41 43 44 45 46 47 48 50 52 75 95 101 102 104 105 106 107 108 109 110
 0978: 31 0 1 2 3 5 6 7 8 9 10 12 13 14 16 17 18 19 20 21 22 25 28 29 30 32 33 34 35 36 38 39 40 41 43 44 45 46 47 48 50 52 75 101 102 104 105 106 107 108 109 110
 0979: 22 0 1 3 5 6 7 8 9 10 12 13 14 17 18 20 21 22 25 28 29 30 32 33 34 35 36 38 39 40 41 43 44 45 46 47 48 50 52 75 101 102 104 105 106 107 108 109 110
 0980: 18 12 41 43 44 47
 0981: 71 3 10 12 13 41 43 44 47
 0982: 10 0 1 17 20 21 25 38 39
 0983: 27 61 71 72 73 100 112 113 118 120 127 135 136 137 139 147 152 153 154 157 162 163 169 170 171 174 175 178 181
 0984: 51 111 126 133 146 148 149 150 151 158 159 160 161 164 165 166 167 168 172 176 177 179 180
 0985: 2 0 3 5 6 10 13 17 20 21 22 25 38 39 47 48 50
 0986: 10 5 6 21 22 25 39 48 50
 0987: 7 127 152 170 175 181
 0988: 3 172 177
 0989: 3 159 165 172 177
 0990: 3 46 108
 0991: 19 0 2 3 5 6 7 8 9 10 12 13 16 17 19 20 21 22 25 38 39 41 43 44 47 48 50 52
 0992: 21 15 31 74 86 91 92 96
 0993: 11 15 31 74 86 90 91 92 96
 0994: 3 15 26 31 37 63 64 65 66 67 68 69 74 78 83 84 85 86 88 90 91 92 96 114 115 116 117 119 121 122 123 124 125 128 129 130 131 132 134 140 141 188 189
 0995: 17 61 71 72 73 100 111 112 113 118 120 126 127 133 135 136 137 138 139 142 145 146 147 148 149 150 151 152 153 154 157 158 159 160 161 162 163 164 165 166 167 168 169 170 171 172 174 175 176 177 178 179 180 181 185 186 187
 0996: 10 3 5 6 10 12 13 21 39 41 43 44 48 50
 0997: 12 3 5 6 10 12 13 21 39 41 43 44 47 48 50
 0998: 11 3 5 6 7 8 9 10 12 13 17 20 21 38 39 41 43 44 47 48 50
 0999: 12 3 5 6 7 8 9 10 12 13 17 20 21 22 25 38 39 41 43 44 47 48 50
 1000: 11 1 3 5 6 7 8 9 10 12 13 17 20 21 22 25 29 32 33 34 35 36 38 39 41 43 44 47 48 50
 1001: 10 1 2 3 5 6 7 8 9 10 12 13 14 15 16 17 18 19 20 21 22 24 25 28 29 30 32 33 34 35 36 38 39 40 41 43 44 45 46 47 48 50 52 75 101 102 104 105 106 107 108 109 110
 1002: 33 60 81 91
 1003: 35 60 81 91 98 114 116 117 119 121 125 128 129 130 132 140 141 144 155
 1004: 41 61 71 72 73 100 142 154 174
 1005: 43 61 71 72 73 100 112 142 154 174
 1006: 28 153 163 178 186 187
 1007: 28 152 153 163 170 175 178 181 186 187
 1008: 28 118 139 147 152 153 163 170 171 175 178 181 186 187
 1009: 38 61 71 72 73 100 112 113 118 120 127 135 136 139 142 147 152 153 154 162 163 169 170 171 174 175 178 181 186 187
 1010: 10 148 150 180
 1011: 12 111 126 133 146 148 150 158 160 161 164 166 167 176 177 179 180
 1012: 1 111 126 133 146 148 150 158 159 160 161 164 165 166 167 176 177 179 180
 1013: 11 149 168 172
 1014: 39 111 126 133 137 145 146 148 149 150 151 157 158 159 160 161 164 165 166 167 168 172 176 177 179 180
 1015: 22 26 37 60 61 71 72 73 81 82 91 94 98 100 111 112 113 114 116 117 118 119 120 121 125 126 127 128 129 130 132 133 135 136 137 138 139 140 141 142 143 144 145 146 147 148 149 150 151 152 153 154 155 156 157 158 159 160 161 162 163 164 165 166 167 168 169 170 171 172 173 174 175 176 177 178 179 180 181 182 183 184 186 187 188
 1016: 12 115 122 123 131 134
 1017: 20 88 115 122 123 124 131 134 185 189
 1018: 47 31 63 64 66 67 69 74 86 90 92 96
 1019: 23 0 1 2 3 4 5 6 7 8 9 10 11 12 13 14 15 16 17 18 19 20 21 22 23 24 25 27 28 29 30 32 33 34 35 36 38 39 40 41 42 43 44 45 46 47 48 49 50 51 52 53 54 55 56 57 58 59 62 70 75 76 77 79 80 87 89 93 95 97 99 101 102 103 104 105 106 107 108 109 110
 1020: 73 0 51 54 55 56 58 59 62 70 76 77 79 80 87 89 93 97 99 103
 1021: 8 0 51
 1022: 6 51 60 62 70 77 79 80 81 87 93 97 98 99
 1023: 12 51 54 55 58 59 60 62 70 77 79 80 81 87 89 93 97 98 99 103
 1024: 21 51 54 55 56 58 59 60 62 70 76 77 79 80 81 87 88 89 93 97 98 99 103 114 115 116 117 119 121 122 123 124 125 128 129 130 131 132 134 140 141 144 155 189
 1025: 5 15 26 31 37 51 54 55 56 58 59 60 62 63 64 65 66 67 68 69 70 74 76 77 78 79 80 81 82 83 84 85 86 87 88 89 90 91 92 93 94 96 97 98 99 103 114 115 116 117 119 121 122 123 124 125 128 129 130 131 132 134 140 141 144 155 188 189
 1026: 17 61 71 72 73 100 127 149 154 174
 1027: 6 0 1 2 3 4 5 6 7 8 9 10 11 12 13 14 16 17 18 19 20 21 22 23 24 25 27 28 29 30 32 33 34 35 36 38 39 40 41 42 43 44 45 46 47 48 49 50 52 53 57 75 95 101 102 104 105 106 107 108 109 110 185
 1028: 9 0 1 2 3 5 6 7 8 9 10 12 13 16 17 19 20 21 22 25 38 39 41 43 44 47 48 50
 1029: 5 0 1 2 3 5 6 10 12 13 16 17 19 20 21 22 25 38 39 41 43 44 47 48 50
 1030: 8 0 2 3 5 6 10 12 13 16 17 19 20 21 22 25 38 39 41 43 44 47 48 50
 1031: 2 2 3 10 13 16 19 22
 1032: 3 2 3 10 13 16 19 22 41 44
 1033: 3 2 3 10 12 13 16 19 22 41 44
 1034: 3 2 3 5 6 10 12 13 16 19 21 22 39 41 43 44 48 50
 1035: 3 2 3 5 6 10 12 13 16 19 21 22 39 41 43 44 47 48 50
 1036: 1 70 80 97 99
 1037: 1 0 1 2 3 4 5 6 7 8 9 10 11 12 13 14 16 17 18 19 20 21 22 23 24 25 27 28 29 30 32 33 34 35 36 38 39 40 41 42 43 44 45 46 47 48 49 50 52 53 57 60 75 81 95 98 101 102 104 105 106 107 108 109 110 185
 1038: 67 3 5 6 10 12 13 41 43 44 47 48 50
 1039: 10 24 95
 1040: 4 1 2 3 4 5 6 7 8 9 10 11 12 13 14 15 16 17 18 19 20 21 22 23 24 25 27 28 29 30 31 32 33 34 35 36 38 39 40 41 42 43 44 45 46 47 48 49 50 52 53 57 63 64 65 66 67 68 69 74 75 78 83 84 85 86 90 92 95 96 101 102 104 105 106 107 108 109 110
 1041: 31 60 81 91 98 114 116 117 119 121 125 128 129 130 132 140 141 143 144 155 156 173 182 183 184
 1042: 27 149 151 159 165
 1043: 32 111 126 133 146 148 149 150 151 158 159 160 161 164 165 166 167 168 176 177 179 180
 1044: 1 54 58 59 89
 1045: 3 51 77
 1046: 27 51 70 77 80 93 97 99
 1047: 19 0 62 79 87
 1048: 7 26 37 82 88 94 115 116 117 119 121 122 123 124 125 128 129 130 131 132 134 140 188 189
 1049: 26 0 1 2 3 4 5 6 7 8 9 10 11 12 13 14 16 17 18 19 20 21 22 23 24 25 27 28 29 30 32 33 34 35 36 38 39 40 41 42 43 44 45 46 47 48 49 50 52 53 54 55 56 57 58 59 60 62 70 75 76 77 79 80 81 87 89 93 95 97 98 99 101 102 103 104 105 106 107 108 109 110
 1050: 3 0 1 2 3 4 5 6 7 8 9 10 11 12 13 14 16 17 18 19 20 21 22 23 24 25 27 28 29 30 32 33 34 35 36 38 39 40 41 42 43 44 45 46 47 48 49 50 52 53 56 57 60 75 76 81 95 98 101 102 104 105 106 107 108 109 110
 1051: 1 4 11 23 27 42 49 53 57 114 141
 1052: 13 31 78
 1053: 14 31 78 92
 1054: 10 15 31 78 91 92
 1055: 6 15 26 31 37 63 64 65 66 67 68 69 74 78 82 83 84 85 86 88 90 91 92 94 96 115 116 117 119 121 122 123 124 125 128 129 130 131 132 134 140 144 155 188 189
 1056: 7 54 55 58 59 60 62 70 77 79 80 81 87 89 93 97 98 99 103
 1057: 1 15 26 31 37 51 54 55 56 58 59 60 62 63 64 65 66 67 68 69 70 74 76 77 78 79 80 81 82 83 84 85 86 87 88 89 90 91 92 93 94 96 97 98 99 103 115 116 117 119 121 122 123 124 125 128 129 130 131 132 134 140 144 155 188 189
 1058: 3 127 137 149 157
 1059: 4 0 1 2 3 4 5 6 7 8 9 10 11 12 13 14 16 17 18 19 20 21 22 23 24 25 27 28 29 30 32 33 34 35 36 38 39 40 41 42 43 44 45 46 47 48 49 50 52 53 57 75 95 101 102 104 105 106 107 108 109 110 114 141
 1060: 2 0 1 3 5 6 7 8 9 10 12 13 17 20 21 22 24 25 28 29 30 32 33 34 35 36 38 39 41 43 44 47 48 50
 1061: 5 0 1 3 5 6 7 8 9 10 12 13 17 20 21 22 24 25 29 32 33 34 35 36 38 39 41 43 44 47 48 50
 1062: 1 20 21 39
 1063: 5 20 21 38 39
 1064: 1 3 10 12 13 20 21 38 39 41 43 44 47
 1065: 8 5 6 48
 1066: 4 3 5 6 10 12 13 20 21 38 39 41 43 44 47 48 50
 1067: 5 17 22 25
 1068: 1 1 3 5 6 10 12 13 17 20 21 22 25 28 38 39 41 43 44 47 48 50
 1069: 12 1 3 5 6 7 8 9 10 12 13 17 20 21 22 25 28 29 30 34 38 39 41 43 44 47 48 50
 1070: 11 1 3 5 6 7 8 9 10 12 13 17 20 21 22 25 28 29 30 32 34 38 39 41 43 44 47 48 50
 1071: 11 1 3 5 6 7 8 9 10 12 13 17 20 21 22 25 28 29 30 32 33 34 38 39 41 43 44 47 48 50
 1072: 11 1 3 5 6 7 8 9 10 12 13 17 20 21 22 25 28 29 30 32 33 34 35 38 39 41 43 44 47 48 50
 1073: 7 14 46 101 109
 1074: 3 40 75 110
 1075: 4 40 75 102 110
 1076: 9 40 45 75 102 104 105 106 110
 1077: 1 40 45 75 102 104 105 106 107 110
 1078: 3 40 45 75 102 104 105 106 107 108 110
 1079: 12 1 3 5 6 7 8 9 10 12 13 14 17 18 20 21 22 25 28 29 30 32 33 34 35 36 38 39 40 41 43 44 45 46 47 48 50 75 101 102 104 105 106 107 108 109 110
 1080: 3 1 3 5 6 7 8 9 10 12 13 14 17 18 20 21 22 25 28 29 30 32 33 34 35 36 38 39 40 41 43 44 45 46 47 48 50 75 95 101 102 104 105 106 107 108 109 110
 1081: 11 1 2 3 5 6 7 8 9 10 12 13 14 16 17 18 19 20 21 22 25 28 29 30 32 33 34 35 36 38 39 40 41 43 44 45 46 47 48 50 52 75 95 101 102 104 105 106 107 108 109 110
 1082: 11 1 2 3 4 5 6 7 8 9 10 11 12 13 14 16 17 18 19 20 21 22 23 25 27 28 29 30 32 33 34 35 36 38 39 40 41 42 43 44 45 46 47 48 49 50 52 53 57 75 95 101 102 104 105 106 107 108 109 110
 1083: 1 63 64 66 67 69 90 91
 1084: 8 15 63 64 66 67 69 90 91
 1085: 9 15 63 64 66 67 69 74 86 90 91 96
 1086: 3 24 65 68 78 83 84 85
 1087: 9 24 31 65 68 78 83 84 85 92
 1088: 10 15 24 31 63 64 65 66 67 68 69 74 78 83 84 85 86 90 91 92 96
 1089: 7 15 24 26 31 37 63 64 65 66 67 68 69 74 78 83 84 85 86 90 91 92 96
 1090: 8 15 24 26 31 37 63 64 65 66 67 68 69 74 78 83 84 85 86 90 91 92 96 188
 1091: 11 15 24 26 31 37 63 64 65 66 67 68 69 74 78 83 84 85 86 88 90 91 92 96 115 122 123 124 131 134 188
 1092: 1 125 130 140
 1093: 2 60 81 98 114 116 117 119 121 125 128 129 130 132 140 141 143 144 155 156 173 182 183 184
 1094: 10 60 81 82 94 98 114 116 117 119 121 125 128 129 130 132 140 141 143 144 155 156 173 182 183 184
 1095: 5 61 112
 1096: 6 71 72 73 100 154 174
 1097: 1 61 71 72 73 100 112 142 145 154 174 186 187
 1098: 1 61 71 72 73 100 112 142 145 149 154 172 174 186 187
 1099: 4 137 139 157
 1100: 1 61 71 72 73 100 112 137 139 142 145 149 154 157 172 174 186 187
 1101: 1 111 179
 1102: 13 158 176
 1103: 43 111 146 158 164 167 176 179
 1104: 12 111 126 146 158 164 167 176 179
 1105: 8 111 126 133 146 158 160 164 167 176 179
 1106: 1 120 161 166
 1107: 7 111 120 126 133 146 158 160 161 164 166 167 176 179
 1108: 1 150 151 177
 1109: 6 150 151 159 165 177
 1110: 1 111 120 126 133 146 150 151 158 159 160 161 164 165 166 167 176 177 179
 1111: 1 111 120 126 133 146 148 150 151 158 159 160 161 164 165 166 167 176 177 179 180
 1112: 7 111 120 126 133 146 148 150 151 158 159 160 161 164 165 166 167 168 176 177 179 180
 1113: 6 118 147 152 170 171 175 181
 1114: 8 113 118 127 135 136 147 152 153 162 163 169 170 171 175 178 181
 1115: 3 111 113 118 120 126 127 133 135 136 146 147 148 150 151 152 153 158 159 160 161 162 163 164 165 166 167 168 169 170 171 175 176 177 178 179 180 181
 1116: 2 111 113 118 120 126 127 133 135 136 138 146 147 148 150 151 152 153 158 159 160 161 162 163 164 165 166 167 168 169 170 171 175 176 177 178 179 180 181
 1117: 14 60 61 71 72 73 81 82 94 98 100 111 112 113 114 116 117 118 119 120 121 125 126 127 128 129 130 132 133 135 136 137 138 139 140 141 142 143 144 145 146 147 148 149 150 151 152 153 154 155 156 157 158 159 160 161 162 163 164 165 166 167 168 169 170 171 172 173 174 175 176 177 178 179 180 181 182 183 184 186 187
 1118: 11 0 1 2 3 4 5 6 7 8 9 10 11 12 13 14 16 17 18 19 20 21 22 23 25 27 28 29 30 32 33 34 35 36 38 39 40 41 42 43 44 45 46 47 48 49 50 51 52 53 54 55 56 57 58 59 62 70 75 76 77 79 80 87 89 93 95 97 99 101 102 103 104 105 106 107 108 109 110 185 189
 1119: 11 0 1 2 3 4 5 6 7 8 9 10 11 12 13 14 16 17 18 19 20 21 22 23 25 27 28 29 30 32 33 34 35 36 38 39 40 41 42 43 44 45 46 47 48 49 50 51 52 53 54 55 56 57 58 59 62 70 75 76 77 79 80 87 89 93 95 97 99 101 102 103 104 105 106 107 108 109 110
 1120: 11 0 54 55 56 58 59 62 70 76 77 79 80 87 89 93 97 99 103
 1121: 14 93 97
 1122: 8 0 56 76
 1123: 8 0 76
 1124: 15 51 54 55 56 58 59 62 70 76 77 79 80 87 89 93 97 99 103 114 141 185
 1125: 19 150 151 168
 1126: 43 10 22
 1127: 34 5 6 12 21 39 41 43 44 47 48 50
 1128: 9 61 71 72 73 100 112 113 118 120 127 135 136 139 147 152 153 154 157 162 163 169 170 171 174 175 178 181
 1129: 4 137 149
 1130: 10 111 126 133 137 146 148 149 150 151 158 159 160 161 164 165 166 167 168 172 176 177 179 180
 1131: 1 14 45 46 75 102 104 105 106 107 108 110
 1132: 1 0 1 2 3 4 5 6 7 8 9 10 11 12 13 14 16 17 18 19 20 21 22 23 24 25 27 28 29 30 32 33 34 35 36 38 39 40 41 42 43 44 45 46 47 48 49 50 51 52 53 57 60 62 70 75 77 79 80 81 87 93 95 97 98 99 101 102 104 105 106 107 108 109 110 185
 1133: 16 111 146 148 158 161 164 166 167 176 179
 1134: 18 126 177 180
 1135: 16 111 126 146 148 158 161 164 166 167 176 177 179 180
 1136: 22 61 71 72 73 82 94 100 111 112 113 114 118 120 126 127 133 135 136 137 138 139 141 142 143 144 145 146 147 148 149 150 151 152 153 154 155 156 157 158 159 160 161 162 163 164 165 166 167 168 169 170 171 172 173 174 175 176 177 178 179 180 181 182 183 184 186 187
 1137: 18 0 20 38
 1138: 18 0 20
 1139: 35 15 26 31 37 63 64 65 66 67 68 69 74 78 82 83 84 85 86 90 91 92 94 96 128 188
 1140: 14 1 3 5 6 7 8 9 10 12 13 17 20 21 22 25 28 29 30 32 33 34 35 36 38 39 41 43 44 47 48 50 52
 1141: 15 1 3 5 6 7 8 9 10 12 13 17 18 20 21 22 25 28 29 30 32 33 34 35 36 38 39 41 43 44 47 48 50 52
 1142: 22 26 37 82 88 94 115 122 123 124 131 134 188
 1143: 22 98 114 141 144 155
 1144: 13 91 143 173 183 184
 1145: 18 91 143 156 173 182 183 184
 1146: 16 61 71 72 73 100 112 142 152 153 154 163 170 174 175 178 181 186 187
 1147: 10 113 127 135 136 162
 1148: 2 0 54 55 58 59 62 79 87 89 103
 1149: 5 26 37 88 115 116 117 119 121 122 123 124 125 128 129 130 131 132 134 140 189
 1150: 17 15 26 31 37 63 64 65 66 67 68 69 74 78 83 84 85 86 88 90 91 92 96 115 116 117 119 121 122 123 124 125 128 129 130 131 132 134 140 189
 1151: 15 15 26 31 37 51 54 55 56 58 59 62 63 64 65 66 67 68 69 70 74 76 77 78 79 80 83 84 85 86 87 88 89 90 91 92 93 96 97 99 103 115 116 117 119 121 122 123 124 125 128 129 130 131 132 134 140 185 189
 1152: 19 114 141 188
 1153: 40 113 120
 1154: 46 135 136 162
 1155: 42 113 120 135 136 162
 1156: 3 0 1 2 3 4 5 6 7 8 9 10 11 12 13 14 16 17 18 19 20 21 22 23 24 25 27 28 29 30 32 33 34 35 36 38 39 40 41 42 43 44 45 46 47 48 49 50 52 53 57 75 81 95 101 102 104 105 106 107 108 109 110
 1157: 6 143 144 156 173 182 183 184
 1158: 6 15 19
 1159: 12 15 16 19
 1160: 12 118 139 171
 1161: 7 60 62 70 77 79 80 81 87 93 97 99
 1162: 4 54 55 58 59 60 62 70 77 79 80 81 87 89 93 97 99 103
 1163: 4 54 55 56 58 59 60 62 70 77 79 80 81 87 89 93 97 99 103
 1164: 11 54 55 56 58 59 60 62 70 76 77 79 80 81 87 89 93 97 98 99 103
 1165: 10 1 2 3 5 6 7 8 9 10 12 13 14 16 17 18 19 20 21 22 25 28 29 30 32 33 34 35 36 38 39 40 41 43 44 45 46 47 48 50 52 75 101 102 104 105 106 107 108 109 110
 1166: 6 24 31 92
 1167: 12 60 81 82 94 98 114 116 117 119 121 125 128 129 130 132 140 141 144 155
 1168: 9 61 71 72 73 100 111 112 113 118 126 127 133 135 136 139 142 146 147 148 150 152 153 154 158 160 161 162 163 164 166 167 168 169 170 171 174 175 176 177 178 179 180 181 186 187
 1169: 7 111 126 127 133 137 146 148 149 150 151 157 158 159 160 161 164 165 166 167 168 172 176 177 179 180
 1170: 7 111 113 120 126 127 133 135 136 137 146 148 149 150 151 153 157 158 159 160 161 162 163 164 165 166 167 168 169 172 176 177 178 179 180
 1171: 6 15 26 31 37 61 63 64 65 66 67 68 69 71 72 73 74 78 82 83 84 85 86 90 91 92 94 96 100 111 112 113 118 120 126 127 133 135 136 137 138 139 142 143 145 146 147 148 149 150 151 152 153 154 155 156 157 158 159 160 161 162 163 164 165 166 167 168 169 170 171 172 173 174 175 176 177 178 179 180 181 182 183 184 186 187 188
 1172: 6 15 26 31 37 61 63 64 65 66 67 68 69 71 72 73 74 78 82 83 84 85 86 90 91 92 94 96 100 111 112 113 114 118 120 126 127 133 135 136 137 138 139 141 142 143 145 146 147 148 149 150 151 152 153 154 155 156 157 158 159 160 161 162 163 164 165 166 167 168 169 170 171 172 173 174 175 176 177 178 179 180 181 182 183 184 186 187 188
 1173: 22 123 124 134
 1174: 6 88 115 116 117 119 121 122 123 124 125 128 129 130 131 132 134 140 144 185 189
 1175: 5 15 26 31 37 63 64 65 66 67 68 69 74 78 83 84 85 86 88 90 91 92 96 115 116 117 119 121 122 123 124 125 128 129 130 131 132 134 140 185 188 189
 1176: 11 15 31 92
 1177: 5 15 31 65 68 78 83 84 85 92
 1178: 11 15 31 63 64 65 66 67 68 69 74 78 83 84 85 86 90 92 96
 1179: 2 61 71 72 73 100 113 120 127 135 136 137 149 153 154 157 162 163 169 174 178
 1180: 7 112 118 171
 1181: 6 112 118 147 171
 1182: 4 138 150
 1183: 3 138 150 151 159 165 172
 1184: 4 61 71 72 73 100 112 113 118 120 127 135 136 137 138 139 147 149 150 151 152 153 154 157 159 162 163 165 169 170 171 172 174 175 178 181
 1185: 5 114 141 155
 1186: 7 26 37 63 64 65 66 67 68 69 74 78 82 83 84 85 86 90 94 96 188
 1187: 1 26 37 63 64 65 66 67 68 69 74 78 82 83 84 85 86 90 94 96 115 122 123 124 131 134 188
 1188: 1 26 31 37 63 64 65 66 67 68 69 74 78 82 83 84 85 86 90 92 94 96 115 122 123 124 131 134 188
 1189: 1 26 31 37 63 64 65 66 67 68 69 74 78 82 83 84 85 86 88 90 92 94 96 115 116 117 119 121 122 123 124 125 128 129 130 131 132 134 140 188
 1190: 22 60 81 98 114 141 144 155
 1191: 4 111 112 113 118 126 133 135 136 139 146 147 148 150 151 152 153 158 159 160 161 162 163 164 165 166 167 168 169 170 171 172 175 176 177 178 179 180 181
 1192: 35 60 61 71 72 73 81 98 100 111 112 113 114 118 120 126 127 133 135 136 137 138 139 141 142 143 144 145 146 147 148 149 150 151 152 153 154 155 156 157 158 159 160 161 162 163 164 165 166 167 168 169 170 171 172 173 174 175 176 177 178 179 180 181 182 183 184 186 187
 1193: 3 14 40 45 101 104 105 106 110
 1194: 3 61 71 72 73 100 111 112 113 118 120 126 127 133 135 136 137 139 146 147 148 150 151 152 153 154 157 158 159 160 161 162 163 164 165 166 167 168 169 170 171 172 174 175 176 177 178 179 180 181
 1195: 12 111 126 133 146 150 151 158 160 161 164 166 167 176 179
 1196: 9 111 126 133 146 148 150 151 158 160 161 164 166 167 168 176 179
 1197: 2 61 71 72 73 88 100 111 112 113 114 116 117 118 119 120 121 125 126 127 128 129 130 132 133 135 136 137 138 139 140 141 142 143 144 145 146 147 148 149 150 151 152 153 154 155 156 157 158 159 160 161 162 163 164 165 166 167 168 169 170 171 172 173 174 175 176 177 178 179 180 181 182 183 184 186 187
 1198: 2 0 1 2 3 4 5 6 7 8 9 10 11 12 13 14 16 17 18 19 20 21 22 23 24 25 27 28 29 30 32 33 34 35 36 38 39 40 41 42 43 44 45 46 47 48 49 50 52 53 57 75 95 101 102 104 105 106 107 108 109 110 185 189
 1199: 1 0 1 3 5 6 7 8 9 10 12 13 17 20 21 22 25 28 30 38 39 41 43 44 47 48 50 52
 1200: 1 0 1 3 5 6 7 8 9 10 12 13 17 20 21 22 25 28 38 39 41 43 44 47 48 50 52
 1201: 7 7 8 9 52
 1202: 41 0 17 20 21 25 38 39
 1203: 4 26 37 63 64 65 66 67 68 69 74 78 82 83 84 85 86 88 90 94 96 115 116 117 119 121 122 123 124 125 128 129 130 131 132 134 140 188 189
 1204: 1 26 31 37 63 64 65 66 67 68 69 74 78 82 83 84 85 86 88 90 92 94 96 115 116 117 119 121 122 123 124 125 128 129 130 131 132 134 140 188 189
 1205: 3 0 1 2 3 4 5 6 7 8 9 10 11 12 13 14 16 17 18 19 20 21 22 23 24 25 27 28 29 30 32 33 34 35 36 38 39 40 41 42 43 44 45 46 47 48 49 50 51 52 53 54 55 56 57 58 59 62 70 75 76 77 79 80 87 89 93 95 97 99 101 102 103 104 105 106 107 108 109 110 185
 1206: 21 61 71 72 73 100 127 152 154 174 175 181
 1207: 20 112 113 118 120 135 136 139 147 153 162 163 169 170 171 178
 1208: 23 0 1 2 3 4 5 6 7 8 9 10 11 12 13 14 15 16 17 18 19 20 21 22 23 24 25 26 27 28 29 30 31 32 33 34 35 36 37 38 39 40 41 42 43 44 45 46 47 48 49 50 52 53 57 63 64 65 66 67 68 69 74 75 78 82 83 84 85 86 90 91 92 94 95 96 101 102 104 105 106 107 108 109 110 188
 1209: 15 0 1 2 3 5 6 7 8 9 10 12 13 14 16 17 19 20 21 22 24 25 28 29 30 32 33 34 35 36 38 39 40 41 43 44 45 46 47 48 50 52 75 101 102 104 105 106 107 108 109 110
 1210: 3 112 113 118 135 136 139 147 152 153 162 163 169 170 171 172 175 178 181
 1211: 3 112 113 118 120 135 136 139 147 152 153 162 163 169 170 171 172 175 178 181
 1212: 5 61 71 72 73 100 112 113 118 120 127 135 136 139 147 152 153 154 162 163 169 170 171 172 174 175 178 181
 1213: 3 61 71 72 73 100 112 113 118 120 127 135 136 137 139 147 149 152 153 154 157 162 163 169 170 171 172 174 175 178 181
 1214: 7 111 126 158 161 166 176 179
 1215: 5 0 1 2 3 5 6 7 8 9 10 12 13 14 16 17 18 19 20 21 22 24 25 28 29 32 33 34 35 36 38 39 40 41 43 44 45 46 47 48 50 52 75 101 102 104 105 106 107 108 109 110
 1216: 11 149 157
 1217: 11 61 71 72 73 100 112 113 118 120 127 135 136 139 147 149 152 153 154 157 162 163 169 170 171 174 175 178 181
 1218: 6 111 126 133 138 146 148 150 151 158 159 160 161 164 165 166 167 168 172 176 177 179 180
 1219: 2 61 71 72 73 100 111 112 113 118 120 126 127 133 135 136 138 139 146 147 148 149 150 151 152 153 154 157 158 159 160 161 162 163 164 165 166 167 168 169 170 171 172 174 175 176 177 178 179 180 181
 1220: 2 137 145
 1221: 1 137 145 186 187
 1222: 2 137 142 145 186 187
 1223: 7 61 71 72 73 100 111 112 113 118 120 126 127 133 135 136 137 138 139 146 147 148 149 150 151 152 153 154 157 158 159 160 161 162 163 164 165 166 167 168 169 170 171 172 174 175 176 177 178 179 180 181 185
 1224: 16 114 141 143 144 155 156 173 182 183 184
 1225: 8 54 55 58 59 76 89 103
 1226: 5 51 54 55 58 59 62 70 76 77 79 80 87 89 93 97 99 103
 1227: 8 5 6 21 22 25 39 41 43 44 48 50
 1228: 3 10 17 20 38
 1229: 3 0 3 13
 1230: 3 0 3
 1231: 8 113 127 135 136 152 153 162 163 169 170 175 178 181
 1232: 7 14 40 110
 1233: 22 3 10 13 25
 1234: 11 111 126 133 146 150 158 160 161 164 166 167 168 176 177 179
 1235: 3 112 118 139 147 152 171 175
 1236: 4 111 112 118 126 133 139 146 147 148 150 151 152 158 159 160 161 164 165 166 167 168 171 172 175 176 177 179 180
 1237: 1 61 71 72 73 100 111 112 118 126 127 133 139 146 147 148 150 151 152 154 158 159 160 161 164 165 166 167 168 171 172 174 175 176 177 179 180
 1238: 3 113 120 135 136 153 162 163 169 170 178 181
 1239: 13 61 71 72 73 98 100 111 112 113 118 120 126 127 133 135 136 137 138 139 142 143 144 145 146 147 148 149 150 151 152 153 154 155 156 157 158 159 160 161 162 163 164 165 166 167 168 169 170 171 172 173 174 175 176 177 178 179 180 181 182 183 184 186 187
 1240: 2 61 71 72 73 98 100 111 112 113 114 118 120 126 127 133 135 136 137 138 139 141 142 143 144 145 146 147 148 149 150 151 152 153 154 155 156 157 158 159 160 161 162 163 164 165 166 167 168 169 170 171 172 173 174 175 176 177 178 179 180 181 182 183 184 186 187
 1241: 2 61 71 72 73 98 100 111 112 113 114 118 120 126 127 133 135 136 137 138 139 141 142 143 144 145 146 147 148 149 150 151 152 153 154 155 156 157 158 159 160 161 162 163 164 165 166 167 168 169 170 171 172 173 174 175 176 177 178 179 180 181 182 183 184 185 186 187
 1242: 7 0 1 2 3 4 5 6 7 8 9 10 11 12 13 14 16 17 18 19 20 21 22 23 24 25 27 28 29 30 32 33 34 35 36 38 39 40 41 42 43 44 45 46 47 48 49 50 51 52 53 54 55 56 57 58 59 60 62 70 75 76 77 79 80 81 87 89 93 95 97 99 101 102 103 104 105 106 107 108 109 110
 1243: 10 51 54 55 56 58 59 60 62 70 76 77 79 80 81 87 89 93 97 99 103
 1244: 26 14 40 45 75 102 104 105 106 107 110
 1245: 8 5 6 21 39
 1246: 2 26 31 37 63 64 65 66 67 68 69 74 78 82 83 84 85 86 90 92 94 96 188
 1247: 18 15 31 65 68 74 78 83 84 85 86 91 92 96
 1248: 36 15 31 63 64 65 66 67 68 69 74 78 83 84 85 86 90 91 92 96 115 122 123 124 131 134
 1249: 2 61 71 72 73 100 120 154 174
 1250: 2 14 40 75 101 102 110
 1251: 19 148 150 151 168 180
 1252: 4 138 142 145 186 187
 1253: 9 17 20 21 22 25 38 39
 1254: 7 143 173 183
 1255: 1 0 4 11 23 24 27 31 42 49 51 53 54 55 56 57 58 59 62 63 64 65 66 67 68 69 70 74 76 77 78 79 80 83 84 85 86 87 89 90 92 93 96 97 99 103
 1256: 6 112 171
 1257: 5 115 119 122 123 124 125 129 130 131 134 140
 1258: 7 82 94 143 156 173 182 183 184
 1259: 9 0 1 2 3 4 5 6 7 8 9 10 11 12 13 14 16 17 18 19 20 21 22 23 24 25 27 28 29 30 32 33 34 35 36 38 39 40 41 42 43 44 45 46 47 48 49 50 52 53 57 60 75 95 101 102 104 105 106 107 108 109 110
 1260: 4 3 10 13 22 25
 1261: 1 111 146 161 164 166 167 176 177 179
 1262: 3 111 126 146 161 164 166 167 176 177 179
 1263: 3 54 55 62 70 77 79 87 89 93 97 99
 1264: 5 54 55 62 70 77 79 80 87 89 93 97 99
 1265: 3 0 7 8 9 17 20 25 38 47
 1266: 16 0 7 8 9 17 20 25 38
 1267: 7 26 37 82 94 115 122 123 124 131 134 188
 1268: 2 15 26 31 37 61 63 64 65 66 67 68 69 71 72 73 74 78 82 83 84 85 86 90 91 92 94 96 100 111 112 113 115 118 120 122 123 124 126 127 131 133 134 135 136 137 138 139 142 143 145 146 147 148 149 150 151 152 153 154 156 157 158 159 160 161 162 163 164 165 166 167 168 169 170 171 172 173 174 175 176 177 178 179 180 181 182 183 184 186 187 188
 1269: 4 88 116 117 119 121 125 128 129 130 132 140 144 155
 1270: 4 51 56 76
 1271: 3 0 1 2 3 4 5 6 7 8 9 10 11 12 13 14 16 17 18 19 20 21 22 23 24 25 27 28 29 30 32 33 34 35 36 38 39 40 41 42 43 44 45 46 47 48 49 50 52 53 54 55 57 58 59 60 62 70 75 77 79 80 81 87 89 93 95 97 98 99 101 102 103 104 105 106 107 108 109 110
 1272: 4 2 16 19 25 52
 1273: 3 1 2 16 19 25 52
 1274: 1 63 64 66 67 90
 1275: 1 15 31 63 64 65 66 67 68 69 74 78 83 84 85 86 90 91 92 96 143 156 173 182 183 184
 1276: 1 15 31 61 63 64 65 66 67 68 69 71 72 73 74 78 83 84 85 86 90 91 92 96 100 111 112 113 118 120 126 127 133 135 136 137 138 139 142 143 145 146 147 148 149 150 151 152 153 154 156 157 158 159 160 161 162 163 164 165 166 167 168 169 170 171 172 173 174 175 176 177 178 179 180 181 182 183 184 185 186 187
 1277: 1 88 114 115 116 117 119 121 122 123 124 125 128 129 130 131 132 134 140 141 188 189
 1278: 2 88 114 115 116 117 119 121 122 123 124 125 128 129 130 131 132 134 140 141 144 155 188 189
 1279: 1 0 1 2 3 4 5 6 7 8 9 10 11 12 13 14 16 17 18 19 20 21 22 23 24 25 26 27 28 29 30 32 33 34 35 36 37 38 39 40 41 42 43 44 45 46 47 48 49 50 51 52 53 54 55 56 57 58 59 60 62 70 75 76 77 79 80 81 82 87 89 93 94 95 97 98 99 101 102 103 104 105 106 107 108 109 110
 1280: 8 53 57 60 81 98
 1281: 15 0 1 2 3 4 5 6 7 8 9 10 11 12 13 14 16 17 18 19 20 21 22 23 24 25 27 28 29 30 32 33 34 35 36 38 39 40 41 42 43 44 45 46 47 48 49 50 52 75 95 101 102 104 105 106 107 108 109 110
 1282: 1 88 116 117 121 132
 1283: 2 88 115 116 117 119 121 122 125 129 130 132 140
 1284: 6 111 146 158 161 164 166 176 179
 1285: 6 126 167
 1286: 11 113 135 136 162 163
 1287: 10 113 120 135 136 162 163
 1288: 1 31 65 68 83 84 85 92
 1289: 2 111 113 118 126 127 133 135 136 139 146 147 148 150 151 152 153 158 159 160 161 162 163 164 165 166 167 168 169 170 171 172 175 176 177 178 179 180 181
 1290: 5 61 71 72 73 100 111 112 113 118 120 126 127 133 135 136 139 146 147 148 149 150 151 152 153 154 158 159 160 161 162 163 164 165 166 167 168 169 170 171 172 174 175 176 177 178 179 180 181
 1291: 2 62 77 79
 1292: 2 87 93
 1293: 1 87 93 99
 1294: 2 87 93 97 99
 1295: 2 70 87 93 97 99
 1296: 18 0 1 2 3 4 5 6 7 8 9 10 11 12 13 14 16 17 18 19 20 21 22 23 24 25 27 28 29 30 32 33 34 35 36 38 39 40 41 42 43 44 45 46 47 48 49 50 52 53 57 75 82 94 95 101 102 104 105 106 107 108 109 110 185 189
 1297: 25 28 29 30 32 33 34 35 36
 1298: 1 28 29 30 32 33 34 35 36 52
 1299: 2 55 58 59 89 103
 1300: 3 54 55 58 59 62 70 77 79 87 89 93 97 99 103
 1301: 2 56 60 81
 1302: 2 56 60 81 98
 1303: 2 54 55 56 58 59 60 62 70 77 79 80 81 87 89 93 97 98 99 103
 1304: 2 51 54 55 56 58 59 60 62 70 77 79 80 81 87 89 93 97 98 99 103
 1305: 6 51 98
 1306: 3 4 11 23 27 42 49 51 53 57 60 81 98
 1307: 13 4 11 23 27 42 49 51 53 54 55 56 57 58 59 60 62 70 76 77 79 80 81 87 89 93 97 98 99 103
 1308: 3 4 11 23 27 42 49 51 53 54 55 56 57 58 59 60 62 70 76 77 79 80 81 87 88 89 93 97 98 99 103 114 115 116 117 119 121 122 123 124 125 128 129 130 131 132 134 140 141 144 155 189
 1309: 4 68 84
 1310: 4 68 83 84 85
 1311: 4 4 11 15 23 26 27 31 37 42 49 51 53 54 55 56 57 58 59 60 62 63 64 65 66 67 68 69 70 74 76 77 78 79 80 81 82 83 84 85 86 87 88 89 90 91 92 93 94 96 97 98 99 103 114 115 116 117 119 121 122 123 124 125 128 129 130 131 132 134 140 141 144 155 188 189
 1312: 20 111 126 133 137 146 148 150 151 158 159 160 161 164 165 166 167 168 172 176 177 179 180
 1313: 4 0 1 2 3 5 6 7 8 9 10 12 13 14 16 17 18 19 20 21 22 24 25 28 29 30 32 33 34 35 36 38 39 40 41 43 44 45 46 47 48 50 52 75 95 101 102 104 105 106 107 108 109 110 185
 1314: 1 0 1 2 3 4 5 6 7 8 9 10 11 12 13 14 16 17 18 19 20 21 22 23 24 25 27 28 29 30 32 33 34 35 36 38 39 40 41 42 43 44 45 46 47 48 49 50 51 52 53 54 55 56 57 58 59 60 62 70 75 76 77 79 80 81 87 89 93 95 97 98 99 101 102 103 104 105 106 107 108 109 110 114 141
 1315: 2 86 96
 1316: 12 61 71 72 73 100 112 113 118 120 127 135 136 139 147 149 152 153 154 162 163 169 170 171 174 175 178 181
 1317: 15 60 61 71 72 73 81 98 100 111 112 113 118 120 126 127 133 135 136 137 138 139 142 143 145 146 147 148 149 150 151 152 153 154 156 157 158 159 160 161 162 163 164 165 166 167 168 169 170 171 172 173 174 175 176 177 178 179 180 181 182 183 184 186 187
 1318: 1 115 122 124
 1319: 10 82 94 188
 1320: 1 61 71 72 73 100 112 113 118 127 135 136 137 139 147 152 153 154 157 162 163 169 170 171 174 175 178 181
 1321: 1 146 160 164 167
 1322: 1 142 143 145 156 173 182 183 184 186 187
 1323: 1 15 26 31 37 60 61 63 64 65 66 67 68 69 71 72 73 74 78 81 82 83 84 85 86 90 91 92 94 96 98 100 111 112 113 115 118 120 122 123 124 126 127 131 133 134 135 136 137 138 139 142 143 145 146 147 148 149 150 151 152 153 154 156 157 158 159 160 161 162 163 164 165 166 167 168 169 170 171 172 173 174 175 176 177 178 179 180 181 182 183 184 186 187 188
 1324: 1 51 54 55 56 58 59 62 70 76 77 79 80 87 88 89 93 97 99 103 114 116 117 119 121 125 128 129 130 132 140 141 144 155
 1325: 3 14 75 101 102 110
 1326: 17 0 1 3 5 6 7 8 9 10 12 13 17 18 20 21 22 25 28 29 30 32 33 34 35 36 38 39 41 43 44 47 48 50
 1327: 1 0 1 3 5 6 7 8 9 10 12 13 17 20 21 22 25 29 32 33 34 35 36 38 39 41 43 44 47 48 50
 1328: 27 15 26 31 37 63 64 65 66 67 68 69 74 78 83 84 85 86 90 91 92 96
 1329: 2 15 26 37 91
 1330: 3 15 26 37 82 91 94
 1331: 3 15 26 37 82 91 94 188
 1332: 2 31 63 64 65 66 67 68 69 74 78 83 84 85 86 88 90 92 96 115 116 117 119 121 122 123 124 125 129 130 131 132 134 140
 1333: 2 31 63 64 65 66 67 68 69 74 78 83 84 85 86 88 90 92 96 115 116 117 119 121 122 123 124 125 128 129 130 131 132 134 140
 1334: 6 111 126 146 153 158 164 167 170 176 179
 1335: 3 111 126 138 146 153 158 163 164 167 170 176 179
 1336: 6 154 172 174
 1337: 1 5 6 47 48 50
 1338: 1 62 70 76 77 79 80 87 93 97 99
 1339: 5 7 8 9 25
 1340: 2 0 3 5 6 10 12 13 17 20 21 22 38 39 41 43 44 48 50
 1341: 2 0 3 10 12 13 17 20 22 38 41 44
 1342: 7 111 113 120 126 127 133 135 136 146 148 150 151 153 158 159 160 161 162 163 164 165 166 167 168 169 172 176 177 178 179 180
 1343: 2 14 30 40 45 46 75 101 102 104 105 106 107 108 109 110
 1344: 2 112 120 149
 1345: 1 138 142
 1346: 3 61 71 72 73 100 111 112 113 118 120 126 127 133 135 136 137 138 139 142 146 147 148 149 150 151 152 153 154 157 158 159 160 161 162 163 164 165 166 167 168 169 170 171 172 174 175 176 177 178 179 180 181
 1347: 1 60 61 71 72 73 81 98 100 111 112 113 118 120 126 127 133 135 136 137 138 139 142 145 146 147 148 149 150 151 152 153 154 157 158 159 160 161 162 163 164 165 166 167 168 169 170 171 172 174 175 176 177 178 179 180 181 186 187
 1348: 6 111 126 146 161 164 166 167 176 179
 1349: 8 61 71 72 73 82 94 100 111 112 113 114 118 120 126 127 133 135 136 137 138 139 141 142 143 144 145 146 147 148 149 150 151 152 153 154 155 156 157 158 159 160 161 162 163 164 165 166 167 168 169 170 171 172 173 174 175 176 177 178 179 180 181 182 183 184 185 186 187
 1350: 5 120 137 149 157
 1351: 2 60 61 71 72 73 81 98 100 111 112 113 114 118 120 126 127 133 135 136 137 138 139 141 142 144 145 146 147 148 149 150 151 152 153 154 155 157 158 159 160 161 162 163 164 165 166 167 168 169 170 171 172 174 175 176 177 178 179 180 181 186 187
 1352: 1 61 71 72 73 100 154 174 185
 1353: 1 61 71 72 73 100 111 112 113 118 120 126 127 133 135 136 137 139 146 147 148 149 150 151 152 153 154 157 158 159 160 161 162 163 164 165 166 167 168 169 170 171 172 174 175 176 177 178 179 180 181 185
 1354: 1 61 71 72 73 100 111 112 113 118 120 126 127 133 135 136 137 139 142 145 146 147 148 149 150 151 152 153 154 157 158 159 160 161 162 163 164 165 166 167 168 169 170 171 172 174 175 176 177 178 179 180 181 185 186 187
 1355: 9 1 3 5 6 10 12 13 22 25 41 43 44 47 48 50
 1356: 14 2 16 19 82 94
 1357: 5 51 54 55 56 58 59 62 70 76 77 79 80 87 88 89 93 97 99 103 114 116 117 119 121 125 128 129 130 132 140 141
 1358: 2 15 26 31 37 51 54 55 56 58 59 62 63 64 65 66 67 68 69 70 74 76 77 78 79 80 83 84 85 86 87 88 89 90 91 92 93 96 97 99 103 114 115 116 117 119 121 122 123 124 125 128 129 130 131 132 134 140 141 188
 1359: 15 137 152 170 175 181
 1360: 5 118 137 139 147 152 170 171 175 181
 1361: 5 61 71 72 73 100 112 118 137 139 147 152 154 170 171 174 175 181
 1362: 11 61 71 72 73 100 112 113 118 120 127 135 136 137 139 147 152 153 154 162 163 169 170 171 174 175 178 181
 1363: 18 60 61 71 72 73 81 98 100 111 112 113 118 120 126 127 133 135 136 137 138 139 142 143 144 145 146 147 148 149 150 151 152 153 154 155 156 157 158 159 160 161 162 163 164 165 166 167 168 169 170 171 172 173 174 175 176 177 178 179 180 181 182 183 184 186 187
 1364: 10 0 1 3 4 5 6 7 8 9 10 11 12 13 14 17 18 20 21 22 23 24 25 27 28 29 30 32 33 34 35 36 38 39 40 41 42 43 44 45 46 47 48 49 50 52 53 57 75 95 101 102 104 105 106 107 108 109 110
 1365: 10 0 1 3 5 6 7 8 9 10 12 13 14 17 18 20 21 22 25 28 29 30 32 33 34 35 36 38 39 40 41 43 44 45 46 47 48 50 52 75 95 101 102 104 105 106 107 108 109 110
 1366: 6 29 32 33 34 35 36 52
 1367: 8 0 1 3 5 6 10 12 13 17 20 22 25 38 41 43 44 47 48 50
 1368: 3 61 71 72 73 100 127 154 172 174
 1369: 2 61 71 72 73 100 127 149 154 172 174
 1370: 2 61 71 72 73 100 127 137 149 154 157 172 174
 1371: 5 111 126 133 146 158 160 161 164 166 167 176 177 179 180
 1372: 4 54 55 56 58 59 60 62 70 76 77 79 80 81 87 89 93 97 99 103
 1373: 1 2 52
 1374: 9 101 102
 1375: 9 45 101 102 104 105 106
 1376: 8 149 151 159 165 172
 1377: 8 137 145 149 151 157 159 165 172
 1378: 4 3 10 12 13 22 25 41 43 44 47
 1379: 1 3 10 12 13 22 25 41 43 44 47 48
 1380: 1 3 6 10 12 13 22 25 41 43 44 47 48 50
 1381: 9 3 5 6 10 12 13 22 25 41 43 44 47 48 50
 1382: 4 1 3 5 6 7 8 9 10 12 13 17 20 21 22 25 28 29 30 38 39 41 43 44 47 48 50
 1383: 1 1 3 4 5 6 7 8 9 10 11 12 13 14 17 18 20 21 22 23 25 27 28 29 30 32 33 34 35 36 38 39 40 41 42 43 44 45 46 47 48 49 50 53 57 75 95 101 102 104 105 106 107 108 109 110
 1384: 1 15 31 65 68 78 83 84 85 91
 1385: 2 15 24 31 65 68 78 83 84 85 91
 1386: 1 1 2 3 4 5 6 7 8 9 10 11 12 13 14 15 16 17 18 19 20 21 22 23 24 25 27 28 29 30 31 32 33 34 35 36 38 39 40 41 42 43 44 45 46 47 48 49 50 52 53 57 65 68 75 78 83 84 85 91 95 101 102 104 105 106 107 108 109 110
 1387: 1 63 64 66 67 69 74 86 90 92 96
 1388: 1 26 37 63 64 66 67 69 74 86 90 92 96 188
 1389: 1 26 37 63 64 66 67 69 74 86 88 90 92 96 115 122 123 124 131 134 188
 1390: 3 82 94 98
 1391: 3 82 94 98 155
 1392: 3 82 94 98 144 155
 1393: 2 82 94 98 114 141 144 155
 1394: 4 82 94 98 114 116 117 119 121 125 128 129 130 132 140 141 144 155
 1395: 1 0 1 2 3 4 5 6 7 8 9 10 11 12 13 14 15 16 17 18 19 20 21 22 23 24 25 27 28 29 30 31 32 33 34 35 36 38 39 40 41 42 43 44 45 46 47 48 49 50 51 52 53 54 55 56 57 58 59 62 65 68 70 75 76 77 78 79 80 83 84 85 87 89 91 93 95 97 99 101 102 103 104 105 106 107 108 109 110 185 189
 1396: 1 0 1 2 3 4 5 6 7 8 9 10 11 12 13 14 15 16 17 18 19 20 21 22 23 24 25 27 28 29 30 31 32 33 34 35 36 38 39 40 41 42 43 44 45 46 47 48 49 50 51 52 53 54 55 56 57 58 59 62 65 68 70 75 76 77 78 79 80 83 84 85 87 89 91 93 95 97 99 101 102 103 104 105 106 107 108 109 110 185
 1397: 1 0 51 54 55 56 58 59 62 70 76 77 79 80 87 89 93 97 99 103 185
 1398: 1 0 54 55 56 58 59 62 70 76 77 79 80 87 89 93 97 99 103 185
 1399: 1 0 185
 1400: 5 111 126 133 146 150 158 160 161 164 166 167 176 179
 1401: 2 63 64 65 66 67 68 69 74 78 83 84 85 86 96
 1402: 6 15 26 31 37 63 64 65 66 67 68 69 74 78 82 83 84 85 86 88 90 91 92 94 96 115 116 117 119 121 122 123 124 125 128 129 130 131 132 134 140 142 188 189
 1403: 6 15 26 31 37 63 64 65 66 67 68 69 74 78 82 83 84 85 86 88 90 91 92 94 96 115 116 117 119 121 122 123 124 125 128 129 130 131 132 134 140 142 145 186 187 188 189
 1404: 6 151 159 165 177
 1405: 6 151 159 165 172 177
 1406: 3 112 118 127 139 147 152 170 171 175 181
 1407: 2 111 112 113 118 120 126 127 133 135 136 137 139 146 147 148 150 151 152 153 157 158 159 160 161 162 163 164 165 166 167 168 169 170 171 172 175 176 177 178 179 180 181
 1408: 7 0 1 2 3 4 5 6 7 8 9 10 11 12 13 14 16 17 18 19 20 21 22 23 24 25 27 28 29 30 32 33 34 35 36 38 39 40 41 42 43 44 45 46 47 48 49 50 51 52 53 54 55 56 57 58 59 60 62 70 75 76 77 79 80 81 87 89 93 95 97 98 99 101 102 103 104 105 106 107 108 109 110 114 141 143 144 155 156 173 182 183 184 185
 1409: 5 0 1 2 3 4 5 6 7 8 9 10 11 12 13 14 16 17 18 19 20 21 22 23 24 25 27 28 29 30 32 33 34 35 36 38 39 40 41 42 43 44 45 46 47 48 49 50 51 52 53 54 55 56 57 58 59 60 62 70 75 76 77 79 80 81 87 89 93 95 97 98 99 101 102 103 104 105 106 107 108 109 110 114 141 144 155 185
 1410: 8 0 1 2 3 5 6 7 8 9 10 12 13 16 17 18 19 20 21 22 24 25 28 29 30 32 33 34 35 36 38 39 41 43 44 47 48 50 52 95
 1411: 3 14 75 101 109 110
 1412: 3 61 71 72 73 100 113 127 135 136 152 153 154 162 163 170 174 175 178 181
 1413: 11 112 118 120 139 147 171
 1414: 13 5 6 12 21 39 43 47 48 50
 1415: 4 20 25 38
 1416: 1 3 10 25
 1417: 1 3 5 6 10 12 13 22 41 44 47 48 50
 1418: 2 111 133 146 150 158 160 161 164 166 167 168 176 179
 1419: 1 61 71 72 73 100 142
 1420: 2 0 1 2 3 4 5 6 7 8 9 10 11 12 13 14 16 17 18 19 20 21 22 23 24 25 27 28 29 30 32 33 34 35 36 38 39 40 41 42 43 44 45 46 47 48 49 50 51 52 53 54 55 56 57 58 59 60 62 70 75 76 77 79 80 81 87 89 93 95 97 98 99 101 102 103 104 105 106 107 108 109 110 114 141 185
 1421: 2 0 1 2 3 4 5 6 7 8 9 10 11 12 13 14 16 17 18 19 20 21 22 23 24 25 27 28 29 30 32 33 34 35 36 38 39 40 41 42 43 44 45 46 47 48 49 50 52 53 57 60 75 81 95 98 101 102 104 105 106 107 108 109 110 114 141
 1422: 9 0 1 3 5 6 7 8 9 10 12 13 17 20 21 22 25 28 29 32 33 34 35 36 38 39 41 43 44 47 48 50
 1423: 3 61 71 72 73 100 137 157
 1424: 3 61 71 72 73 100 137 149 157
 1425: 2 61 71 72 73 100 120 137 149 157
 1426: 5 127 154 174
 1427: 3 112 113 118 127 135 136 139 147 152 153 154 162 163 169 170 171 174 175 178 181
 1428: 3 54 55 56 76 89
 1429: 3 58 59 99 103
 1430: 3 58 59 93 99 103
 1431: 3 58 59 93 97 99 103
 1432: 3 58 59 70 93 97 99 103
 1433: 3 58 59 70 80 93 97 99 103
 1434: 3 58 59 70 77 80 93 97 99 103
 1435: 3 58 59 62 70 77 79 80 87 93 97 99 103
 1436: 1 14 40 45 104 105 106 110
 1437: 4 4 11 15 23 26 27 31 37 42 49 51 53 54 55 56 57 58 59 60 62 63 64 65 66 67 68 69 70 74 76 77 78 79 80 81 82 83 84 85 86 87 88 89 90 91 92 93 94 96 97 98 99 103 114 115 116 117 119 121 122 123 124 125 128 129 130 131 132 134 140 141 185 188 189
 1438: 6 111 126 133 146 148 150 158 160 161 164 166 167 168 176 179
 1439: 1 15 26 31 37 63 64 65 66 67 68 69 74 78 82 83 84 85 86 90 91 92 94 96 114 141 188
 1440: 1 15 26 31 37 51 54 55 56 58 59 62 63 64 65 66 67 68 69 70 74 76 77 78 79 80 82 83 84 85 86 87 89 90 91 92 93 94 96 97 99 103 114 141 188
 1441: 1 15 26 31 37 51 54 55 56 58 59 62 63 64 65 66 67 68 69 70 74 76 77 78 79 80 82 83 84 85 86 87 89 90 91 92 93 94 96 97 99 103 114 141 185 188
 1442: 1 61 71 72 73 100 113 127 135 136 153 154 162 163 169 174 178
 1443: 2 15 24 91
 1444: 1 15 24 31 91 92
 1445: 1 15 24 31 65 68 78 83 84 85 91 92
 1446: 3 117 121 132
 1447: 3 61 71 72 73 100 112 139 154 174
 1448: 1 153 163 178 186
 1449: 1 152 153 163 170 175 178 181 186
 1450: 1 118 147 152 153 163 170 171 175 178 181 186
 1451: 1 113 118 127 135 136 147 152 153 162 163 169 170 171 175 178 181 186
 1452: 1 61 71 72 73 100 112 113 118 127 135 136 139 147 152 153 154 162 163 169 170 171 174 175 178 181 186
 1453: 1 150 151 159 165 168 177
 1454: 1 142 187
 1455: 1 111 126 133 142 146 148 150 151 158 159 160 161 164 165 166 167 168 176 177 179 180 187
 1456: 1 61 71 72 73 100 111 112 113 118 126 127 133 135 136 137 139 142 145 146 147 148 150 151 152 153 154 157 158 159 160 161 162 163 164 165 166 167 168 169 170 171 174 175 176 177 178 179 180 181 186 187
 1457: 2 120 149 172
 1458: 1 0 1 2 3 4 5 6 7 8 9 10 11 12 13 14 16 17 18 19 20 21 22 23 25 27 28 29 30 32 33 34 35 36 38 39 40 41 42 43 44 45 46 47 48 49 50 52 53 57 75 95 101 102 104 105 106 107 108 109 110
 1459: 1 0 2 16 19 52
 1460: 10 51 54 55 58 59 62 70 77 79 80 87 89 93 97 99 103
 1461: 3 0 1 2 3 4 5 6 7 8 9 10 11 12 13 14 16 17 18 19 20 21 22 23 24 25 27 28 29 30 32 33 34 35 36 38 39 40 41 42 43 44 45 46 47 48 49 50 52 53 57 60 75 76 81 95 98 101 102 104 105 106 107 108 109 110
 1462: 1 51 54 55 56 58 59 62 70 76 77 79 80 87 89 93 97 99 103 114 141 185 188
 1463: 2 61 71 72 73 100 112 118 127 139 147 152 154 169 170 171 174 175 181
 1464: 8 15 31 63 64 65 66 67 68 69 74 78 83 84 85 86 91 92 96
 1465: 6 61 71 72 73 100 112 127 154 174
 1466: 6 61 71 72 73 100 112 120 127 149 154 174
 1467: 3 61 71 72 73 100 112 120 127 137 149 154 157 174
 1468: 7 113 118 135 136 139 147 152 153 162 163 169 170 171 175 178 181
 1469: 7 54 55 58 59 89
 1470: 3 62 77 79 87 103
 1471: 5 62 70 77 79 87 93 97 99 103
 1472: 5 62 70 77 79 80 87 93 97 99 103
 1473: 9 61 71 72 73 100 152 154 170 174 175 181
 1474: 5 112 118 139 147
 1475: 4 137 138 149 157
 1476: 11 4 11 23 27 42 49 53 54 55 56 57 58 59 60 62 70 76 77 79 80 81 87 89 93 97 98 99 103
 1477: 1 1 2 3 5 6 7 8 9 10 12 13 15 16 17 18 19 20 21 22 25 28 29 30 32 33 34 35 36 38 39 41 43 44 47 48 50
 1478: 1 26 37 61 71 72 73 82 94 100 111 112 113 118 120 126 127 133 135 136 137 138 139 142 145 146 147 148 149 150 151 152 153 154 157 158 159 160 161 162 163 164 165 166 167 168 169 170 171 172 174 175 176 177 178 179 180 181 186 187 188
 1479: 1 0 51 54 55 56 58 59 62 70 77 79 80 87 89 93 97 99 103
 1480: 1 0 51 62 77 79 87
 1481: 2 3 10 12 13 22 47
 1482: 1 3 10 12 13 22 41 43 44 47 50
 1483: 1 3 5 10 12 13 22 41 43 44 47 50
 1484: 2 26 37 115 122 123 124 131 134 188
 1485: 1 138 142 186 187
 1486: 8 61 71 72 73 100 111 112 113 118 120 126 127 133 135 136 137 138 139 142 146 147 148 149 150 151 152 153 154 157 158 159 160 161 162 163 164 165 166 167 168 169 170 171 172 174 175 176 177 178 179 180 181 186 187
 1487: 1 15 26 31 37 61 63 64 65 66 67 68 69 71 72 73 74 78 83 84 85 86 90 91 92 96 100 111 112 113 115 118 120 122 123 124 126 127 131 133 134 135 136 137 138 139 142 143 144 145 146 147 148 149 150 151 152 153 154 155 156 157 158 159 160 161 162 163 164 165 166 167 168 169 170 171 172 173 174 175 176 177 178 179 180 181 182 183 184 186 187 188
 1488: 1 51 54 55 56 58 59 60 62 70 76 77 79 80 81 87 89 93 97 98 99 103 185 189
 1489: 3 143 156 173 182
 1490: 3 51 54 55 58 59 60 62 70 76 77 79 80 81 87 89 93 97 98 99 103
 1491: 5 116 117 119 121 125 128 129 130 132 140 144 155
 1492: 5 51 54 55 56 58 59 60 62 70 76 77 79 80 81 87 89 93 97 98 99 103 114 116 117 119 121 125 128 129 130 132 140 141 144 155
 1493: 7 118 139 147 153 163 171 178
 1494: 12 118 139 147 152 153 163 170 171 175 178 181
 1495: 1 61 71 72 73 100 112 118 120 139 147 149 152 153 154 163 170 171 174 175 178 181
 1496: 5 0 1 2 3 4 5 6 7 8 9 10 11 12 13 14 15 16 17 18 19 20 21 22 23 24 25 26 27 28 29 30 31 32 33 34 35 36 37 38 39 40 41 42 43 44 45 46 47 48 49 50 52 53 57 63 64 65 66 67 68 69 74 75 78 82 83 84 85 86 88 90 91 92 94 95 96 101 102 104 105 106 107 108 109 110 115 122 123 124 131 134 185 188 189
 1497: 6 5 6 43 48 50
 1498: 7 5 6 43 47 48 50
 1499: 1 63 64 65 66 67 68 69 74 78 83 84 85 86
 1500: 4 113 136 162 163
 1501: 6 15 26 31 37 65 68 78 83 84 85 91 92 96
 1502: 5 63 64 66 67 69 74 86 90 115 122 123 124 131 134
 1503: 2 15 26 31 37 61 63 64 65 66 67 68 69 71 72 73 74 78 83 84 85 86 90 91 92 96 100 111 112 113 115 118 120 122 123 124 126 127 131 133 134 135 136 137 138 139 142 143 145 146 147 148 149 150 151 152 153 154 156 157 158 159 160 161 162 163 164 165 166 167 168 169 170 171 172 173 174 175 176 177 178 179 180 181 182 183 184 186 187 188
 1504: 5 51 54 55 56 58 59 60 62 70 76 77 79 80 81 87 88 89 93 97 98 99 103 116 117 119 121 125 128 129 130 132 140
 1505: 4 51 54 55 56 58 59 60 62 70 76 77 79 80 81 87 88 89 93 97 98 99 103 114 116 117 119 121 125 128 129 130 132 140 141 144 155 185 189
 1506: 5 61 71 100
 1507: 2 173 183 184
 1508: 1 26 37 61 71 72 73 82 94 100 111 112 113 114 118 120 126 127 133 135 136 137 138 139 141 142 143 144 145 146 147 148 149 150 151 152 153 154 155 156 157 158 159 160 161 162 163 164 165 166 167 168 169 170 171 172 173 174 175 176 177 178 179 180 181 182 183 184 186 187 188
 1509: 2 15 26 31 37 51 54 55 56 58 59 62 63 64 65 66 67 68 69 70 74 76 77 78 79 80 82 83 84 85 86 87 88 89 90 91 92 93 94 96 97 99 103 114 115 116 117 119 121 122 123 124 125 128 129 130 131 132 134 140 141 144 155 188 189
 1510: 1 61 71 72 73 100 111 112 113 118 120 126 127 133 135 136 137 138 139 141 142 143 144 145 146 147 148 149 150 151 152 153 154 155 156 157 158 159 160 161 162 163 164 165 166 167 168 169 170 171 172 173 174 175 176 177 178 179 180 181 182 183 184 186 187
 1511: 2 115 116 117 119 121 122 123 125 129 130 131 132 134 140
 1512: 3 135 136 153 162 163 178
 1513: 5 111 112 113 118 120 126 127 133 135 136 139 146 147 148 150 151 153 158 159 160 161 162 163 164 165 166 167 168 169 171 172 176 177 178 179 180
 1514: 2 64 66 67
 1515: 1 55 58 59 89
 1516: 8 24 26 37
 1517: 4 88 115 122
 1518: 4 88 115 122 131
 1519: 4 88 115 122 124 131
 1520: 4 31 63 64 65 66 67 68 69 74 78 83 84 85 86 88 90 92 96 115 122 123 124 131 134
 1521: 4 24 26 31 37 63 64 65 66 67 68 69 74 78 83 84 85 86 88 90 92 96 115 122 123 124 131 134
 1522: 8 24 26 31 37 63 64 65 66 67 68 69 74 78 83 84 85 86 88 90 92 96 115 122 123 124 131 134 188
 1523: 4 24 26 31 37 63 64 65 66 67 68 69 74 78 82 83 84 85 86 88 90 92 94 96 115 122 123 124 131 134 188
 1524: 3 60 91
 1525: 3 60 91 98 144 155
 1526: 4 60 91 98 143 144 155 156 173 182 183 184
 1527: 4 61 112 142 186 187
 1528: 4 60 61 71 72 73 91 98 100 111 112 113 118 120 126 127 133 135 136 137 138 139 142 143 144 145 146 147 148 149 150 151 152 153 154 155 156 157 158 159 160 161 162 163 164 165 166 167 168 169 170 171 172 173 174 175 176 177 178 179 180 181 182 183 184 186 187
 1529: 6 116 117 121 125 130 132
 1530: 6 116 117 121 125 129 130 132 140
 1531: 3 60 61 71 72 73 91 98 100 111 112 113 114 116 117 118 119 120 121 125 126 127 128 129 130 132 133 135 136 137 138 139 140 141 142 143 144 145 146 147 148 149 150 151 152 153 154 155 156 157 158 159 160 161 162 163 164 165 166 167 168 169 170 171 172 173 174 175 176 177 178 179 180 181 182 183 184 186 187
 1532: 7 0 1 2 3 4 5 6 7 8 9 10 11 12 13 14 15 16 17 18 19 20 21 22 23 25 27 28 29 30 32 33 34 35 36 38 39 40 41 42 43 44 45 46 47 48 49 50 51 52 53 54 55 56 57 58 59 62 70 75 76 77 79 80 87 89 93 95 97 99 101 102 103 104 105 106 107 108 109 110 185 189
 1533: 7 0 1 2 3 4 5 6 7 8 9 10 11 12 13 14 15 16 17 18 19 20 21 22 23 25 27 28 29 30 32 33 34 35 36 38 39 40 41 42 43 44 45 46 47 48 49 50 51 52 53 54 55 56 57 58 59 62 70 75 76 77 79 80 87 89 93 95 97 99 101 102 103 104 105 106 107 108 109 110
 1534: 3 0 4 11 23 27 42 49 51 53 54 55 56 57 58 59 62 70 76 77 79 80 87 89 93 97 99 103
 1535: 3 0 54 55 56 58 59 76 89 103
 1536: 5 4 11 15 23 26 27 31 37 42 49 51 53 54 55 56 57 58 59 60 62 63 64 65 66 67 68 69 70 74 76 77 78 79 80 81 83 84 85 86 87 88 89 90 91 92 93 96 97 98 99 103 114 115 116 117 119 121 122 123 124 125 128 129 130 131 132 134 140 141 144 155 185 188 189
 1537: 1 4 11 23 27 42 49 53 57 81 98
 1538: 8 15 26 31 37 63 64 65 66 67 68 69 74 78 82 83 84 85 86 90 91 92 94 96 142 188
 1539: 7 15 26 31 37 63 64 65 66 67 68 69 74 78 82 83 84 85 86 90 91 92 94 96 142 145 186 187 188
 1540: 7 15 26 31 37 61 63 64 65 66 67 68 69 71 72 73 74 78 82 83 84 85 86 90 91 92 94 96 100 111 112 113 118 120 126 127 133 135 136 137 138 139 142 145 146 147 148 149 150 151 152 153 154 157 158 159 160 161 162 163 164 165 166 167 168 169 170 171 172 174 175 176 177 178 179 180 181 186 187 188
 1541: 5 148 150 151 168
 1542: 1 40 46 102 107 108
 1543: 5 3 5 6 10 13 21 22 39 41 44 48 50
 1544: 5 54 55 56 58 59 89 103
 1545: 2 45 75 102 104 105 106
 1546: 3 4 11 14 23 24 27 40 42 45 46 49 75 95 101 102 104 105 106 107 108 109 110
 1547: 6 58 59 89 103
 1548: 2 56 62 76 79 82 87
 1549: 3 54 56 58 59 62 76 79 82 87 89 103
 1550: 3 55 70 93 97 99
 1551: 3 15 88 91 189
 1552: 4 65 68 78 83 84 85 92
 1553: 3 26 37 65 68 78 83 84 85 92
 1554: 3 61 63 64 66 67 69 71 72 73 74 86 90 96 100
 1555: 1 115 116 117 119 121 122 125 128 129 130 131 132 140
 1556: 3 61 63 64 66 67 69 71 72 73 74 86 90 96 100 115 116 117 119 121 122 123 124 125 128 129 130 131 132 134 140
 1557: 1 0 1 2 3 5 6 7 8 9 10 12 13 16 17 18 19 20 21 22 25 28 29 30 31 32 33 34 35 36 38 39 41 43 44 47 48 50 52 53 57 94 98 114 141 188
 1558: 6 0 17 20 22 25 38
 1559: 2 115 123 124 131 134
 1560: 1 26 37 82 88 94 115 116 117 119 121 122 123 124 125 128 129 130 131 132 134 140 188
 1561: 2 51 56 62 70 76 77 79 80 87 93 97 99
 1562: 9 1 3 5 6 7 8 9 10 12 13 17 20 21 22 25 29 30 32 33 34 35 36 38 39 41 43 44 47 48 50
 1563: 1 1 2 3 5 6 7 8 9 10 12 13 14 15 16 17 18 19 20 21 22 24 25 28 29 30 32 33 34 35 36 38 39 40 41 43 44 45 46 47 48 50 52 53 57 75 95 101 102 104 105 106 107 108 109 110
 1564: 2 72 100
 1565: 2 111 158 160 161 166
 1566: 2 111 158 160 161 166 176
 1567: 1 4 11 15 23 26 27 31 37 42 49 51 53 54 55 56 57 58 59 60 62 63 64 65 66 67 68 69 70 74 76 77 78 79 80 81 82 83 84 85 86 87 89 90 91 92 93 94 96 97 98 99 103 188
 1568: 3 88 114 115 116 117 119 121 122 123 124 125 128 129 130 131 132 134 140 141 189
 1569: 1 0 1 2 3 5 6 7 8 9 10 12 13 14 16 17 18 19 20 21 22 24 25 28 29 30 32 33 34 35 36 38 39 40 41 43 44 45 46 47 48 50 52 75 95 101 102 104 105 106 107 108 109 110 143 156 173 182 183 184 185
 1570: 2 15 31 65 68 78 83 84 85 88 91 92 115 116 117 119 121 122 123 124 125 128 129 130 131 132 134 140 189
 1571: 2 0 3 5 6 7 8 9 10 12 13 17 20 21 38 39 41 43 44 47 48 50
 1572: 2 0 3 5 6 10 12 13 17 20 21 38 39 41 43 44 48 50
 1573: 2 45 104 105
 1574: 4 0 2 3 5 6 7 8 9 10 12 13 16 17 19 20 21 22 25 38 39 41 43 44 47 48 50
 1575: 3 2 19
 1576: 3 111 126 146 158 160 164 167 176 179
 1577: 3 61 71 72 73 100 111 112 113 118 120 126 127 133 135 136 137 138 139 145 146 147 148 149 150 151 152 153 154 157 158 159 160 161 162 163 164 165 166 167 168 169 170 171 172 174 175 176 177 178 179 180 181
 1578: 7 61 71 72 73 100 111 112 113 118 120 126 127 133 135 136 137 138 139 143 145 146 147 148 149 150 151 152 153 154 156 157 158 159 160 161 162 163 164 165 166 167 168 169 170 171 172 173 174 175 176 177 178 179 180 181 182 183 184
 1579: 1 4 11 23 27 42 49 53 56 57 60 81 98
 1580: 1 88 98 114 116 117 119 121 125 128 129 130 132 140 141 155
 1581: 1 88 98 114 116 117 119 121 125 128 129 130 132 140 141 144 155
 1582: 6 61 71 72 73 100 120 149 154 174
 1583: 1 112 113 118 127 135 136 139 147 152 153 157 162 163 169 170 171 175 178 181
 1584: 3 0 1 2 3 5 6 7 8 9 10 12 13 16 17 19 20 21 22 25 28 29 30 32 33 34 35 36 38 39 41 43 44 47 48 50 52
 1585: 3 0 1 2 3 5 6 7 8 9 10 12 13 16 17 19 20 21 22 25 29 30 32 33 34 35 36 38 39 41 43 44 47 48 50 52
 1586: 3 0 1 2 3 5 6 7 8 9 10 12 13 16 17 19 20 21 22 25 29 32 33 34 35 36 38 39 41 43 44 47 48 50 52
 1587: 2 3 5 6 10 12 13 21 22 39 41 44 48 50
 1588: 6 128 189
 1589: 3 15 26 31 37 63 64 65 66 67 68 69 74 78 82 83 84 85 86 90 91 92 94 96 185 188
 1590: 4 135 169
 1591: 1 111 126 146 158 164 167 176 177 179
 1592: 7 54 55 58 59 70 80 89 93 97 99 103
 1593: 5 54 55 58 59 70 77 80 89 93 97 99 103
 1594: 1 3 6 10 12 13 41 43 44 47 48 50
 1595: 2 111 126 133 146 148 158 160 161 164 166 167 168 176 179 180
 1596: 4 60 81 88 114 116 117 119 121 125 128 129 130 132 140 141 144 155
 1597: 2 61 71 72 73 100 149
 1598: 1 61 71 72 73 100 149 157
 1599: 1 112 113 118 120 127 135 136 139 147 152 153 154 162 163 169 170 171 174 175 178 181
 1600: 4 98 142
 1601: 5 98 142 145 186 187
 1602: 7 61 71 72 73 98 100 111 112 113 118 120 126 127 133 135 136 137 138 139 142 145 146 147 148 149 150 151 152 153 154 157 158 159 160 161 162 163 164 165 166 167 168 169 170 171 172 174 175 176 177 178 179 180 181 186 187
 1603: 6 61 71 72 73 98 100 111 112 113 118 120 126 127 133 135 136 137 138 139 142 143 145 146 147 148 149 150 151 152 153 154 156 157 158 159 160 161 162 163 164 165 166 167 168 169 170 171 172 173 174 175 176 177 178 179 180 181 182 183 184 186 187
 1604: 2 0 3 5 6 7 8 9 10 12 13 17 20 21 22 38 39 41 43 44 47 48 50
 1605: 1 31 65 68 74 78 83 84 85 86 92 96
 1606: 1 120 169
 1607: 2 0 1 2 3 5 6 7 8 9 10 12 13 14 16 17 18 19 20 21 22 24 25 28 29 30 32 33 34 35 36 38 39 40 41 43 44 45 46 47 48 50 52 53 57 75 95 101 102 104 105 106 107 108 109 110
 1608: 2 111 167
 1609: 7 111 146 164 167
 1610: 3 158 161 166 176
 1611: 4 111 146 164 167 176
 1612: 1 161 166 179
 1613: 4 61 71 72 73 100 111 112 113 118 120 126 127 133 135 136 137 138 139 143 146 147 148 149 150 151 152 153 154 156 157 158 159 160 161 162 163 164 165 166 167 168 169 170 171 172 173 174 175 176 177 178 179 180 181 182 183 184
 1614: 1 61 71 72 73 100 111 112 113 118 120 126 127 133 135 136 137 138 139 143 145 146 147 148 149 150 151 152 153 154 156 157 158 159 160 161 162 163 164 165 166 167 168 169 170 171 172 173 174 175 176 177 178 179 180 181 182 183 184 186 187
 1615: 1 15 26 31 37 61 63 64 65 66 67 68 69 71 72 73 74 78 82 83 84 85 86 90 91 92 94 96 100 111 112 113 118 120 126 127 133 135 136 137 138 139 142 143 145 146 147 148 149 150 151 152 153 154 156 157 158 159 160 161 162 163 164 165 166 167 168 169 170 171 172 173 174 175 176 177 178 179 180 181 182 183 184 186 187
 1616: 2 88 114 115 116 117 119 121 122 123 124 125 128 129 130 131 132 134 140 141
 1617: 1 56 62 70 76 77 79 80 87 93 97 99
 1618: 1 26 37 82 94 115 122 123 124 131 134
 1619: 1 15 26 31 37 63 64 65 66 67 68 69 74 78 82 83 84 85 86 88 90 91 92 94 96 114 115 116 117 119 121 122 123 124 125 128 129 130 131 132 134 140 141 144 155 188
 1620: 1 1 3 5 6 7 8 9 10 12 13 17 20 21 22 25 28 29 30 34 35 36 38 39 41 43 44 47 48 50
 1621: 1 32 33
 1622: 1 14 45 75 101 102 104 105 106 110
 1623: 7 1 2 3 4 5 6 7 8 9 10 11 12 13 14 15 16 17 18 19 20 21 22 23 25 27 28 29 30 32 33 34 35 36 38 39 40 41 42 43 44 45 46 47 48 49 50 52 53 57 75 95 101 102 104 105 106 107 108 109 110
 1624: 3 24 26 37 188
 1625: 1 63 64 66 67 69 90 96
 1626: 3 24 26 31 37 63 64 65 66 67 68 69 74 78 83 84 85 86 90 92 96 188
 1627: 2 61 71 72 73 100 112 139 142 154 174
 1628: 6 61 71 72 73 100 111 112 113 118 120 126 127 133 135 136 138 139 142 146 147 148 150 151 152 153 154 158 159 160 161 162 163 164 165 166 167 168 169 170 171 174 175 176 177 178 179 180 181 186 187
 1629: 2 0 1 2 3 4 5 6 7 8 9 10 11 12 13 14 15 16 17 18 19 20 21 22 23 25 27 28 29 30 32 33 34 35 36 38 39 40 41 42 43 44 45 46 47 48 49 50 51 52 53 54 55 56 57 58 59 62 70 75 76 77 79 80 87 89 91 93 95 97 99 101 102 103 104 105 106 107 108 109 110 185 189
 1630: 3 0 51 56 62 70 76 77 79 80 87 93 97 99
 1631: 2 0 1 2 3 4 5 6 7 8 9 10 11 12 13 14 16 17 18 19 20 21 22 23 24 25 26 27 28 29 30 32 33 34 35 36 37 38 39 40 41 42 43 44 45 46 47 48 49 50 51 52 53 54 55 56 57 58 59 60 62 70 75 76 77 79 80 81 82 87 89 93 94 95 97 98 99 101 102 103 104 105 106 107 108 109 110 185 188
 1632: 2 26 37 82 94 185 188
 1633: 10 98 143 144 155 156 173 182 183 184
 1634: 1 120 137 145 149 157 172
 1635: 6 12 41 44
 1636: 1 61 127
 1637: 1 61 113 120 127 135 136 153 162 163 169 178
 1638: 2 71 72 73 100 154
 1639: 1 71 72 73 100 112 118 139 147 152 154 170 171 174 175 181
 1640: 1 146 179
 1641: 3 41 43 44 47
 1642: 3 60 81 82 94
 1643: 3 111 126 146 164 167 176 179
 1644: 5 111 120 126 133 146 158 160 164 167 176 179
 1645: 1 111 113 118 120 126 127 133 135 136 146 147 152 153 158 160 161 162 163 164 166 167 169 170 171 175 176 178 179 181
 1646: 7 148 150 151 159 165 168 177 180
 1647: 3 61 71 72 73 100 111 112 113 118 120 126 127 133 135 136 139 142 146 147 148 150 151 152 153 154 158 159 160 161 162 163 164 165 166 167 168 169 170 171 174 175 176 177 178 179 180 181 186 187
 1648: 3 137 149 157 172
 1649: 2 137 138 149 157 172
 1650: 2 111 126 158 161 166 176 177
 1651: 1 60 81 98 143 156 173 182 183 184
 1652: 1 15 26 31 37 60 63 64 65 66 67 68 69 74 78 81 82 83 84 85 86 90 91 92 94 96 98 115 122 123 124 131 134 143 156 173 182 183 184 188
 1653: 2 15 26 31 37 60 63 64 65 66 67 68 69 74 78 81 82 83 84 85 86 88 90 91 92 94 96 98 114 115 116 117 119 121 122 123 124 125 128 129 130 131 132 134 140 141 143 144 155 156 173 182 183 184 188
 1654: 1 62 79 87 93
 1655: 1 62 79 87 93 97 99
 1656: 2 62 70 79 87 93 97 99
 1657: 1 112 113 118 135 136 139 147 153 162 163 169 171 178
 1658: 2 15 31 65 68 78 83 84 85 88 91 92
 1659: 1 15 31 65 68 78 83 84 85 88 91 92 115 116 117 119 121 122 123 124 125 129 130 131 132 134 140
 1660: 3 26 37 63 64 66 67 69 74 82 86 90 94 96 188
 1661: 3 15 26 31 37 63 64 65 66 67 68 69 74 78 82 83 84 85 86 88 90 91 92 94 96 115 116 117 119 121 122 123 124 125 129 130 131 132 134 140 188
 1662: 1 45 46 75 102 104 105 106 107 108 110
 1663: 1 111 146 158 161 166 167 176 179
 1664: 1 26 37 61 71 72 73 82 88 94 100 111 112 113 115 118 120 122 123 124 126 127 131 133 134 135 136 137 138 139 142 145 146 147 148 149 150 151 152 153 154 157 158 159 160 161 162 163 164 165 166 167 168 169 170 171 172 174 175 176 177 178 179 180 181 186 187 188
 1665: 9 0 10 17 20 22 25 38
 1666: 2 113 135 136 163
 1667: 1 113 120 135 136 163
 1668: 3 111 112 113 118 126 127 133 135 136 139 146 147 148 150 151 152 153 158 159 160 161 162 163 164 165 166 167 168 169 170 171 172 175 176 177 178 179 180 181
 1669: 4 4 11 42 49 53 57
 1670: 1 60 81 82 98 114 116 117 119 121 125 128 129 130 132 140 141 143 144 155 156 173 182 183 184
 1671: 1 118 170 171
 1672: 1 118 147 170 171
 1673: 1 152 153 163 175 178 181
 1674: 3 113 118 127 135 136 138 147 152 153 162 163 169 170 171 175 178 181
 1675: 1 111 113 118 120 126 127 133 135 136 137 138 146 147 148 150 151 152 153 157 158 159 160 161 162 163 164 165 166 167 168 169 170 171 175 176 177 178 179 180 181
 1676: 1 61 71 72 73 100 111 112 113 118 120 126 127 133 135 136 137 138 139 142 146 147 148 150 151 152 153 154 157 158 159 160 161 162 163 164 165 166 167 168 169 170 171 174 175 176 177 178 179 180 181 186 187
 1677: 1 149 151
 1678: 1 61 71 72 73 100 111 112 113 118 120 126 127 133 135 136 139 146 147 148 149 150 151 152 153 154 157 158 159 160 161 162 163 164 165 166 167 168 169 170 171 172 174 175 176 177 178 179 180 181
 1679: 2 8 9
 1680: 4 3 5 6 7 8 9 10 12 13 21 39 41 43 44 47 48 50
 1681: 1 113 120 135
 1682: 1 148 161 166
 1683: 2 118 139 147 170 171
 1684: 2 118 139 147 169 170 171
 1685: 2 113 118 135 136 139 147 153 162 163 169 170 171 178
 1686: 1 51 54 55 56 58 59 61 62 70 71 72 73 76 77 79 80 87 89 93 97 99 100 103 111 112 113 114 118 120 126 127 133 135 136 137 138 139 141 142 143 144 145 146 147 148 149 150 151 152 153 154 155 156 157 158 159 160 161 162 163 164 165 166 167 168 169 170 171 172 173 174 175 176 177 178 179 180 181 182 183 184 185 186 187
 1687: 1 112 113 118 135 136 139 147 169 171
 1688: 2 112 113 118 120 135 136 139 147 169 171
 1689: 1 82 94 155
 1690: 1 15 31 60 65 68 78 81 83 84 85 91 92 98
 1691: 1 63 64 66 67 69 74 86 90 96 182
 1692: 1 63 64 66 67 69 74 86 90 96 156 182
 1693: 1 63 64 66 67 69 74 86 90 96 143 156 173 182 183 184
 1694: 1 15 31 60 63 64 65 66 67 68 69 74 78 81 83 84 85 86 90 91 92 96 98 143 156 173 182 183 184
 1695: 2 111 126 133 146 148 150 158 159 160 161 164 165 166 167 168 176 177 179 180
 1696: 1 15 31 60 61 63 64 65 66 67 68 69 71 72 73 74 78 81 83 84 85 86 90 91 92 96 98 100 111 112 113 118 120 126 127 133 135 136 137 138 139 142 143 145 146 147 148 149 150 151 152 153 154 156 157 158 159 160 161 162 163 164 165 166 167 168 169 170 171 172 173 174 175 176 177 178 179 180 181 182 183 184 186 187
 1697: 1 15 31 60 61 63 64 65 66 67 68 69 71 72 73 74 78 81 83 84 85 86 90 91 92 96 98 100 111 112 113 118 120 126 127 133 135 136 137 138 139 142 143 145 146 147 148 149 150 151 152 153 154 156 157 158 159 160 161 162 163 164 165 166 167 168 169 170 171 172 173 174 175 176 177 178 179 180 181 182 183 184 185 186 187
 1698: 1 0 1 2 3 4 5 6 7 8 9 10 11 12 13 14 16 17 18 19 20 21 22 23 24 25 26 27 28 29 30 32 33 34 35 36 37 38 39 40 41 42 43 44 45 46 47 48 49 50 51 52 53 54 55 56 57 58 59 62 70 75 76 77 79 80 82 87 89 93 94 95 97 99 101 102 103 104 105 106 107 108 109 110 188
 1699: 1 1 3 5 6 7 8 9 10 12 13 17 20 21 22 25 32 33 34 35 36 38 39 41 43 44 47 48 50
 1700: 5 113 120 135 136
 1701: 3 61 71 72 73 82 94 100 111 112 113 118 120 126 127 133 135 136 137 138 139 143 144 146 147 148 149 150 151 152 153 154 155 156 157 158 159 160 161 162 163 164 165 166 167 168 169 170 171 172 173 174 175 176 177 178 179 180 181 182 183 184
 1702: 3 162 163 170
 1703: 1 15 65 68 78 83 84 85 91 96
 1704: 4 61 71 73
 1705: 2 61 71 72 73 100 120 137 149 154 157 174
 1706: 2 111 126 133 146 148 150 151 152 158 159 160 161 164 165 166 167 168 172 175 176 177 179 180
 1707: 3 112 118 139 147 170 171 181
 1708: 1 112 113 118 127 135 136 139 147 153 162 163 169 170 171 178 181
 1709: 2 14 40 45 75 101 104 105 106 107 108 110
 1710: 6 12 43 47
 1711: 7 0 1 17 20 25 38
 1712: 4 60 62 70 77 79 80 81 87 93 97 98 99
 1713: 1 15 26 31 37 51 54 55 56 58 59 60 62 63 64 65 66 67 68 69 70 74 76 77 78 79 80 81 82 83 84 85 86 87 89 90 91 92 93 94 96 97 98 99 103 188
 1714: 1 15 26 31 37 51 54 55 56 58 59 60 62 63 64 65 66 67 68 69 70 74 76 77 78 79 80 81 82 83 84 85 86 87 89 90 91 92 93 94 96 97 98 99 103 114 141 144 155 188
 1715: 1 15 65 68 83 84 85
 1716: 2 113 118 135 136 137 139 147 152 153 157 162 163 169 170 171 175 178 181
 1717: 1 113 135 169
 1718: 1 111 146 158 164 167 179
 1719: 2 116 117 119 121 129 132 140
 1720: 1 60 65 68 78 81 83 84 85
 1721: 1 15 31 60 65 68 78 81 83 84 85 91 92
 1722: 1 15 31 60 63 64 65 66 67 68 69 74 78 81 83 84 85 86 90 91 92 96
 1723: 2 111 112 118 126 127 133 139 146 147 148 150 151 152 158 159 160 161 164 165 166 167 168 171 172 175 176 177 179 180
 1724: 1 169 170 181
 1725: 1 61 71 72 73 100 111 112 113 118 120 126 127 133 135 136 137 138 139 142 143 144 145 146 147 148 149 150 151 152 153 154 155 156 157 158 159 160 161 162 163 164 165 166 167 168 169 170 171 172 173 174 175 176 177 178 179 180 181 182 183 184 185 186 187
 1726: 1 26 37 61 71 72 73 82 94 100 111 112 113 118 120 126 127 133 135 136 137 138 139 142 143 144 145 146 147 148 149 150 151 152 153 154 155 156 157 158 159 160 161 162 163 164 165 166 167 168 169 170 171 172 173 174 175 176 177 178 179 180 181 182 183 184 185 186 187 188
 1727: 2 26 37 61 71 72 73 82 88 94 100 111 112 113 114 115 116 117 118 119 120 121 122 123 124 125 126 127 128 129 130 131 132 133 134 135 136 137 138 139 140 141 142 143 144 145 146 147 148 149 150 151 152 153 154 155 156 157 158 159 160 161 162 163 164 165 166 167 168 169 170 171 172 173 174 175 176 177 178 179 180 181 182 183 184 185 186 187 188 189
 1728: 1 0 1 2 3 4 5 6 7 8 9 10 11 12 13 14 15 16 17 18 19 20 21 22 23 24 25 27 28 29 30 31 32 33 34 35 36 38 39 40 41 42 43 44 45 46 47 48 49 50 52 53 57 60 63 64 65 66 67 68 69 74 75 78 81 83 84 85 86 90 91 92 95 96 98 101 102 104 105 106 107 108 109 110
 1729: 4 143 145 156 173 182 183 184
 1730: 3 15 26 31 37 63 64 65 66 67 68 69 74 78 82 83 84 85 86 90 91 92 94 96 114 141 144 155 188
 1731: 1 54 55 56 58 59 76 80 89 103
 1732: 1 54 55 56 58 59 70 76 80 89 93 97 99 103
 1733: 1 54 55 56 58 59 62 70 76 79 80 87 89 93 97 99 103
 1734: 2 51 54 55 56 58 59 60 62 70 76 77 79 80 81 87 89 93 97 98 99 103 185
 1735: 2 0 1 2 3 4 5 6 7 8 9 10 11 12 13 14 16 17 18 19 20 21 22 23 24 25 27 28 29 30 32 33 34 35 36 38 39 40 41 42 43 44 45 46 47 48 49 50 52 53 56 57 60 75 81 95 98 101 102 104 105 106 107 108 109 110
 1736: 5 0 1 2 3 5 6 7 8 9 10 12 13 16 17 18 19 20 21 22 24 25 28 29 32 33 34 35 36 38 39 41 43 44 47 48 50 52 95
 1737: 5 0 1 2 3 5 6 7 8 9 10 12 13 16 17 18 19 20 21 22 24 25 29 32 33 34 35 36 38 39 41 43 44 47 48 50 52 95
 1738: 5 18 95
 1739: 1 0 1 3 5 6 7 8 9 10 12 13 14 16 17 18 19 20 21 22 24 25 28 29 30 32 33 34 35 36 38 39 40 41 43 44 45 46 47 48 50 52 75 101 102 104 105 106 107 108 109 110
 1740: 1 0 1 3 5 6 7 8 9 10 12 13 16 17 18 19 20 21 22 24 25 28 29 30 32 33 34 35 36 38 39 41 43 44 47 48 50 52
 1741: 4 18 28 30
 1742: 1 0 1 3 5 6 7 8 9 10 12 13 16 17 19 20 21 22 24 25 29 32 33 34 35 36 38 39 41 43 44 47 48 50 52
 1743: 1 0 1 3 5 6 7 8 9 10 12 13 16 17 19 20 21 22 25 38 39 41 43 44 47 48 50 52
 1744: 2 16 19 52
 1745: 1 3 10 13 17 20 25 38
 1746: 1 3 10 13 17 20 22 25 38
 1747: 6 40 45 101 102 104 105 106
 1748: 9 61 71 72 73 100 111 126 127 133 146 148 150 151 154 158 159 160 161 164 165 166 167 168 172 174 176 177 179 180
 1749: 1 4 11 23 27 42 49 53
 1750: 3 14 40 45 46 75 102 104 105 106 107 108 109 110
 1751: 2 111 112 118 126 127 133 139 146 147 148 149 150 151 152 158 159 160 161 164 165 166 167 168 170 171 172 175 176 177 179 180 181
 1752: 6 111 112 113 118 120 126 127 133 135 136 137 139 146 147 148 150 151 152 153 158 159 160 161 162 163 164 165 166 167 168 169 170 171 172 175 176 177 178 179 180 181
 1753: 6 111 112 113 118 120 126 127 133 135 136 137 139 146 147 148 149 150 151 152 153 158 159 160 161 162 163 164 165 166 167 168 169 170 171 172 175 176 177 178 179 180 181
 1754: 4 26 37 61 71 72 73 82 88 94 100 111 112 113 114 115 116 117 118 119 120 121 122 123 124 125 126 127 128 129 130 131 132 133 134 135 136 137 138 139 140 141 142 143 144 145 146 147 148 149 150 151 152 153 154 155 156 157 158 159 160 161 162 163 164 165 166 167 168 169 170 171 172 173 174 175 176 177 178 179 180 181 182 183 184 186 187 188 189
 1755: 1 61 71 72 73 100 112 118 120 127 137 139 147 149 152 154 157 170 171 174 175 181
 1756: 1 71 72 73
 1757: 1 73 100
 1758: 2 15 26 31 37 60 61 63 64 65 66 67 68 69 71 72 73 74 78 81 83 84 85 86 90 91 92 96 98 100 111 112 113 115 118 120 122 123 124 126 127 131 133 134 135 136 137 138 139 142 143 144 145 146 147 148 149 150 151 152 153 154 155 156 157 158 159 160 161 162 163 164 165 166 167 168 169 170 171 172 173 174 175 176 177 178 179 180 181 182 183 184 186 187 188
 1759: 1 0 3 10 13 17 20 22 38 41 44
 1760: 1 0 10 17 20 22 38 41 44
 1761: 3 111 112 113 118 120 126 127 133 135 136 137 138 139 146 147 148 149 150 151 152 153 157 158 159 160 161 162 163 164 165 166 167 168 169 170 171 172 175 176 177 178 179 180 181
 1762: 4 56 76 98
 1763: 2 51 54 55 56 58 59 62 70 76 77 79 80 87 89 93 97 98 99 103 185 189
 1764: 2 51 54 55 56 58 59 62 70 76 77 79 80 87 88 89 93 97 98 99 103 115 116 117 119 121 122 123 124 125 128 129 130 131 132 134 140 185 189
 1765: 9 26 31 37 63 64 65 66 67 68 69 74 78 83 84 85 86 88 90 92 96 115 122 123 124 131 134 188
 1766: 11 112 142 186 187
 1767: 7 0 1 2 3 4 5 6 7 8 9 10 11 12 13 14 15 16 17 18 19 20 21 22 23 24 25 27 28 29 30 32 33 34 35 36 38 39 40 41 42 43 44 45 46 47 48 49 50 51 52 53 54 55 56 57 58 59 62 70 75 76 77 79 80 87 89 93 95 97 99 101 102 103 104 105 106 107 108 109 110 185 189
 1768: 12 112 118 137 139 147 152 170 171 175 181
 1769: 6 61 71 72 73 100 111 112 113 118 120 126 127 133 135 136 137 138 139 142 143 145 146 147 148 149 150 151 152 153 154 156 157 158 159 160 161 162 163 164 165 166 167 168 169 170 171 172 173 174 175 176 177 178 179 180 181 182 183 184 185 186 187 188
 1770: 7 61 71 72 73 88 100 111 112 113 114 115 116 117 118 119 120 121 122 123 124 125 126 127 128 129 130 131 132 133 134 135 136 137 138 139 140 141 142 143 144 145 146 147 148 149 150 151 152 153 154 155 156 157 158 159 160 161 162 163 164 165 166 167 168 169 170 171 172 173 174 175 176 177 178 179 180 181 182 183 184 185 186 187 188 189
 1771: 3 0 1 2 3 4 5 6 7 8 9 10 11 12 13 14 15 16 17 18 19 20 21 22 23 24 25 26 27 28 29 30 31 32 33 34 35 36 37 38 39 40 41 42 43 44 45 46 47 48 49 50 52 53 57 60 63 64 65 66 67 68 69 74 75 78 81 82 83 84 85 86 90 91 92 94 95 96 98 101 102 104 105 106 107 108 109 110
 1772: 3 0 1 2 3 4 5 6 7 8 9 10 11 12 13 14 15 16 17 18 19 20 21 22 23 24 25 26 27 28 29 30 31 32 33 34 35 36 37 38 39 40 41 42 43 44 45 46 47 48 49 50 52 53 57 63 64 65 66 67 68 69 74 75 78 82 83 84 85 86 90 91 92 94 95 96 101 102 104 105 106 107 108 109 110 115 122 123 124 131 134 188
 1773: 1 158 166 179
 1774: 2 111 126 127 133 146 148 150 151 152 158 159 160 161 164 165 166 167 168 170 172 175 176 177 179 180 181
 1775: 5 111 126 133 146 150 151 158 159 160 161 164 165 166 167 176 177 179
 1776: 4 141 144 155
 1777: 1 51 54 55 56 58 59 62 70 76 77 79 80 87 88 89 93 97 99 103 114 115 116 117 119 121 122 123 124 125 128 129 130 131 132 134 140 141 144 155 189
 1778: 1 26 37 51 54 55 56 58 59 62 70 76 77 79 80 82 87 88 89 93 94 97 99 103 114 115 116 117 119 121 122 123 124 125 128 129 130 131 132 134 140 141 144 155 188 189
 1779: 3 61 71 72 73 100 111 112 113 118 120 126 127 133 135 136 137 139 146 147 148 149 150 151 152 153 154 158 159 160 161 162 163 164 165 166 167 168 169 170 171 172 174 175 176 177 178 179 180 181
 1780: 2 138 157
 1781: 2 112 118 127 139 147 152 169 170 171 175 181
 1782: 2 61 71 72 73 100 112 113 118 120 127 135 136 137 138 139 147 149 152 153 154 157 162 163 169 170 171 174 175 178 181
 1783: 1 51 54
 1784: 1 55 58 59 62 70 77 79 80 87 89 93 97 99 103
 1785: 1 55 58 59 62 70 76 77 79 80 87 89 93 97 99 103
 1786: 1 55 56 58 59 62 70 76 77 79 80 87 89 93 97 99 103
 1787: 1 0 1 3 5 6 7 8 9 10 12 13 17 18 20 21 22 24 25 28 29 32 33 34 35 36 38 39 41 43 44 47 48 50
 1788: 1 0 1 3 5 6 7 8 9 10 12 13 17 18 20 21 22 24 25 29 32 33 34 35 36 38 39 41 43 44 47 48 50
 1789: 1 61 71 72 73 100 137 138 149 154 157 174
 1790: 1 0 25
 1791: 5 159 165 172
 1792: 1 61 71 72 73 98 100 111 112 113 118 120 126 127 133 135 136 137 139 142 145 146 147 148 149 150 151 152 153 154 157 158 159 160 161 162 163 164 165 166 167 168 169 170 171 172 174 175 176 177 178 179 180 181 186 187
 1793: 1 51 56 60 62 70 76 77 79 80 81 87 93 97 98 99
 1794: 1 2 16 19 41 44
 1795: 7 111 158 176
 1796: 2 115 116 117 119 121 122 123 124 125 129 130 131 132 134 140 189
 1797: 1 111 126 133 146 148 158 160 161 164 166 167 176 177 179
 1798: 1 54 55 56 58 59 62 70 76 77 79 80 87 89 93 97 99 103 185 189
 1799: 3 60 81 98 114 141 143 144 155 156 173 182 183 184
 1800: 2 111 112 118 126 133 137 139 146 147 148 150 151 152 158 159 160 161 164 165 166 167 168 170 171 172 175 176 177 179 180 181
 1801: 3 111 112 113 118 126 127 133 135 136 137 139 146 147 148 150 151 152 153 158 159 160 161 162 163 164 165 166 167 168 169 170 171 172 175 176 177 178 179 180 181
 1802: 1 60 61 71 72 73 81 98 100 111 112 113 114 118 120 126 127 133 135 136 137 138 139 141 143 144 146 147 148 149 150 151 152 153 154 155 156 157 158 159 160 161 162 163 164 165 166 167 168 169 170 171 172 173 174 175 176 177 178 179 180 181 182 183 184
 1803: 2 1 2 3 5 6 7 8 9 10 12 13 16 17 18 19 20 21 22 25 28 29 30 32 33 34 35 36 38 39 41 43 44 47 48 50 52
 1804: 1 15 24 31 91
 1805: 1 65 68
 1806: 1 65 68 84
 1807: 1 65 68 83 84
 1808: 1 92 96
 1809: 1 15 24 31 65 68 78 83 84 85 91 92 96
 1810: 9 61 71 72 73 100 112 118 139 142 147 154 171 174 186 187
 1811: 1 111 126 133 137 138 145 146 148 149 150 151 157 158 159 160 161 164 165 166 167 168 172 176 177 179 180
 1812: 1 111 126 133 146 151 158 160 161 164 166 167 176 179
 1813: 1 111 126 133 146 150 151 158 160 161 164 166 167 168 176 179
 1814: 1 0 1 2 3 4 5 6 7 8 9 10 11 12 13 14 16 17 18 19 20 21 22 23 24 25 27 28 29 30 32 33 34 35 36 38 39 40 41 42 43 44 45 46 47 48 49 50 51 52 53 54 55 56 57 58 59 60 62 70 75 76 77 79 80 81 87 89 93 95 97 98 99 101 102 103 104 105 106 107 108 109 110 189
 1815: 2 54 55 58 59 62 70 79 80 87 89 93 97 99 103
 1816: 3 51 54 55 58 59 60 62 70 77 79 80 81 87 89 93 97 99 103
 1817: 1 111 126 158 176 179
 1818: 3 26 31 37 63 64 65 66 67 68 69 74 78 83 84 85 86 90 92 96 188
 1819: 3 112 139 142 186 187
 1820: 3 91 184
 1821: 1 127 151 159 165 172 177
 1822: 1 158 160 176
 1823: 2 15 91 92 96
 1824: 2 61 71 72 73 100 139 154 174
 1825: 2 60 61 71 72 73 81 82 91 94 98 100 111 112 113 114 116 117 118 119 120 121 125 126 127 128 129 130 132 133 135 136 137 138 139 140 141 142 143 144 145 146 147 148 149 150 151 152 153 154 155 156 157 158 159 160 161 162 163 164 165 166 167 168 169 170 171 172 173 174 175 176 177 178 179 180 181 182 183 184 185 186 187 189
 1826: 1 112 118 139 147 152 170 171 181
 1827: 1 113 127 135 136 153 162 163 178
 1828: 1 15 26 31 37 63 64 65 66 67 68 69 74 78 82 83 84 85 86 90 91 92 94 96 115 116 117 119 121 122 123 124 125 129 130 131 132 134 140 188
 1829: 4 0 1 2 3 5 6 7 8 9 10 12 13 14 16 17 18 19 20 21 22 24 25 28 29 30 32 33 34 35 36 38 39 40 41 43 44 45 46 47 48 50 52 60 75 81 101 102 104 105 106 107 108 109 110
 1830: 1 15 26 31 37 63 64 65 66 67 68 69 74 78 83 84 85 86 88 90 91 92 96 114 115 116 117 119 121 122 123 124 125 128 129 130 131 132 134 140 141 144 155 188 189
 1831: 5 53 57 95
 1832: 2 88 115 116 117 119 121 122 123 124 125 128 129 130 131 132 134 140 188 189
 1833: 4 51 185
 1834: 1 4 11 14 23 24 27 40 42 45 46 49 53 57 75 82 94 95 101 102 104 105 106 107 108 109 110
 1835: 1 113 118 127 135 136 137 139 147 152 153 157 162 163 169 170 171 175 178 181
 1836: 1 82 143 156 173 182 183 184
 1837: 2 81 98
 1838: 1 6 21 39 48 50
 1839: 3 0 3 10 13 17 20 22 25 38 47
 1840: 4 113 120 127 135 136 152 153 162 163 169 170 175 178 181
 1841: 3 111 146 161 164 166 167 176
 1842: 3 7 8 9 12
 1843: 1 15 26 31 37 51 54 55 56 58 59 62 63 64 65 66 67 68 69 70 74 76 77 78 79 80 82 83 84 85 86 87 89 90 91 92 93 94 96 97 99 103 185 188 189
 1844: 2 0 3 6 10 12 13 17 20 21 22 25 38 39 41 43 44 47 48 50
 1845: 2 0 3 6 10 12 13 17 20 21 22 25 38 39 41 44 47 48 50
 1846: 2 0 3 10 12 13 17 20 21 22 25 38 39 41 44 47
 1847: 1 45 104 105 106 107
 1848: 2 14 40 45 75 101 104 105 106 107 110
 1849: 1 61 71 72 73 100 120 149
 1850: 4 113 135 136 153 163 178
 1851: 1 0 3 5 6 10 12 13 21 22 39 41 43 44 48 50
 1852: 1 0 3 10 12 13 22 41 44
 1853: 1 0 3 10 13 22 41 44
 1854: 1 0 41 44
 1855: 1 15 26 31 37 63 64 65 66 67 68 69 74 78 82 83 84 85 86 88 90 91 92 94 96 114 115 116 117 119 121 122 123 124 125 128 129 130 131 132 134 140 141 144 155 185 188 189
 1856: 1 6 43 48
 1857: 1 6 43 48 50
 1858: 1 1 3 5 6 7 8 9 10 12 13 17 18 20 21 22 25 28 29 30 34 38 39 41 43 44 47 48 50
 1859: 1 1 3 5 6 7 8 9 10 12 13 17 18 20 21 22 25 28 29 30 32 34 38 39 41 43 44 47 48 50
 1860: 1 1 3 5 6 7 8 9 10 12 13 17 18 20 21 22 25 28 29 30 32 33 34 38 39 41 43 44 47 48 50
 1861: 1 1 2 3 5 6 7 8 9 10 12 13 16 17 18 19 20 21 22 25 28 29 30 32 33 34 35 36 38 39 41 43 44 47 48 50
 1862: 1 4 11 15 42 49 91
 1863: 1 4 11 15 23 27 42 49 91
 1864: 1 4 11 15 23 27 42 49 53 57 91
 1865: 1 1 2 3 4 5 6 7 8 9 10 11 12 13 14 15 16 17 18 19 20 21 22 23 25 27 28 29 30 32 33 34 35 36 38 39 40 41 42 43 44 45 46 47 48 49 50 52 53 57 75 91 95 101 102 104 105 106 107 108 109 110
 1866: 1 118 147 171 186 187
 1867: 1 0 1 2 3 4 5 6 7 8 9 10 11 12 13 14 15 16 17 18 19 20 21 22 23 25 27 28 29 30 32 33 34 35 36 38 39 40 41 42 43 44 45 46 47 48 49 50 51 52 53 54 55 56 57 58 59 62 70 75 76 77 79 80 87 89 91 93 95 97 99 101 102 103 104 105 106 107 108 109 110
 1868: 2 3 10 13 22 25 41 44
 1869: 2 3 10 12 13 22 25 41 44
 1870: 2 3 5 6 10 12 13 21 22 25 39 41 43 44 48 50
 1871: 5 3 5 6 10 12 13 21 22 25 39 41 43 44 47 48 50
 1872: 2 14 40 45 75 104 105 106 107 108 110
 1873: 6 111 112 118 126 133 139 146 147 148 150 151 158 159 160 161 164 165 166 167 168 171 172 176 177 179 180
 1874: 1 111 112 118 126 133 137 139 146 147 148 149 150 151 157 158 159 160 161 164 165 166 167 168 171 172 176 177 179 180
 1875: 1 31 65 68 78 83 84 85
 1876: 1 88 115 122 123 124 131 134 188
 1877: 1 126 133 160 177
 1878: 1 126 133 160 176 177
 1879: 1 126 133 158 160 176 177
 1880: 1 111 126 133 146 158 160 164 167 176 177 179
 1881: 3 111 126 133 146 150 158 160 161 164 166 167 176 177 179
 1882: 1 111 126 133 146 148 150 158 160 161 164 166 167 176 177 179
 1883: 1 168 180
 1884: 1 0 1 2 3 4 5 6 7 8 9 10 11 12 13 14 16 17 18 19 20 21 22 23 24 25 27 28 29 30 32 33 34 35 36 38 39 40 41 42 43 44 45 46 47 48 49 50 51 52 53 54 55 56 57 58 59 62 70 75 76 77 79 80 82 87 89 93 94 95 97 99 101 102 103 104 105 106 107 108 109 110 185
 1885: 1 0 1 2 3 4 5 6 7 8 9 10 11 12 13 14 16 17 18 19 20 21 22 23 24 25 27 28 29 30 32 33 34 35 36 38 39 40 41 42 43 44 45 46 47 48 49 50 52 53 54 55 56 57 58 59 62 70 75 76 77 79 80 82 87 89 93 94 95 97 99 101 102 103 104 105 106 107 108 109 110 185
 1886: 2 0 17 20 21 38 39
 1887: 1 15 31 63 64 65 66 67 68 69 74 78 83 84 85 86 88 90 91 92 96 115 116 117 119 121 122 123 124 125 128 129 130 131 132 134 140 188
 1888: 1 0 1 2 3 4 5 6 7 8 9 10 11 12 13 14 16 17 18 19 20 21 22 23 24 25 26 27 28 29 30 32 33 34 35 36 37 38 39 40 41 42 43 44 45 46 47 48 49 50 51 52 53 54 55 56 57 58 59 62 70 75 76 77 79 80 82 87 89 93 94 95 97 99 101 102 103 104 105 106 107 108 109 110 185 189
 1889: 1 0 1 2 3 4 5 6 7 8 9 10 11 12 13 14 16 17 18 19 20 21 22 23 24 25 26 27 28 29 30 32 33 34 35 36 37 38 39 40 41 42 43 44 45 46 47 48 49 50 51 52 53 54 55 56 57 58 59 62 70 75 76 77 79 80 82 87 89 93 94 95 97 99 101 102 103 104 105 106 107 108 109 110
 1890: 1 0 1 2 3 4 5 6 7 8 9 10 11 12 13 14 16 17 18 19 20 21 22 23 24 25 26 27 28 29 30 32 33 34 35 36 37 38 39 40 41 42 43 44 45 46 47 48 49 50 52 53 54 55 56 57 58 59 62 70 75 76 77 79 80 82 87 89 93 94 95 97 99 101 102 103 104 105 106 107 108 109 110
 1891: 1 53 57 76
 1892: 1 53 54 55 56 57 58 59 62 70 76 77 79 80 87 89 93 97 99 103
 1893: 1 0 1 2 3 4 5 6 7 8 9 10 11 12 13 14 16 17 18 19 20 21 22 23 24 25 26 27 28 29 30 32 33 34 35 36 37 38 39 40 41 42 43 44 45 46 47 48 49 50 52 75 82 94 95 101 102 104 105 106 107 108 109 110
 1894: 1 111 126 133 137 138 146 148 149 150 151 157 158 159 160 161 164 165 166 167 168 172 176 177 179 180
 1895: 1 15 26 31 37 61 63 64 65 66 67 68 69 71 72 73 74 78 82 83 84 85 86 90 91 92 94 96 98 100 111 112 113 115 118 120 122 123 124 126 127 131 133 134 135 136 137 138 139 142 143 145 146 147 148 149 150 151 152 153 154 156 157 158 159 160 161 162 163 164 165 166 167 168 169 170 171 172 173 174 175 176 177 178 179 180 181 182 183 184 186 187 188
 1896: 1 61 71 72 73 100 127 152 154 174 175
 1897: 1 111 126 133 146 158 161 164 166 167 176 177 179 180
 1898: 1 111 126 133 146 148 158 161 164 166 167 176 177 179 180
 1899: 1 111 126 133 146 148 150 158 161 164 166 167 168 176 177 179 180
 1900: 1 61 71 72 73 100 111 126 127 133 146 148 150 151 152 154 158 159 160 161 164 165 166 167 168 172 174 175 176 177 179 180
 1901: 1 112 118 139 147 169 170 171 181
 1902: 1 112 113 118 120 135 136 139 147 153 162 163 169 170 171 178 181
 1903: 1 40 110
 1904: 1 15 26 31 37 51 54 55 56 58 59 62 63 64 65 66 67 68 69 70 74 76 77 78 79 80 82 83 84 85 86 87 88 89 90 91 92 93 94 96 97 99 103 115 116 117 119 121 122 123 124 125 128 129 130 131 132 134 140 143 156 173 182 183 184 185 188 189
 1905: 1 113 118 127 135 136 139 147 152 153 162 163 169 170 171 172 175 178 181
 1906: 1 111 113 118 126 127 133 135 136 137 139 146 147 148 150 151 152 153 157 158 159 160 161 162 163 164 165 166 167 168 169 170 171 172 175 176 177 178 179 180 181
 1907: 1 5 6
 1908: 1 15 26 31 37 63 64 65 66 67 68 69 74 78 83 84 85 86 88 90 91 92 96 115 116 117 119 121 122 123 124 125 128 129 130 131 132 134 140 188
 1909: 1 120 149 157
 1910: 1 111 146 164 166 167 176 179
 1911: 1 111 146 158 164 166 167 176 179
 1912: 1 60 61 71 72 73 81 82 94 98 100 111 112 113 118 120 126 127 133 135 136 137 138 139 142 143 144 145 146 147 148 149 150 151 152 153 154 155 156 157 158 159 160 161 162 163 164 165 166 167 168 169 170 171 172 173 174 175 176 177 178 179 180 181 182 183 184 186 187
 1913: 1 60 61 71 72 73 81 82 94 98 100 111 112 113 114 118 120 126 127 133 135 136 137 138 139 141 142 143 144 145 146 147 148 149 150 151 152 153 154 155 156 157 158 159 160 161 162 163 164 165 166 167 168 169 170 171 172 173 174 175 176 177 178 179 180 181 182 183 184 186 187
 1914: 1 61 71 72 73 100 113 120 127 135 136 153 154 162 163 169 170 174 178
 1915: 2 54 55 58 59 80 89 103
 1916: 1 15 51 54 55 56 58 59 62 65 68 70 76 77 78 79 80 83 84 85 87 89 91 93 97 99 103
 1917: 1 15 51 54 55 56 58 59 62 65 68 70 76 77 78 79 80 83 84 85 87 89 91 93 97 99 103 185
 1918: 1 26 31 37 63 64 66 67 69 74 82 86 90 92 94 96 188
 1919: 1 26 31 37 63 64 66 67 69 74 82 86 88 90 92 94 96 115 116 117 119 121 122 123 124 125 128 129 130 131 132 134 140 188 189
 1920: 1 111 146 158 161 164 166 167 179
 1921: 1 5 6 21 39 41 44 48 50
 1922: 1 88 114 115 116 117 119 121 122 123 124 125 129 130 131 132 134 140 141 144 155 189
 1923: 1 2 9 16 19 52
 1924: 3 2 7 8 9 16 19 52
 1925: 1 113 135 136 153 162 163 170 178 181
 1926: 1 113 135 136 153 162 163 169 170 178 181
 1927: 1 61 71 72 73 100 113 120 127 135 136 137 149 153 154 157 162 163 169 170 174 178 181
 1928: 1 111 126 133 146 148 150 152 158 160 161 164 166 167 168 175 176 179 180
 1929: 1 111 126 133 146 148 150 152 158 160 161 164 166 167 168 175 176 177 179 180
 1930: 1 111 126 133 146 148 150 151 152 158 159 160 161 164 165 166 167 168 175 176 177 179 180
 1931: 1 24 29 30 32 33 34 35 36
 1932: 2 0 1 2 3 5 6 7 8 9 10 12 13 16 17 19 20 21 22 25 28 38 39 41 43 44 47 48 50 52
 1933: 4 61 71 72 73 100 127 137 149 151 154 157 159 165 172 174
 1934: 2 61 71 72 73 100 111 112 113 114 118 120 126 127 133 135 136 137 138 139 141 142 144 145 146 147 148 149 150 151 152 153 154 155 157 158 159 160 161 162 163 164 165 166 167 168 169 170 171 172 174 175 176 177 178 179 180 181 186 187
 1935: 1 113 135 136 153 163
 1936: 1 112 113 118 135 136 139 147 153 163 169 171 178
 1937: 1 162 170 181
 1938: 1 152 162 170 175 181
 1939: 1 0 1 2 3 5 6 7 8 9 10 12 13 16 17 18 19 20 21 22 24 25 29 30 32 33 34 35 36 38 39 41 43 44 47 48 50 52
 1940: 2 61 71 72 73 100 112 120 149 154 157 174
 1941: 1 153 163 171 178
 1942: 2 5 6 12 43 47 48 50
 1943: 3 0 1 21 25 39
 1944: 3 0 1 21 39
 1945: 1 7 8 9 17 20 38
 1946: 1 23 27 53 57
 1947: 1 91 98 114 116 117 119 121 125 128 129 130 132 140 141 144 155
 1948: 4 98 185
 1949: 4 61 71 72 73 98 100 111 112 113 118 120 126 127 133 135 136 137 138 139 142 143 145 146 147 148 149 150 151 152 153 154 156 157 158 159 160 161 162 163 164 165 166 167 168 169 170 171 172 173 174 175 176 177 178 179 180 181 182 183 184 185 186 187
 1950: 4 15 26 31 37 61 63 64 65 66 67 68 69 71 72 73 74 78 82 83 84 85 86 90 91 92 94 96 98 100 111 112 113 118 120 126 127 133 135 136 137 138 139 142 143 145 146 147 148 149 150 151 152 153 154 156 157 158 159 160 161 162 163 164 165 166 167 168 169 170 171 172 173 174 175 176 177 178 179 180 181 182 183 184 185 186 187 188
 1951: 4 51 60 62 70 77 79 80 81 87 93 97 99
 1952: 4 61 72 73 100
 1953: 1 0 1 2 3 4 5 6 7 8 9 10 11 12 13 14 16 17 18 19 20 21 22 23 24 25 27 28 29 30 32 33 34 35 36 38 39 40 41 42 43 44 45 46 47 48 49 50 51 52 53 54 55 57 58 59 60 62 70 75 77 79 80 81 87 89 93 95 97 98 99 101 102 103 104 105 106 107 108 109 110 185
 1954: 2 5 48
 1955: 1 26 37 88 115 122 123 124 131 134
 1956: 2 51 54 55 56 58 59 60 62 70 76 77 79 80 81 87 88 89 93 97 98 99 103 114 115 116 117 119 121 122 123 124 125 128 129 130 131 132 134 140 141 144 155 185 189
 1957: 1 61 71 72 73 100 111 112 113 118 120 126 127 133 135 136 137 138 139 142 143 145 146 147 148 149 150 151 152 153 154 156 157 158 159 160 161 162 163 164 165 166 167 168 169 170 171 172 173 174 175 176 177 178 179 180 181 182 183 184 185 186 187 189
 1958: 1 15 26 31 37 61 63 64 65 66 67 68 69 71 72 73 74 78 82 83 84 85 86 90 91 92 94 96 100 111 112 113 118 120 126 127 133 135 136 137 138 139 142 143 145 146 147 148 149 150 151 152 153 154 156 157 158 159 160 161 162 163 164 165 166 167 168 169 170 171 172 173 174 175 176 177 178 179 180 181 182 183 184 185 186 187 188 189
 1959: 1 22 41 43 44
 1960: 1 5 6 21 22 39 41 43 44 48 50
 1961: 1 5 6 12 21 22 39 41 43 44 47 48 50
 1962: 1 4 11 14 23 27 40 42 45 46 49 75 95 101 102 104 105 106 107 108 109 110
 1963: 1 4 11 14 23 27 40 42 45 46 49 53 57 75 95 101 102 104 105 106 107 108 109 110
 1964: 1 15 31 88 91 92
 1965: 1 15 31 65 68 78 83 84 85 88 91 92 96
 1966: 1 15 31 63 64 65 66 67 68 69 74 78 83 84 85 86 88 90 91 92 96
 1967: 1 15 26 31 37 63 64 65 66 67 68 69 74 78 83 84 85 86 88 90 91 92 96 188
 1968: 1 118 139 147 152 153 163 169 170 171 175 178 181
 1969: 1 113 118 127 135 136 139 147 152 153 157 162 163 169 170 171 175 178 181
 1970: 1 0 1 2 3 4 5 6 7 8 9 10 11 12 13 14 16 17 18 19 20 21 22 23 24 25 27 28 29 30 32 33 34 35 36 38 39 40 41 42 43 44 45 46 47 48 49 50 51 52 53 54 55 56 57 58 59 62 70 75 76 77 79 80 82 87 89 93 94 95 97 99 101 102 103 104 105 106 107 108 109 110 115 122 123 124 131 134 185 189
 1971: 2 115 122 123 124 131 134 185 189
 1972: 1 0 1 2 3 5 6 7 8 9 10 12 13 16 17 18 19 20 21 22 24 25 28 29 30 32 33 34 35 36 38 39 41 43 44 47 48 50 52 82 94
 1973: 1 0 1 3 5 6 7 8 9 10 12 13 17 18 20 21 22 24 25 28 29 30 32 33 34 35 36 38 39 41 43 44 47 48 50 52
 1974: 1 12 22 41 44
 1975: 1 1 2 16 19
 1976: 1 15 31 74 86 92 96
 1977: 1 15 31 74 86 90 92 96
 1978: 1 0 7 8 9 17 20 38
 1979: 1 15 26 31 37 63 64 65 66 67 68 69 74 78 82 83 84 85 86 88 90 91 92 94 96 114 115 116 117 119 121 122 123 124 125 128 129 130 131 132 134 140 141 188
 1980: 1 0 1 2 3 4 5 6 7 8 9 10 11 12 13 14 16 17 18 19 20 21 22 23 24 25 27 28 29 30 32 33 34 35 36 38 39 40 41 42 43 44 45 46 47 48 49 50 52 53 54 55 56 57 58 59 62 70 75 76 77 79 80 87 89 93 95 97 99 101 102 103 104 105 106 107 108 109 110
 1981: 1 161 166 176
 1982: 2 115 116 117 119 121 122 125 129 130 131 132 140
 1983: 2 136 153 162 163 178
 1984: 1 111 126 146 158 161 164 166 167 176 177 179 180
 1985: 1 60 143 156 173 182 183 184
 1986: 1 60 143 144 155 156 173 182 183 184
 1987: 1 15 26 31 37 60 63 64 65 66 67 68 69 74 78 83 84 85 86 90 91 92 96 115 122 123 124 131 134 143 144 155 156 173 182 183 184 188
 1988: 1 15 26 31 37 60 61 63 64 65 66 67 68 69 71 72 73 74 78 83 84 85 86 90 91 92 96 98 100 111 112 113 115 118 120 122 123 124 126 127 131 133 134 135 136 137 138 139 142 143 144 145 146 147 148 149 150 151 152 153 154 155 156 157 158 159 160 161 162 163 164 165 166 167 168 169 170 171 172 173 174 175 176 177 178 179 180 181 182 183 184 186 187 188
 1989: 1 0 1 2 3 4 5 6 7 8 9 10 11 12 13 14 16 17 18 19 20 21 22 23 24 25 27 28 29 30 32 33 34 35 36 38 39 40 41 42 43 44 45 46 47 48 49 50 52 53 57 75 81 82 94 95 101 102 104 105 106 107 108 109 110 185 189
 1990: 1 81 185 189
 1991: 2 5 6 50
 1992: 3 61 71 72 73 100 112 120 154 174
 1993: 2 0 1 2 3 4 5 6 7 8 9 10 11 12 13 14 16 17 18 19 20 21 22 23 24 25 27 28 29 30 32 33 34 35 36 38 39 40 41 42 43 44 45 46 47 48 49 50 52 53 57 75 82 94 101 102 104 105 106 107 108 109 110
 1994: 2 0 1 2 3 5 6 7 8 9 10 12 13 14 16 17 18 19 20 21 22 25 28 29 30 32 33 34 35 36 38 39 40 41 43 44 45 46 47 48 50 52 75 82 94 101 102 104 105 106 107 108 109 110
 1995: 1 15 26 31 37 63 64 65 66 67 68 69 74 78 83 84 85 86 90 91 92 96 115 122 123 124 131 134 185 188 189
 1996: 1 54 55 56 58 59 62 70 76 77 79 80 87 89 93 97 99 103 114 141 144 155
 1997: 1 51 54 55 56 58 59 62 70 76 77 79 80 87 89 93 97 99 103 114 141 144 155
 1998: 1 1 2 3 5 6 7 8 9 10 12 13 15 16 17 18 19 20 21 22 24 25 28 29 30 32 33 34 35 36 38 39 41 43 44 47 48 50 52 95
 1999: 1 15 26 31 37 65 68 78 82 83 84 85 91 92 94 188
 2000: 2 0 1 2 3 5 6 7 8 9 10 12 13 16 17 19 20 21 22 25 28 30 38 39 41 43 44 47 48 50 52
 2001: 4 61 71 72 73 100 112
 2002: 2 0 1 3 5 6 7 8 9 10 12 13 17 20 21 22 25 28 29 32 33 34 35 36 38 39 41 43 44 47 48 50 52
 2003: 1 111 126 133 146 148 150 151 152 158 159 160 161 164 165 166 167 168 170 172 175 176 177 179 180 181
 2004: 1 60 98
 2005: 2 112 118 137 139 147 149 152 157 170 171 175 181
 2006: 2 0 1 2 3 5 6 7 8 9 10 12 13 14 16 17 19 20 21 22 24 25 28 29 30 32 33 34 35 36 38 39 40 41 43 44 45 46 47 48 50 52 75 95 101 102 104 105 106 107 108 109 110
 2007: 1 14 18 40 45 46 75 101 102 104 105 106 107 108 109 110
 2008: 1 112 118 120 139 147 152 169 170 171 175 181
 2009: 1 170 175 181
 2010: 1 113 135 136 153 178
 2011: 2 3 5 6 7 8 9 10 12 13 22 41 43 44 47 48 50
 2012: 1 54 55
 2013: 1 15 26 31 37 63 64 65 66 67 68 69 74 78 82 83 84 85 86 88 90 91 92 94 96 114 115 116 117 119 121 122 123 124 125 128 129 130 131 132 134 140 141 144 188 189
 2014: 2 58 103
 2015: 1 112 154 174
 2016: 1 26 37 61 71 72 73 82 88 94 100 111 112 113 114 118 120 126 127 128 133 135 136 137 138 139 141 142 143 144 145 146 147 148 149 150 151 152 153 154 155 156 157 158 159 160 161 162 163 164 165 166 167 168 169 170 171 172 173 174 175 176 177 178 179 180 181 182 183 184 186 187 188 189
 2017: 1 5 6 21 39 47 48 50
 2018: 2 112 113 118 120 127 135 136 137 139 147 152 153 162 163 169 170 171 175 178 181
 2019: 2 26 37 61 71 72 73 82 94 100 111 112 113 118 120 126 127 133 135 136 137 138 139 142 143 145 146 147 148 149 150 151 152 153 154 156 157 158 159 160 161 162 163 164 165 166 167 168 169 170 171 172 173 174 175 176 177 178 179 180 181 182 183 184 186 187 188
 2020: 2 0 1 2 3 4 5 6 7 8 9 10 11 12 13 14 16 17 18 19 20 21 22 23 24 25 27 28 29 30 32 33 34 35 36 38 39 40 41 42 43 44 45 46 47 48 49 50 52 53 54 55 56 57 58 59 60 62 70 75 76 77 79 80 81 87 89 93 95 97 98 99 101 102 103 104 105 106 107 108 109 110 185
 2021: 1 4 11 23 27 42 49 57
 2022: 2 0 7 8 9
 2023: 1 60 98 144 155
 2024: 1 120 137 138 145 149 157 172
 2025: 1 111 126 133 146 148 150 151 158 160 161 164 166 167 168 172 176 177 179 180
 2026: 1 114 141 144
 2027: 1 61 71 72 73 100 112 118 127 139 147 152 154 171 174 175 181
 2028: 1 1 2 3 5 6 7 8 9 10 12 13 14 15 16 17 18 19 20 21 22 25 28 29 30 32 33 34 35 36 38 39 40 41 43 44 45 46 47 48 50 75 95 101 102 104 105 106 107 108 109 110
 2029: 1 31 78 92 96
 2030: 2 63 64 65 66 67 68 69 74 83 84 85 86 90
 2031: 1 24 26 31 37 63 64 65 66 67 68 69 74 78 83 84 85 86 90 92 96
 2032: 1 60 81 82 91 94 98 114 116 117 119 121 125 128 129 130 132 140 141 143 144 155 156 173 182 183 184
 2033: 1 61 71 72 73 100 111 112 113 118 126 127 133 135 136 139 142 146 147 148 150 151 152 153 154 158 159 160 161 162 163 164 165 166 167 168 169 170 171 172 174 175 176 177 178 179 180 181 186 187
 2034: 1 137 145 149 157
 2035: 1 120 137 138 145 149 157
 2036: 1 151 159
 2037: 1 61 71 72 73 100 120 149 154 157 174
 2038: 1 112 113 118 127 135 136 137 139 147 152 153 162 163 169 170 171 175 178 181
 2039: 1 0 1 2 3 4 5 6 7 8 9 10 11 12 13 14 16 17 18 19 20 21 22 23 24 25 27 28 29 30 32 33 34 35 36 38 39 40 41 42 43 44 45 46 47 48 49 50 51 52 53 54 55 56 57 58 59 62 70 75 76 77 79 80 87 89 93 95 97 99 101 102 103 104 105 106 107 108 109 110 142 145 185 186 187 189
 2040: 1 61 71 72 73 100 112 113 120 127 135 136 137 149 152 153 154 157 162 163 169 170 174 175 178 181
 2041: 1 111 118 126 133 139 146 147 148 150 151 158 159 160 161 164 165 166 167 168 171 172 176 177 179 180
 2042: 1 111 118 126 133 138 139 146 147 148 150 151 158 159 160 161 164 165 166 167 168 171 172 176 177 179 180
 2043: 2 116 117 121 125 132
 2044: 1 15 31 63 64 65 66 67 68 69 74 78 83 84 85 86 90 91 92 96 115 122 123 124 131 134 188
 2045: 1 61 154 174
 2046: 1 0 1 2 3 4 5 6 7 8 9 10 11 12 13 14 16 17 18 19 20 21 22 23 24 25 27 28 29 30 32 33 34 35 36 38 39 40 41 42 43 44 45 46 47 48 49 50 51 52 53 54 55 56 57 58 59 60 62 70 75 77 79 80 81 87 89 93 95 97 98 99 101 102 103 104 105 106 107 108 109 110
 2047: 1 0 3 5 6 10 13 17 20 21 22 25 38 39 43 48 50
 2048: 2 4 11 23 24 27 42 49 95
 2049: 1 54 58 59 62 79 87 89 103
 2050: 1 61 63 64 66 67 69 71 72 73 74 86 90 96 100 115 116 117 119 121 122 124 125 128 129 130 131 132 140
 2051: 1 126 158 160 161 166
 2052: 1 56 58 59 76 103
 2053: 3 4 11 23 27 42 49 53 54 55 56 57 58 59 62 70 76 77 79 80 87 89 93 97 99 103
 2054: 3 4 11 23 27 42 49 51 53 54 55 56 57 58 59 62 70 76 77 79 80 87 89 93 97 99 103
 2055: 3 0 1 2 3 5 6 7 8 9 10 12 13 14 16 17 18 19 20 21 22 24 25 28 29 30 32 33 34 35 36 38 39 40 41 43 44 45 46 47 48 50 52 60 75 81 95 98 101 102 104 105 106 107 108 109 110 185
 2056: 3 0 1 2 3 5 6 7 8 9 10 12 13 14 16 17 18 19 20 21 22 24 25 28 29 30 32 33 34 35 36 38 39 40 41 43 44 45 46 47 48 50 52 60 75 81 95 98 101 102 104 105 106 107 108 109 110
 2057: 2 51 60 81
 2058: 2 0 1 2 3 4 5 6 7 8 9 10 11 12 13 14 16 17 18 19 20 21 22 23 24 25 27 28 29 30 32 33 34 35 36 38 39 40 41 42 43 44 45 46 47 48 49 50 52 53 57 60 75 81 95 98 101 102 104 105 106 107 108 109 110 114 141 188
 2059: 1 15 31 65 68 78 83 84 85 88 91 92 115 116 117 119 121 122 123 124 125 129 130 131 132 134 140 189
 2060: 1 0 3 5 6 10 13 17 20 22 25 38 41 43 44 48 50
 2061: 1 4 11 23 27 42 49 53 54 55 57 58 59 62 70 76 77 79 80 87 89 93 97 99 103
 2062: 1 91 96
 2063: 1 31 63 64 65 66 67 68 69 74 78 83 84 85 86 90 92
 2064: 4 40 102
 2065: 1 24 31 65 68 78 83 84 85 92 115 122 123 124 131 134
 2066: 3 15 24 31 63 64 65 66 67 68 69 74 78 83 84 85 86 90 91 92 96 115 122 123 124 131 134
 2067: 3 15 24 31 63 64 65 66 67 68 69 74 78 83 84 85 86 88 90 91 92 96 115 122 123 124 131 134
 2068: 3 137 139 149 157 172
 2069: 1 137 138 139 149 157 172
 2070: 3 113 118 127 135 136 137 138 139 147 149 152 153 157 162 163 169 170 171 172 175 178 181
 2071: 3 111 113 118 120 126 127 133 135 136 137 138 139 146 147 148 149 150 151 152 153 157 158 159 160 161 162 163 164 165 166 167 168 169 170 171 172 175 176 177 178 179 180 181
 2072: 1 115 116 117 121 122 123 124 131 132 134
 2073: 1 14 45 75 101 104 105 106 110
 2074: 1 15 26 31 37 51 54 55 56 58 59 62 63 64 65 66 67 68 69 70 74 76 77 78 79 80 82 83 84 85 86 87 88 89 90 91 92 93 94 96 97 99 103 114 115 116 117 119 121 122 123 124 125 128 129 130 131 132 134 140 141 143 144 155 156 173 182 183 184 185 188 189
 2075: 2 3 5 6 7 8 9 10 12 13 21 22 25 39 41 43 44 47 48 50
 2076: 1 24 29 33 35 36
 2077: 1 24 29 32 33 35 36
 2078: 1 112 118 137 139 147 152 157 169 170 171 175 181
 2079: 1 111 126 127 133 137 146 148 149 150 151 158 159 160 161 164 165 166 167 168 172 176 177 179 180
 2080: 1 133 160 177
 2081: 1 0 2 16 17 19 20 25 38 52
 2082: 1 127 149 152 175 181
 2083: 1 111 112 113 118 120 126 127 133 135 136 137 138 139 142 145 146 147 148 149 150 151 152 153 157 158 159 160 161 162 163 164 165 166 167 168 169 170 171 172 175 176 177 178 179 180 181 186 187
 2084: 1 61 71 72 73 88 100 111 112 113 114 115 116 117 118 119 120 121 122 123 124 125 126 127 128 129 130 131 132 133 134 135 136 137 138 139 140 141 142 143 144 145 146 147 148 149 150 151 152 153 154 155 156 157 158 159 160 161 162 163 164 165 166 167 168 169 170 171 172 173 174 175 176 177 178 179 180 181 182 183 184 186 187
 2085: 1 26 37 61 71 72 73 82 88 94 100 111 112 113 114 115 116 117 118 119 120 121 122 123 124 125 126 127 128 129 130 131 132 133 134 135 136 137 138 139 140 141 142 143 144 145 146 147 148 149 150 151 152 153 154 155 156 157 158 159 160 161 162 163 164 165 166 167 168 169 170 171 172 173 174 175 176 177 178 179 180 181 182 183 184 186 187 188
 2086: 1 0 1 2 3 4 5 6 7 8 9 10 11 12 13 14 16 17 18 19 20 21 22 23 24 25 27 28 29 30 32 33 34 35 36 38 39 40 41 42 43 44 45 46 47 48 49 50 51 52 53 57 75 95 98 101 102 104 105 106 107 108 109 110
 2087: 1 12 41 44 47
 2088: 1 12 22 41 44 47
 2089: 1 45 102 105 106
 2090: 1 15 31 61 63 64 65 66 67 68 69 71 72 73 74 78 83 84 85 86 90 91 92 96 100 111 112 113 114 118 120 126 127 133 135 136 137 138 139 141 142 143 144 145 146 147 148 149 150 151 152 153 154 155 156 157 158 159 160 161 162 163 164 165 166 167 168 169 170 171 172 173 174 175 176 177 178 179 180 181 182 183 184 185 186 187
 nsplits: 2091
 ntax: 190
UFBootSplit15:
 0000: 1 60 81 114 141 144 155
 0001: 1 0 1 2 3 5 6 7 8 9 10 12 13 16 17 18 19 20 21 22 25 28 29 30 32 33 34 35 36 38 39 41 43 44 47 48 50 52 82
 0002: 1 0 1 2 3 4 5 6 7 8 9 10 11 12 13 14 16 17 18 19 20 21 22 23 24 25 27 28 29 30 32 33 34 35 36 38 39 40 41 42 43 44 45 46 47 48 49 50 51 52 53 54 55 57 58 59 62 70 75 77 79 80 82 87 89 93 94 95 97 99 101 102 103 104 105 106 107 108 109 110
 0003: 1 0 1 2 3 4 5 6 7 8 9 10 11 12 13 14 16 17 18 19 20 21 22 23 24 25 27 28 29 30 32 33 34 35 36 38 39 40 41 42 43 44 45 46 47 48 49 50 51 52 53 54 55 57 58 59 62 70 75 77 79 80 82 87 89 93 94 95 97 99 101 102 103 104 105 106 107 108 109 110 185 189
 0004: 992 16 19
 0005: 988 2 16 19
 0006: 1 56 60 61 71 72 73 76 81 88 98 100 111 112 113 114 116 117 118 119 120 121 125 126 127 128 129 130 132 133 135 136 137 138 139 140 141 142 143 144 145 146 147 148 149 150 151 152 153 154 155 156 157 158 159 160 161 162 163 164 165 166 167 168 169 170 171 172 173 174 175 176 177 178 179 180 181 182 183 184 186 187
 0007: 848 2 16 19 52
 0008: 1 56 60 76 81 88 98 114 116 117 119 121 125 128 129 130 132 140 141 144 155
 0009: 1 56 60 76 81 98
 0010: 1 4 11 14 23 24 27 40 42 45 46 49 53 57 75 94 95 101 102 104 105 106 107 108 109 110
 0011: 1000 42 49
 0012: 989 4 42 49
 0013: 1 0 1 2 3 5 6 7 8 9 10 12 13 15 16 17 18 19 20 21 22 25 28 29 30 32 33 34 35 36 38 39 41 43 44 47 48 50 52
 0014: 1000 4 11 42 49
 0015: 1 51 55 62 70 76 77 79 80 87 89 93 97 99 185
 0016: 1 51 55 62 70 76 77 79 80 87 89 93 97 99
 0017: 925 23 27
 0018: 924 4 11 23 27 42 49
 0019: 1 55 62 70 76 77 79 80 87 89 93 97 99
 0020: 1 55 62 70 76 79 80 87 89 93 97 99
 0021: 997 53 57
 0022: 895 4 11 23 27 42 49 53 57
 0023: 1 55 70 76 80 89 93 97 99
 0024: 1 55 76 80 89
 0025: 924 15 91
 0026: 1 55 76 89
 0027: 1 0 1 2 3 5 6 7 8 9 10 12 13 15 16 17 18 19 20 21 22 25 28 29 30 32 33 34 35 36 38 39 41 43 44 47 48 50 51 52 55 62 70 76 77 79 80 87 89 93 97 99 185
 0028: 880 31 92
 0029: 731 15 31 91 92
 0030: 1 0 1 2 3 4 5 6 7 8 9 10 11 12 13 14 15 16 17 18 19 20 21 22 23 24 25 27 28 29 30 32 33 34 35 36 38 39 40 41 42 43 44 45 46 47 48 49 50 51 52 55 62 63 64 66 67 69 70 75 76 77 79 80 87 89 93 94 95 97 98 99 101 102 104 105 106 107 108 109 110 185
 0031: 1 53 57 91 111 112 113 114 118 120 126 127 133 135 136 137 138 139 141 142 143 144 145 146 147 148 149 150 151 152 153 155 156 157 158 159 160 161 162 163 164 165 166 167 168 169 170 171 172 173 175 176 177 178 179 180 181 182 183 184 188
 0032: 1 112 139
 0033: 1000 64 66
 0034: 996 63 64 66
 0035: 1 53 57 91 111 113 114 118 120 126 127 133 135 136 137 138 141 142 143 144 145 146 147 148 149 150 151 152 153 155 156 157 158 159 160 161 162 163 164 165 166 167 168 169 170 171 172 173 175 176 177 178 179 180 181 182 183 184 188
 0036: 1 53 57 91 111 113 114 118 120 126 127 133 135 136 137 138 141 143 144 145 146 147 148 149 150 151 152 153 155 156 157 158 159 160 161 162 163 164 165 166 167 168 169 170 171 172 173 175 176 177 178 179 180 181 182 183 184 188
 0037: 961 67 69
 0038: 1000 63 64 66 67 69
 0039: 1 143 145 156 161 173 182 183 184
 0040: 1 53 57 91 111 113 114 118 120 126 127 133 135 136 137 138 141 144 146 147 148 149 150 151 152 153 155 157 158 159 160 162 163 164 165 166 167 168 169 170 171 172 175 176 177 178 179 180 181 188
 0041: 1 111 113 118 120 126 127 133 135 136 137 138 146 147 148 149 150 151 152 153 157 158 159 160 162 163 164 165 166 167 168 169 170 171 172 175 176 177 178 179 180 181
 0042: 999 83 85
 0043: 1 113 120 127 133 135 136 138 150 151 157 159 160 162 165 166 169 172
 0044: 992 83 84 85
 0045: 992 65 83 84 85
 0046: 1 120 133 138 150 151 159 160 165 166
 0047: 383 65 78 83 84 85
 0048: 1 120 138 166
 0049: 980 65 68 78 83 84 85
 0050: 343 63 64 65 66 67 68 69 78 83 84 85
 0051: 1 113 127 135 136 157 162 169 172
 0052: 1 157 172
 0053: 997 74 86
 0054: 1 111 118 126 137 146 147 148 149 152 153 158 163 164 167 168 170 171 175 176 177 178 179 180 181
 0055: 883 74 86 96
 0056: 1 118 147 153 170 171 178
 0057: 291 74 86 90 96
 0058: 325 63 64 65 66 67 68 69 74 78 83 84 85 86 90 96
 0059: 874 15 31 63 64 65 66 67 68 69 74 78 83 84 85 86 90 91 92 96
 0060: 1 118 147 153 170
 0061: 1 147 153
 0062: 1000 26 37
 0063: 1 118 170
 0064: 1 111 126 137 146 148 149 152 158 163 164 167 168 175 176 177 179 180 181
 0065: 984 82 94
 0066: 613 26 37 82 94
 0067: 1 111 126 137 146 148 149 152 158 163 164 168 175 176 177 179 180 181
 0068: 560 26 37 82 94 188
 0069: 430 15 26 31 37 63 64 65 66 67 68 69 74 78 82 83 84 85 86 90 91 92 94 96 188
 0070: 1 111 126 137 148 149 152 158 163 168 175 176 177 179 180 181
 0071: 1 126 158 176 179
 0072: 1 126 158 176
 0073: 998 115 122
 0074: 1 126 158
 0075: 1 111 137 148 149 152 163 168 175 177 180 181
 0076: 1000 123 134
 0077: 1 111 137 148 149 152 168 175 177 180 181
 0078: 765 123 131 134
 0079: 1 137 148 149 152 168 175 177 180 181
 0080: 798 123 124 131 134
 0081: 940 115 122 123 124 131 134
 0082: 1 137 149 152 175 177 181
 0083: 1 137 149 152 175 181
 0084: 1 149 152 175 181
 0085: 170 117 132
 0086: 193 116 117 132
 0087: 1 149 152 181
 0088: 978 116 117 121 132
 0089: 1 149 181
 0090: 1 53 57 91 114 141 144 155 188
 0091: 1 53 57 91 144 155
 0092: 1 53 57 91
 0093: 927 130 140
 0094: 926 129 130 140
 0095: 927 119 129 130 140
 0096: 1 26 31 37 54 56 58 59 60 61 65 68 71 72 73 74 78 81 82 83 84 85 86 88 90 92 96 100 103 115 116 117 119 121 122 123 124 125 128 129 130 131 132 134 140 154 174 186 187 189
 0097: 991 119 125 129 130 140
 0098: 985 116 117 119 121 125 129 130 132 140
 0099: 801 115 116 117 119 121 122 123 124 125 129 130 131 132 134 140
 0100: 773 88 115 116 117 119 121 122 123 124 125 129 130 131 132 134 140
 0101: 1 26 31 37 54 56 58 59 60 61 65 68 71 72 73 74 78 81 82 83 84 85 86 88 90 92 96 100 103 115 116 117 119 121 122 123 124 125 128 129 130 131 132 134 140 186 187 189
 0102: 571 88 115 116 117 119 121 122 123 124 125 129 130 131 132 134 140 189
 0103: 1 54 56 58 59 60 61 65 68 71 72 73 74 78 81 82 83 84 85 86 88 90 92 96 100 103 115 116 117 119 121 122 123 124 125 128 129 130 131 132 134 140 186 187 189
 0104: 671 88 115 116 117 119 121 122 123 124 125 128 129 130 131 132 134 140 189
 0105: 274 15 26 31 37 63 64 65 66 67 68 69 74 78 82 83 84 85 86 88 90 91 92 94 96 115 116 117 119 121 122 123 124 125 128 129 130 131 132 134 140 188 189
 0106: 1 61 71 72 73 88 100 186 187 189
 0107: 1 61 71 72 73 100 186 187
 0108: 1 54 56 58 59 60 65 68 74 78 81 82 83 84 85 86 90 92 96 103 115 116 117 119 121 122 123 124 125 128 129 130 131 132 134 140
 0109: 1 119 125 128 129 130 140
 0110: 610 72 73
 0111: 1 54 56 58 59 60 65 68 74 78 81 82 83 84 85 86 90 92 96 103
 0112: 584 72 73 100
 0113: 893 71 72 73 100
 0114: 991 61 71 72 73 100
 0115: 1 58 59 92 103
 0116: 603 61 71 72 73 100 154
 0117: 1 54 56 60 65 68 74 78 81 82 83 84 85 86 90 96
 0118: 973 61 71 72 73 100 154 174
 0119: 1 56 60 65 68 74 78 81 82 83 84 85 86 90 96
 0120: 659 61 71 72 73 100 127 154 174
 0121: 1 56 65 68 74 78 82 83 84 85 86 90 96
 0122: 1 65 68 74 78 83 84 85 86 90 96
 0123: 1 26 31 37
 0124: 880 170 181
 0125: 87 152 170 181
 0126: 1 4 11 14 23 24 27 40 42 45 46 49 63 64 66 67 69 75 94 95 98 101 102 104 105 106 107 108 109 110
 0127: 928 152 170 175 181
 0128: 67 61 71 72 73 100 127 152 154 170 174 175 181
 0129: 1 4 11 14 23 24 27 40 42 45 46 49 63 64 66 67 69 75 94 95 101 102 104 105 106 107 108 109 110
 0130: 1 14 40 45 46 63 64 66 67 69 75 101 102 104 105 106 107 108 109 110
 0131: 1 14 40 45 46 63 64 66 67 69 75 101 102 104 105 106 107 108 110
 0132: 1 63 64 66 67 69 101 102
 0133: 956 164 167
 0134: 985 146 164 167
 0135: 1 63 64 66 67 69 101
 0136: 950 146 164 167 179
 0137: 851 111 146 164 167 179
 0138: 1 14 40 45 46 75 104 105 106 107 108 110
 0139: 514 111 146 164 167 176 179
 0140: 1 14 40 45 75 104 105 106 107 108 110
 0141: 1 4 11 23 24 27 42 49 94 95
 0142: 989 161 166
 0143: 498 111 146 161 164 166 167 176 179
 0144: 1 94 95
 0145: 790 111 146 158 161 164 166 167 176 179
 0146: 1 1 3 5 6 7 8 9 10 12 13 17 20 21 25 38 39 41 43 44 47 48 50
 0147: 718 111 126 146 158 161 164 166 167 176 179
 0148: 1 1 3 5 6 7 8 9 10 12 13 20 21 25 38 39 41 43 44 47 48 50
 0149: 845 111 126 146 158 160 161 164 166 167 176 179
 0150: 1 3 5 6 7 8 9 10 12 13 20 25 38 41 43 44 47 48 50
 0151: 574 111 126 133 146 158 160 161 164 166 167 176 179
 0152: 1 3 5 6 10 12 13 20 25 38 41 43 44 47 48 50
 0153: 698 111 126 133 146 158 160 161 164 166 167 176 177 179
 0154: 1 61 71 72 73 100 111 120 126 127 133 137 138 142 145 146 148 149 150 151 154 157 158 159 160 161 164 165 166 167 168 172 174 176 177 179 180 186 187
 0155: 1 61 71 72 73 100 120 127 137 138 142 145 149 154 157 174 186 187
 0156: 151 148 168
 0157: 1 15 26 31 37 63 64 65 66 67 68 69 74 78 82 83 84 85 86 88 90 91 92 94 96 115 122 123 124 131 134 188
 0158: 222 148 168 180
 0159: 104 111 126 133 146 148 158 160 161 164 166 167 168 176 177 179 180
 0160: 1 4 11 23 27 42 49 51 53 54 55 57 58 59 60 62 70 76 77 79 80 81 87 89 93 97 98 99 103
 0161: 1 143 184
 0162: 127 150 151
 0163: 121 111 126 133 146 148 150 151 158 160 161 164 166 167 168 176 177 179 180
 0164: 1 88 91 116 117 119 121 125 128 129 130 132 140
 0165: 1 15 31 63 64 65 66 67 68 69 74 78 83 84 85 86 90 92 96 115 122 123 124 131 134
 0166: 999 159 165
 0167: 894 111 126 133 146 148 150 151 158 159 160 161 164 165 166 167 168 176 177 179 180
 0168: 1 74 90
 0169: 897 111 126 133 146 148 150 151 158 159 160 161 164 165 166 167 168 172 176 177 179 180
 0170: 13 61 71 72 73 100 111 126 127 133 146 148 150 151 152 154 158 159 160 161 164 165 166 167 168 170 172 174 175 176 177 179 180 181
 0171: 1 15 31 63 64 65 66 67 68 69 78 83 84 85 92
 0172: 1 31 63 64 65 66 67 68 69 78 83 84 85 92
 0173: 1 84 85
 0174: 945 118 139
 0175: 851 112 118 139
 0176: 1 78 83
 0177: 847 112 118 139 171
 0178: 1 119 130 140
 0179: 863 112 118 139 147 171
 0180: 1 51 54 55 56 58 59 60 62 70 76 77 79 80 81 87 89 93 97 98 99 103 185
 0181: 102 112 118 139 147 169 171
 0182: 1 0 1 2 16 17 19 20 25 38 52
 0183: 65 112 118 120 139 147 169 171
 0184: 1 46 107
 0185: 1 65 78 83 85
 0186: 934 113 136
 0187: 1 65 83 85
 0188: 727 113 135 136
 0189: 1 53 57 94 98 114 141 144 155 188
 0190: 1 53 57 94 98 114 141 144 155
 0191: 794 153 178
 0192: 1 127 137 145 149 152 154 157 161 172 174 175 181
 0193: 926 153 163 178
 0194: 1 137 145 149 154 157 161 172 174
 0195: 629 153 162 163 178
 0196: 742 113 135 136 153 162 163 178
 0197: 80 112 113 118 120 135 136 139 147 153 162 163 169 171 178
 0198: 109 61 71 72 73 100 111 112 113 118 120 126 127 133 135 136 139 146 147 148 150 151 152 153 154 158 159 160 161 162 163 164 165 166 167 168 169 170 171 172 174 175 176 177 178 179 180 181
 0199: 1 149 154 172 174
 0200: 1 147 171
 0201: 949 137 157
 0202: 1 111 113 120 126 133 135 136 138 146 148 150 151 153 158 159 160 162 163 164 165 166 167 168 169 170 176 178 179 180
 0203: 636 137 149 157
 0204: 894 61 71 72 73 100 111 112 113 118 120 126 127 133 135 136 137 139 146 147 148 149 150 151 152 153 154 157 158 159 160 161 162 163 164 165 166 167 168 169 170 171 172 174 175 176 177 178 179 180 181
 0205: 1 111 113 120 126 133 135 136 138 146 148 150 151 153 158 159 160 162 163 164 165 166 167 168 170 176 178 179 180
 0206: 910 61 71 72 73 100 111 112 113 118 120 126 127 133 135 136 137 138 139 146 147 148 149 150 151 152 153 154 157 158 159 160 161 162 163 164 165 166 167 168 169 170 171 172 174 175 176 177 178 179 180 181
 0207: 1 111 126 153 158 170 176
 0208: 1 40 75
 0209: 1 1 3 5 6 7 8 9 10 12 13 22 25 41 43 44 47 48 50
 0210: 1 14 40 45 46 102 104 105 106 107 108 110
 0211: 999 186 187
 0212: 897 145 186 187
 0213: 883 142 145 186 187
 0214: 935 61 71 72 73 100 111 112 113 118 120 126 127 133 135 136 137 138 139 142 145 146 147 148 149 150 151 152 153 154 157 158 159 160 161 162 163 164 165 166 167 168 169 170 171 172 174 175 176 177 178 179 180 181 186 187
 0215: 1 0 7 8 9
 0216: 1 26 37 88 115 116 117 119 121 122 123 124 125 129 130 131 132 134 140 188 189
 0217: 997 143 173
 0218: 1 24 26 37 88 115 122 123 124 131 134 188
 0219: 1 0 17 25
 0220: 987 183 184
 0221: 993 143 173 183 184
 0222: 1 111 120 126 133 146 148 150 151 158 159 160 164 165 167 168 176 177 179 180
 0223: 1 61 71 72 73 100 112 113 118 127 135 136 137 138 139 142 147 149 152 153 154 157 162 163 169 170 171 172 174 175 178 181 186 187
 0224: 998 156 182
 0225: 984 143 156 173 182 183 184
 0226: 556 61 71 72 73 100 111 112 113 118 120 126 127 133 135 136 137 138 139 142 143 145 146 147 148 149 150 151 152 153 154 156 157 158 159 160 161 162 163 164 165 166 167 168 169 170 171 172 173 174 175 176 177 178 179 180 181 182 183 184 186 187
 0227: 1 61 71 72 73 100 112 137 138 139 142 149 154 157 172 174 186 187
 0228: 1 2 16 19 52 95
 0229: 996 114 141
 0230: 1 40 45 75 104 105 106 110
 0231: 1 60 81 114 116 117 119 121 125 128 129 130 132 140 141 144 155
 0232: 886 144 155
 0233: 300 114 141 144 155
 0234: 191 61 71 72 73 100 111 112 113 114 118 120 126 127 133 135 136 137 138 139 141 142 143 144 145 146 147 148 149 150 151 152 153 154 155 156 157 158 159 160 161 162 163 164 165 166 167 168 169 170 171 172 173 174 175 176 177 178 179 180 181 182 183 184 186 187
 0235: 180 0 1 2 3 4 5 6 7 8 9 10 11 12 13 14 16 17 18 19 20 21 22 23 24 25 27 28 29 30 32 33 34 35 36 38 39 40 41 42 43 44 45 46 47 48 49 50 51 52 53 54 55 56 57 58 59 60 62 70 75 76 77 79 80 81 87 89 93 95 97 98 99 101 102 103 104 105 106 107 108 109 110 185
 0236: 1 0 1 2 3 5 6 7 8 9 10 12 13 14 16 17 18 19 20 21 22 24 25 28 29 30 32 33 34 35 36 38 39 40 41 43 44 45 46 47 48 50 52 75 81 101 102 104 105 106 107 108 109 110
 0237: 428 0 1 2 3 4 5 6 7 8 9 10 11 12 13 14 16 17 18 19 20 21 22 23 24 25 27 28 29 30 32 33 34 35 36 38 39 40 41 42 43 44 45 46 47 48 49 50 51 52 53 54 55 56 57 58 59 60 62 70 75 76 77 79 80 81 87 89 93 95 97 98 99 101 102 103 104 105 106 107 108 109 110
 0238: 1 0 10 13 17 20 38
 0239: 1 111 126 158 161 166 176 177
 0240: 1 0 1 3 5 6 7 8 9 10 12 13 17 20 21 22 25 28 32 33 34 35 36 38 39 41 43 44 47 48 50
 0241: 42 54 103
 0242: 1 0 1 2 3 4 5 6 7 8 9 10 11 12 13 14 16 17 18 19 20 21 22 23 24 25 26 27 28 29 30 32 33 34 35 36 37 38 39 40 41 42 43 44 45 46 47 48 49 50 52 53 57 75 95 101 102 104 105 106 107 108 109 110
 0243: 1 0 1 2 3 4 5 6 7 8 9 10 11 12 13 14 16 17 18 19 20 21 22 23 24 25 26 27 28 29 30 32 33 34 35 36 37 38 39 40 41 42 43 44 45 46 47 48 49 50 51 52 53 54 55 56 57 58 59 60 62 70 75 76 77 79 80 81 87 89 93 95 97 98 99 101 102 103 104 105 106 107 108 109 110
 0244: 997 58 59
 0245: 815 54 58 59 103
 0246: 1 15 31 61 63 64 65 66 67 68 69 71 72 73 74 78 82 83 84 85 86 90 91 92 94 96 100 111 112 113 118 120 126 127 133 135 136 137 138 139 142 143 145 146 147 148 149 150 151 152 153 154 156 157 158 159 160 161 162 163 164 165 166 167 168 169 170 171 172 173 174 175 176 177 178 179 180 181 182 183 184 185 186 187 188
 0247: 860 54 58 59 89 103
 0248: 1 15 31 61 63 64 65 66 67 68 69 71 72 73 74 78 82 83 84 85 86 90 91 92 94 96 100 111 112 113 118 120 126 127 133 135 136 137 138 139 142 143 145 146 147 148 149 150 151 152 153 154 156 157 158 159 160 161 162 163 164 165 166 167 168 169 170 171 172 173 174 175 176 177 178 179 180 181 182 183 184 186 187 188
 0249: 975 54 55 58 59 89 103
 0250: 1 120 169
 0251: 1 60 61 71 72 73 81 88 98 100 111 112 113 114 115 116 117 118 119 120 121 122 123 124 125 126 127 128 129 130 131 132 133 134 135 136 137 138 139 140 141 142 143 144 145 146 147 148 149 150 151 152 153 154 155 156 157 158 159 160 161 162 163 164 165 166 167 168 169 170 171 172 173 174 175 176 177 178 179 180 181 182 183 184 186 187
 0252: 1 54 55 56 58 59 62 70 76 77 79 80 87 88 89 93 97 99 103 114 115 116 117 119 121 122 123 124 125 128 129 130 131 132 134 140 141 144 155 189
 0253: 755 79 87
 0254: 998 62 79 87
 0255: 1 126 160
 0256: 806 62 77 79 87
 0257: 1 111 126 133 146 151 158 159 160 161 164 165 166 167 176 177 179
 0258: 1 5 6 10 12 22 41 43 44 47 48 50
 0259: 1 5 6 12 22 41 43 44 47 48 50
 0260: 968 93 99
 0261: 1 113 118 135 136 139 147 153 162 163 169 171 178
 0262: 980 93 97 99
 0263: 864 70 93 97 99
 0264: 788 62 70 77 79 87 93 97 99
 0265: 1 118 139 147 169 171
 0266: 934 62 70 77 79 80 87 93 97 99
 0267: 803 54 55 58 59 62 70 77 79 80 87 89 93 97 99 103
 0268: 1 10 22 41 44
 0269: 398 54 55 58 59 62 70 76 77 79 80 87 89 93 97 99 103
 0270: 1 115 122 123 124 131 134 185 189
 0271: 745 54 55 56 58 59 62 70 76 77 79 80 87 89 93 97 99 103
 0272: 682 51 54 55 56 58 59 62 70 76 77 79 80 87 89 93 97 99 103
 0273: 683 0 1 2 3 4 5 6 7 8 9 10 11 12 13 14 16 17 18 19 20 21 22 23 24 25 27 28 29 30 32 33 34 35 36 38 39 40 41 42 43 44 45 46 47 48 49 50 52 53 57 60 75 81 95 98 101 102 104 105 106 107 108 109 110
 0274: 1 0 1 2 3 4 5 6 7 8 9 10 11 12 13 14 16 17 18 19 20 21 22 23 24 25 27 28 29 30 32 33 34 35 36 38 39 40 41 42 43 44 45 46 47 48 49 50 51 52 53 54 55 56 57 58 59 62 70 75 76 77 79 80 87 89 93 95 97 99 101 102 103 104 105 106 107 108 109 110 115 122 123 124 131 134 185 189
 0275: 408 0 1 2 3 4 5 6 7 8 9 10 11 12 13 14 16 17 18 19 20 21 22 23 24 25 27 28 29 30 32 33 34 35 36 38 39 40 41 42 43 44 45 46 47 48 49 50 52 53 57 60 75 81 95 101 102 104 105 106 107 108 109 110
 0276: 1 15 31 78 91 92 96
 0277: 1 0 17 20 38 41 44
 0278: 972 60 81
 0279: 831 0 1 2 3 4 5 6 7 8 9 10 11 12 13 14 16 17 18 19 20 21 22 23 24 25 27 28 29 30 32 33 34 35 36 38 39 40 41 42 43 44 45 46 47 48 49 50 52 53 57 75 95 101 102 104 105 106 107 108 109 110
 0280: 746 0 1 2 3 5 6 7 8 9 10 12 13 14 16 17 18 19 20 21 22 24 25 28 29 30 32 33 34 35 36 38 39 40 41 43 44 45 46 47 48 50 52 75 95 101 102 104 105 106 107 108 109 110
 0281: 1 0 10 17 20 38 41 44
 0282: 851 0 1 2 3 5 6 7 8 9 10 12 13 14 16 17 18 19 20 21 22 24 25 28 29 30 32 33 34 35 36 38 39 40 41 43 44 45 46 47 48 50 52 75 101 102 104 105 106 107 108 109 110
 0283: 1 0 3 5 6 10 13 17 20 21 22 25 38 39 41 44 48 50
 0284: 1 51 60
 0285: 714 14 110
 0286: 1 111 126 133 146 150 158 160 161 164 166 167 168 176 179 180
 0287: 298 14 75 110
 0288: 1 51 54 55 56 58 59 62 76 79 87 89 103
 0289: 1 51 54 55 56 58 59 76 89 103
 0290: 1 0 1 2 3 5 6 7 8 9 10 12 13 14 16 17 18 19 20 21 22 24 25 28 29 30 32 33 34 35 36 38 39 40 41 43 44 45 46 47 48 50 52 60 75 81 98 101 102 104 105 106 107 108 109 110
 0291: 1000 45 105
 0292: 2 55 76
 0293: 998 45 105 106
 0294: 1 0 1 2 3 4 5 6 7 8 9 10 11 12 13 14 16 17 18 19 20 21 22 23 24 25 27 28 29 30 32 33 34 35 36 38 39 40 41 42 43 44 45 46 47 48 49 50 52 53 57 60 75 81 82 94 95 98 101 102 104 105 106 107 108 109 110 143 144 155 156 173 182 183 184
 0295: 1000 45 104 105 106
 0296: 254 40 45 104 105 106
 0297: 161 14 40 45 75 104 105 106 110
 0298: 2 0 1 2 3 4 5 6 7 8 9 10 11 12 13 14 16 17 18 19 20 21 22 23 24 25 27 28 29 30 32 33 34 35 36 38 39 40 41 42 43 44 45 46 47 48 49 50 51 52 53 54 55 56 57 58 59 60 62 70 75 76 77 79 80 81 87 89 93 95 96 97 98 99 101 102 103 104 105 106 107 108 109 110
 0299: 264 14 40 45 75 102 104 105 106 110
 0300: 2 0 1 2 3 4 5 6 7 8 9 10 11 12 13 14 16 17 18 19 20 21 22 23 24 25 27 28 29 30 32 33 34 35 36 38 39 40 41 42 43 44 45 46 47 48 49 50 51 52 53 54 55 56 57 58 59 60 62 70 75 76 77 79 80 81 87 89 93 95 96 97 98 99 101 102 103 104 105 106 107 108 109 110 185 189
 0301: 2 15 26 31 37 63 64 65 66 67 68 69 74 78 82 83 84 85 86 88 90 91 92 94 115 116 117 119 121 122 123 124 125 128 129 130 131 132 134 140 188
 0302: 617 107 108
 0303: 176 14 40 45 75 102 104 105 106 107 108 110
 0304: 2 26 37 63 64 66 67 69 82 90 94 188
 0305: 569 14 40 45 46 75 102 104 105 106 107 108 110
 0306: 2 15 31 65 68 74 78 83 84 85 86 88 91 92 115 116 117 119 121 122 123 124 125 128 129 130 131 132 134 140
 0307: 2 15 31 65 68 74 78 83 84 85 86 88 91 92 115 116 117 119 121 122 123 124 125 129 130 131 132 134 140
 0308: 337 101 109
 0309: 999 14 40 45 46 75 101 102 104 105 106 107 108 109 110
 0310: 836 0 1 2 3 5 6 7 8 9 10 12 13 16 17 18 19 20 21 22 24 25 28 29 30 32 33 34 35 36 38 39 41 43 44 47 48 50 52
 0311: 2 15 31 65 68 74 78 83 84 85 86 88 91 92
 0312: 639 0 1 2 3 5 6 7 8 9 10 12 13 16 17 18 19 20 21 22 24 25 28 29 32 33 34 35 36 38 39 41 43 44 47 48 50 52
 0313: 2 74 86 88
 0314: 4 78 83 84 85
 0315: 223 18 28
 0316: 835 0 1 2 3 5 6 7 8 9 10 12 13 16 17 19 20 21 22 24 25 29 32 33 34 35 36 38 39 41 43 44 47 48 50 52
 0317: 3 78 84
 0318: 1 1 3 5 6 7 8 9 10 12 13 14 17 18 20 21 22 24 25 28 29 30 32 33 34 35 36 38 39 40 41 43 44 45 46 47 48 50 75 101 102 104 105 106 107 108 109 110
 0319: 620 24 33
 0320: 1 1 3 5 6 7 8 9 10 12 13 14 17 20 21 22 24 25 28 29 30 32 33 34 35 36 38 39 40 41 43 44 45 46 47 48 50 75 101 102 104 105 106 107 108 109 110
 0321: 1 1 3 5 6 7 8 9 10 12 13 17 20 21 22 24 25 28 29 30 32 33 34 35 36 38 39 41 43 44 47 48 50
 0322: 774 35 36
 0323: 840 24 33 35 36
 0324: 1 0 1 2 3 5 6 7 8 9 10 12 13 16 17 18 19 20 21 22 25 38 39 41 43 44 47 48 50 52
 0325: 860 24 32 33 35 36
 0326: 1 61 71 72 73 100 112 113 118 120 127 135 136 137 138 139 147 149 150 152 153 154 157 162 163 169 170 171 174 175 178 181
 0327: 829 24 32 33 34 35 36
 0328: 1 14 75 101
 0329: 780 24 29 32 33 34 35 36
 0330: 852 0 1 2 3 5 6 7 8 9 10 12 13 16 17 19 20 21 22 25 38 39 41 43 44 47 48 50 52
 0331: 877 0 1 3 5 6 7 8 9 10 12 13 17 20 21 22 25 38 39 41 43 44 47 48 50
 0332: 779 0 3 5 6 7 8 9 10 12 13 17 20 21 22 25 38 39 41 43 44 47 48 50
 0333: 1 0 1 2 3 5 6 10 12 13 16 17 19 20 21 22 24 25 29 32 33 34 35 36 38 39 41 43 44 47 48 50
 0334: 1 14 109
 0335: 671 3 13
 0336: 1 129 130
 0337: 544 3 10 13
 0338: 1 2 7 8 9 16 19
 0339: 470 3 10 13 22
 0340: 1 32 35 36
 0341: 1 14 45 75 104 105 106 110
 0342: 1000 41 44
 0343: 427 3 10 13 22 41 44
 0344: 1 61 71 72 73 100 111 112 113 114 118 120 126 127 133 135 136 137 138 139 141 143 144 146 147 148 149 150 151 152 153 154 155 156 157 158 159 160 161 162 163 164 165 166 167 168 169 170 171 172 173 174 175 176 177 178 179 180 181 182 183 184
 0345: 411 3 10 12 13 22 41 44
 0346: 1 111 126 133 146 148 150 158 160 161 164 166 167 168 172 176 177 179 180
 0347: 1 61 71 72 73 100 112 142 186 187
 0348: 1 61 71 72 73 100 113 120 127 135 136 153 154 162 163 174 178
 0349: 1000 21 39
 0350: 844 5 21 39
 0351: 1 0 1 2 3 4 5 6 7 8 9 10 11 12 13 14 16 17 18 19 20 21 22 23 24 25 26 27 28 29 30 32 33 34 35 36 37 38 39 40 41 42 43 44 45 46 47 48 49 50 51 52 53 54 55 56 57 58 59 62 70 75 76 77 79 80 82 87 89 93 94 95 97 99 101 102 103 104 105 106 107 108 109 110 185 188 189
 0352: 2 138 142 145 186 187
 0353: 922 6 48
 0354: 1 3 5 6 10 12 13 20 21 22 38 39 41 43 44 47 48 50
 0355: 889 6 48 50
 0356: 862 5 6 21 39 48 50
 0357: 1 61 71 73 100
 0358: 663 5 6 21 39 43 48 50
 0359: 277 3 5 6 10 12 13 21 22 39 41 43 44 48 50
 0360: 1 15 26 31 37 63 64 65 66 67 68 69 74 78 82 83 84 85 86 90 91 92 94 96 143 156 173 182 183 184 188
 0361: 432 3 5 6 10 12 13 21 22 39 41 43 44 47 48 50
 0362: 1 15 31 63 64 65 66 67 68 69 74 78 83 84 85 86 90 91 92
 0363: 1 61 71 72 73 100 111 112 113 118 120 126 127 133 135 136 137 139 142 146 147 148 149 150 151 152 153 154 157 158 159 160 161 162 163 164 165 166 167 168 169 170 171 172 174 175 176 177 178 179 180 181 186 187
 0364: 998 7 8
 0365: 2 5 6 12 41 43 44 47 48 50
 0366: 999 7 8 9
 0367: 78 3 5 6 7 8 9 10 12 13 21 22 39 41 43 44 47 48 50
 0368: 402 0 17 20 25 38
 0369: 1 63 64 65 66 67 68 69 74 78 83 84 85 86 88 90 115 116 117 119 121 122 123 124 125 128 129 130 131 132 134 140 189
 0370: 903 0 17 20 38
 0371: 1 26 37 61 71 72 73 82 94 100 111 112 113 114 118 120 126 127 133 135 136 137 138 139 141 142 143 144 145 146 147 148 149 150 151 152 153 154 155 156 157 158 159 160 161 162 163 164 165 166 167 168 169 170 171 172 173 174 175 176 177 178 179 180 181 182 183 184 185 186 187 188
 0372: 2 1 47
 0373: 978 20 38
 0374: 885 0 17
 0375: 2 15 31 63 64 65 66 67 68 69 78 83 84 85 90 91 92
 0376: 1 61 71 72 73 100 111 112 113 118 120 126 127 133 135 136 137 138 139 145 146 147 148 149 150 151 152 153 154 157 158 159 160 161 162 163 164 165 166 167 168 169 170 171 172 174 175 176 177 178 179 180 181 186 187
 0377: 617 65 68 83 84 85
 0378: 491 15 31 65 68 78 83 84 85 91 92
 0379: 647 63 64 66 67 69 90
 0380: 521 63 64 66 67 69 74 86 90 96
 0381: 360 71 73
 0382: 373 71 73 100
 0383: 396 154 174
 0384: 887 152 175
 0385: 682 112 118 139 147 152 170 171 175 181
 0386: 608 113 120 135 136 153 162 163 178
 0387: 554 113 120 135 136 153 162 163 169 178
 0388: 413 112 113 118 120 135 136 139 147 152 153 162 163 169 170 171 175 178 181
 0389: 549 61 71 72 73 100 112 113 118 120 127 135 136 139 147 152 153 154 162 163 169 170 171 174 175 178 181
 0390: 616 61 71 72 73 100 112 113 118 120 127 135 136 137 139 147 149 152 153 154 157 162 163 169 170 171 174 175 178 181
 0391: 332 158 161 166
 0392: 35 126 177
 0393: 74 111 126 146 158 161 164 166 167 176 177 179
 0394: 39 111 126 146 158 160 161 164 166 167 176 177 179
 0395: 29 111 126 133 146 150 151 158 160 161 164 166 167 176 177 179
 0396: 807 148 180
 0397: 131 61 71 72 73 100 111 112 113 118 120 126 127 133 135 136 137 138 139 142 143 144 145 146 147 148 149 150 151 152 153 154 155 156 157 158 159 160 161 162 163 164 165 166 167 168 169 170 171 172 173 174 175 176 177 178 179 180 181 182 183 184 186 187
 0398: 787 121 132
 0399: 783 116 121 132
 0400: 4 61 71 72 73 88 100 111 112 113 114 115 116 117 118 119 120 121 122 123 124 125 126 127 128 129 130 131 132 133 134 135 136 137 138 139 140 141 142 143 144 145 146 147 148 149 150 151 152 153 154 155 156 157 158 159 160 161 162 163 164 165 166 167 168 169 170 171 172 173 174 175 176 177 178 179 180 181 182 183 184 186 187 189
 0401: 950 58 59 103
 0402: 245 62 79
 0403: 48 14 101 109
 0404: 440 46 107 108
 0405: 332 46 102 107 108
 0406: 328 45 46 102 104 105 106 107 108
 0407: 328 40 45 46 102 104 105 106 107 108
 0408: 57 75 110
 0409: 57 40 45 46 75 102 104 105 106 107 108 110
 0410: 388 0 1 2 3 5 6 7 8 9 10 12 13 16 17 18 19 20 21 22 24 25 29 32 33 34 35 36 38 39 41 43 44 47 48 50 52
 0411: 10 0 3 5 6 7 8 9 10 12 13 17 20 22 25 38 41 43 44 47 48 50
 0412: 17 0 3 5 6 10 12 13 17 20 22 25 38 41 43 44 47 48 50
 0413: 160 41 43 44
 0414: 9 0 3 5 6 10 12 13 17 20 22 25 38 47 48 50
 0415: 78 12 47
 0416: 10 0 3 5 6 10 13 17 20 22 25 38 48 50
 0417: 151 5 6 48 50
 0418: 408 0 3 10 13 17 20 22 25 38
 0419: 441 22 25
 0420: 75 0 3 10 13 17 20 38
 0421: 365 0 10 17 20 38
 0422: 49 15 91 96
 0423: 38 15 31 91 92 96
 0424: 5 74 86 90
 0425: 10 63 64 65 66 67 68 69 74 78 83 84 85 86 90
 0426: 79 15 31 63 64 65 66 67 68 69 74 78 83 84 85 86 88 90 91 92 96 115 116 117 119 121 122 123 124 125 128 129 130 131 132 134 140 189
 0427: 12 15 31 63 64 65 66 67 68 69 74 78 83 84 85 86 88 90 91 92 96 115 116 117 119 121 122 123 124 125 128 129 130 131 132 134 140 188 189
 0428: 698 150 168
 0429: 160 111 126 133 146 150 158 160 161 164 166 167 168 176 179
 0430: 194 111 126 133 146 148 150 158 160 161 164 166 167 168 176 179 180
 0431: 825 111 126 133 146 148 150 158 160 161 164 166 167 168 176 177 179 180
 0432: 853 151 159 165
 0433: 67 111 126 127 133 146 148 150 151 158 159 160 161 164 165 166 167 168 172 176 177 179 180
 0434: 95 111 112 113 118 120 126 127 133 135 136 139 146 147 148 150 151 152 153 158 159 160 161 162 163 164 165 166 167 168 169 170 171 172 175 176 177 178 179 180 181
 0435: 106 111 112 113 118 120 126 127 133 135 136 137 139 146 147 148 149 150 151 152 153 157 158 159 160 161 162 163 164 165 166 167 168 169 170 171 172 175 176 177 178 179 180 181
 0436: 19 24 32
 0437: 150 33 35 36
 0438: 731 0 3 5 6 10 12 13 17 20 21 22 25 38 39 41 43 44 47 48 50
 0439: 304 26 37 188
 0440: 205 26 37 88 115 116 117 119 121 122 123 124 125 128 129 130 131 132 134 140 188 189
 0441: 277 15 26 31 37 63 64 65 66 67 68 69 74 78 83 84 85 86 88 90 91 92 96 115 116 117 119 121 122 123 124 125 128 129 130 131 132 134 140 188 189
 0442: 8 54 55 58 59 80 89 103
 0443: 12 54 55 58 59 70 80 89 93 97 99 103
 0444: 34 51 54 55 58 59 62 70 77 79 80 87 89 93 97 99 103
 0445: 5 51 54 55 58 59 62 70 77 79 80 87 89 93 97 99 103 185
 0446: 263 56 76
 0447: 276 51 54 55 56 58 59 62 70 76 77 79 80 87 89 93 97 99 103 185
 0448: 180 15 26 31 37 51 54 55 56 58 59 62 63 64 65 66 67 68 69 70 74 76 77 78 79 80 83 84 85 86 87 88 89 90 91 92 93 96 97 99 103 115 116 117 119 121 122 123 124 125 128 129 130 131 132 134 140 185 188 189
 0449: 187 15 26 31 37 51 54 55 56 58 59 62 63 64 65 66 67 68 69 70 74 76 77 78 79 80 83 84 85 86 87 88 89 90 91 92 93 96 97 99 103 114 115 116 117 119 121 122 123 124 125 128 129 130 131 132 134 140 141 185 188 189
 0450: 327 111 146 161 164 166 167 179
 0451: 153 158 160
 0452: 206 111 146 158 160 161 164 166 167 176 179
 0453: 323 111 126 133 146 148 158 160 161 164 166 167 176 177 179 180
 0454: 239 143 144 155 156 173 182 183 184
 0455: 1 94 143 144 155 156 173 182 183 184
 0456: 260 82 94 143 144 155 156 173 182 183 184
 0457: 267 61 71 72 73 82 94 100 111 112 113 118 120 126 127 133 135 136 137 138 139 142 143 144 145 146 147 148 149 150 151 152 153 154 155 156 157 158 159 160 161 162 163 164 165 166 167 168 169 170 171 172 173 174 175 176 177 178 179 180 181 182 183 184 186 187
 0458: 225 14 101
 0459: 315 0 3 5 6 10 12 13 17 20 21 22 25 38 39 41 43 44 48 50
 0460: 80 0 3 10 12 13 17 20 22 25 38 41 44
 0461: 66 0 3 10 13 17 20 22 25 38 41 44
 0462: 280 3 22 25
 0463: 283 3 13 22 25
 0464: 16 1 2 16 19
 0465: 1 1 2 16 19 47
 0466: 86 51 62 70 77 79 80 87 93 97 99
 0467: 48 82 94 143 156 173 182 183 184
 0468: 360 60 81 98
 0469: 41 0 1 2 3 4 5 6 7 8 9 10 11 12 13 14 16 17 18 19 20 21 22 23 24 25 27 28 29 30 32 33 34 35 36 38 39 40 41 42 43 44 45 46 47 48 49 50 52 53 57 75 101 102 104 105 106 107 108 109 110
 0470: 267 40 45 46 75 102 104 105 106 107 108
 0471: 633 14 40 45 46 75 101 102 104 105 106 107 108 110
 0472: 211 24 36
 0473: 218 24 35 36
 0474: 29 7 8 9 52
 0475: 21 0 1 2 3 5 6 10 12 13 16 17 19 20 21 22 25 38 39 41 43 44 47 48 50
 0476: 341 5 6 21 39 41 43 44 48 50
 0477: 247 0 3 10 12 13 17 20 22 25 38
 0478: 90 15 31 91
 0479: 1 26 37 128 188
 0480: 12 15 26 31 37 63 64 65 66 67 68 69 74 78 83 84 85 86 90 91 92 96 128 188
 0481: 22 119 121 125 129 130 140
 0482: 20 119 121 125 129 130 132 140
 0483: 20 116 119 121 125 129 130 132 140
 0484: 246 54 55 56 58 59 62 70 77 79 80 87 89 93 97 99 103
 0485: 107 113 135 136 162
 0486: 59 111 176
 0487: 2 146 161 164 166 167 179
 0488: 235 148 150 168 180
 0489: 1 40 45 46 75 101 102 104 105 106 107 108
 0490: 73 0 3 5 6 10 13 17 20 21 22 25 38 39 41 43 44 47 48 50
 0491: 71 0 3 5 6 10 13 17 20 21 22 25 38 39 41 43 44 48 50
 0492: 1 5 21 39 41 44
 0493: 1 5 21 39 41 43 44
 0494: 1 0 3 6 10 13 17 20 22 25 38 48 50
 0495: 53 6 50
 0496: 12 113 136 153 178
 0497: 149 135 162
 0498: 14 135 162 163
 0499: 49 15 26 31 37 61 63 64 65 66 67 68 69 71 72 73 74 78 82 83 84 85 86 90 91 92 94 96 100 111 112 113 118 120 126 127 133 135 136 137 138 139 142 143 145 146 147 148 149 150 151 152 153 154 156 157 158 159 160 161 162 163 164 165 166 167 168 169 170 171 172 173 174 175 176 177 178 179 180 181 182 183 184 186 187 188
 0500: 94 15 26 31 37 61 63 64 65 66 67 68 69 71 72 73 74 78 82 83 84 85 86 90 91 92 94 96 100 111 112 113 118 120 126 127 133 135 136 137 138 139 142 143 145 146 147 148 149 150 151 152 153 154 156 157 158 159 160 161 162 163 164 165 166 167 168 169 170 171 172 173 174 175 176 177 178 179 180 181 182 183 184 185 186 187 188
 0501: 189 88 115 116 117 119 121 122 123 124 125 128 129 130 131 132 134 140
 0502: 166 88 114 115 116 117 119 121 122 123 124 125 128 129 130 131 132 134 140 141 144 155 189
 0503: 27 54 89 103
 0504: 15 54 55 89 103
 0505: 365 14 101 110
 0506: 334 14 75 101 110
 0507: 237 14 40 75 101 110
 0508: 335 14 40 45 75 101 104 105 106 110
 0509: 362 14 40 45 75 101 102 104 105 106 110
 0510: 14 14 40 45 75 101 102 104 105 106 107 108 110
 0511: 202 0 1 2 3 5 6 7 8 9 10 12 13 16 17 19 20 21 22 24 25 28 29 30 32 33 34 35 36 38 39 41 43 44 47 48 50 52
 0512: 98 28 30
 0513: 64 0 1 2 3 5 6 7 8 9 10 12 13 16 17 19 20 21 22 24 25 32 33 34 35 36 38 39 41 43 44 47 48 50 52
 0514: 45 1 25
 0515: 17 3 10 12 13
 0516: 17 3 10 12 13 47
 0517: 93 17 20 38
 0518: 54 17 20 21 38 39
 0519: 1 17 20 21 38 39 41 44
 0520: 1 17 20 21 38 39 41 43 44
 0521: 1 3 10 12 13 17 20 21 38 39 41 43 44 47
 0522: 7 5 50
 0523: 48 3 5 6 10 12 13 17 20 21 38 39 41 43 44 47 48 50
 0524: 1 3 5 6 10 12 13 17 20 21 22 38 39 41 43 44 47 48 50
 0525: 66 1 3 5 6 10 12 13 17 20 21 22 25 38 39 41 43 44 47 48 50
 0526: 71 1 3 5 6 7 8 9 10 12 13 17 20 21 22 25 38 39 41 43 44 47 48 50
 0527: 59 1 3 5 6 7 8 9 10 12 13 17 20 21 22 25 28 38 39 41 43 44 47 48 50
 0528: 48 1 3 5 6 7 8 9 10 12 13 17 20 21 22 25 28 30 38 39 41 43 44 47 48 50
 0529: 128 32 33 35 36
 0530: 112 32 33 34 35 36
 0531: 124 29 32 33 34 35 36
 0532: 71 1 3 5 6 7 8 9 10 12 13 17 20 21 22 25 28 29 30 32 33 34 35 36 38 39 41 43 44 47 48 50
 0533: 57 1 3 5 6 7 8 9 10 12 13 17 18 20 21 22 25 28 29 30 32 33 34 35 36 38 39 41 43 44 47 48 50
 0534: 59 2 15 16 19
 0535: 42 2 15 16 19 52
 0536: 56 1 2 3 5 6 7 8 9 10 12 13 15 16 17 18 19 20 21 22 25 28 29 30 32 33 34 35 36 38 39 41 43 44 47 48 50 52
 0537: 289 14 40 45 75 101 102 104 105 106 107 110
 0538: 351 14 40 45 46 75 101 102 104 105 106 107 110
 0539: 56 1 2 3 5 6 7 8 9 10 12 13 14 15 16 17 18 19 20 21 22 25 28 29 30 32 33 34 35 36 38 39 40 41 43 44 45 46 47 48 50 52 75 101 102 104 105 106 107 108 109 110
 0540: 42 1 2 3 5 6 7 8 9 10 12 13 14 15 16 17 18 19 20 21 22 25 28 29 30 32 33 34 35 36 38 39 40 41 43 44 45 46 47 48 50 52 75 95 101 102 104 105 106 107 108 109 110
 0541: 36 1 2 3 5 6 7 8 9 10 12 13 14 15 16 17 18 19 20 21 22 24 25 28 29 30 32 33 34 35 36 38 39 40 41 43 44 45 46 47 48 50 52 75 95 101 102 104 105 106 107 108 109 110
 0542: 50 1 2 3 4 5 6 7 8 9 10 11 12 13 14 15 16 17 18 19 20 21 22 23 24 25 27 28 29 30 32 33 34 35 36 38 39 40 41 42 43 44 45 46 47 48 49 50 52 53 57 75 95 101 102 104 105 106 107 108 109 110
 0543: 162 115 122 131
 0544: 163 115 122 124 131
 0545: 85 88 115 122 123 124 131 134
 0546: 7 26 37 88 115 122 123 124 131 134 188
 0547: 86 98 155
 0548: 85 98 144 155
 0549: 72 129 140
 0550: 52 119 129 140
 0551: 71 125 130
 0552: 127 116 117 119 121 125 128 129 130 132 140
 0553: 67 114 116 117 119 121 125 128 129 130 132 140 141
 0554: 66 98 114 116 117 119 121 125 128 129 130 132 140 141 144 155
 0555: 40 60 81 98 114 116 117 119 121 125 128 129 130 132 140 141 144 155
 0556: 71 61 71 72 73 100 112 154 174
 0557: 59 142 186 187
 0558: 36 61 71 72 73 100 112 142 154 174 186 187
 0559: 23 61 71 72 73 100 112 139 142 154 174 186 187
 0560: 53 118 171
 0561: 47 118 147 171
 0562: 92 163 178
 0563: 37 152 153 163 170 175 178 181
 0564: 21 118 147 152 153 163 170 171 175 178 181
 0565: 60 61 71 72 73 100 112 118 139 142 147 152 153 154 163 170 171 174 175 178 181 186 187
 0566: 60 113 136 162
 0567: 122 113 135 136 162 169
 0568: 97 113 127 135 136 162 169
 0569: 62 61 71 72 73 100 112 113 118 127 135 136 139 142 147 152 153 154 162 163 169 170 171 174 175 178 181 186 187
 0570: 2 111 126 133 146 148 158 160 161 164 166 167 176 179
 0571: 35 150 177
 0572: 49 150 168 177
 0573: 1 151 159 165 180
 0574: 1 150 151 159 165 168 177 180
 0575: 19 61 71 72 73 100 111 112 113 118 126 127 133 135 136 139 142 146 147 148 150 151 152 153 154 158 159 160 161 162 163 164 165 166 167 168 169 170 171 174 175 176 177 178 179 180 181 186 187
 0576: 63 137 145 157
 0577: 37 149 172
 0578: 17 137 145 149 157 172
 0579: 18 61 71 72 73 100 111 112 113 118 126 127 133 135 136 137 139 142 145 146 147 148 149 150 151 152 153 154 157 158 159 160 161 162 163 164 165 166 167 168 169 170 171 172 174 175 176 177 178 179 180 181 186 187
 0580: 52 61 71 72 73 100 111 112 113 118 120 126 127 133 135 136 137 139 142 145 146 147 148 149 150 151 152 153 154 157 158 159 160 161 162 163 164 165 166 167 168 169 170 171 172 174 175 176 177 178 179 180 181 186 187
 0581: 3 61 71 72 73 91 100 111 112 113 118 120 126 127 133 135 136 137 138 139 142 145 146 147 148 149 150 151 152 153 154 157 158 159 160 161 162 163 164 165 166 167 168 169 170 171 172 174 175 176 177 178 179 180 181 186 187
 0582: 10 61 71 72 73 91 100 111 112 113 118 120 126 127 133 135 136 137 138 139 142 143 145 146 147 148 149 150 151 152 153 154 156 157 158 159 160 161 162 163 164 165 166 167 168 169 170 171 172 173 174 175 176 177 178 179 180 181 182 183 184 186 187
 0583: 55 60 61 71 72 73 81 91 98 100 111 112 113 114 116 117 118 119 120 121 125 126 127 128 129 130 132 133 135 136 137 138 139 140 141 142 143 144 145 146 147 148 149 150 151 152 153 154 155 156 157 158 159 160 161 162 163 164 165 166 167 168 169 170 171 172 173 174 175 176 177 178 179 180 181 182 183 184 186 187
 0584: 12 60 61 71 72 73 81 82 91 94 98 100 111 112 113 114 116 117 118 119 120 121 125 126 127 128 129 130 132 133 135 136 137 138 139 140 141 142 143 144 145 146 147 148 149 150 151 152 153 154 155 156 157 158 159 160 161 162 163 164 165 166 167 168 169 170 171 172 173 174 175 176 177 178 179 180 181 182 183 184 186 187
 0585: 25 26 37 60 61 71 72 73 81 82 88 91 94 98 100 111 112 113 114 115 116 117 118 119 120 121 122 123 124 125 126 127 128 129 130 131 132 133 134 135 136 137 138 139 140 141 142 143 144 145 146 147 148 149 150 151 152 153 154 155 156 157 158 159 160 161 162 163 164 165 166 167 168 169 170 171 172 173 174 175 176 177 178 179 180 181 182 183 184 186 187 188
 0586: 229 185 189
 0587: 45 26 37 60 61 71 72 73 81 82 88 91 94 98 100 111 112 113 114 115 116 117 118 119 120 121 122 123 124 125 126 127 128 129 130 131 132 133 134 135 136 137 138 139 140 141 142 143 144 145 146 147 148 149 150 151 152 153 154 155 156 157 158 159 160 161 162 163 164 165 166 167 168 169 170 171 172 173 174 175 176 177 178 179 180 181 182 183 184 185 186 187 188 189
 0588: 27 0 31 51 54 55 56 58 59 62 63 64 65 66 67 68 69 70 74 76 77 78 79 80 83 84 85 86 87 89 90 92 93 96 97 99 103
 0589: 103 63 64 66 67 69 74 86 90
 0590: 1 0 31 51 54 55 56 58 59 62 65 68 70 76 77 78 79 80 83 84 85 87 89 92 93 96 97 99 103
 0591: 14 31 92 96
 0592: 1 0 51 54 55 56 58 59 62 65 68 70 76 77 78 79 80 83 84 85 87 89 93 97 99 103
 0593: 1 56 65 68 78 83 84 85
 0594: 43 0 51 54 55 58 59 62 70 76 77 79 80 87 89 93 97 99 103
 0595: 48 0 51 54 55 58 59 62 70 77 79 80 87 89 93 97 99 103
 0596: 51 0 51 62 70 77 79 80 87 93 97 99
 0597: 116 70 80
 0598: 192 70 80 93 97 99
 0599: 165 70 77 80 93 97 99
 0600: 18 31 78
 0601: 19 31 78 92
 0602: 14 15 31 78 91 92
 0603: 6 63 64 65 66 67 68 69 83 84 85
 0604: 6 63 64 65 66 67 68 69 74 83 84 85 86 90 96
 0605: 47 115 116 117 119 121 122 125 129 130 132 140
 0606: 21 15 31 63 64 65 66 67 68 69 74 78 83 84 85 86 88 90 91 92 96 115 116 117 119 121 122 123 124 125 129 130 131 132 134 140
 0607: 9 128 189
 0608: 2 26 37 128 188 189
 0609: 79 14 40 75 110
 0610: 145 45 102 104 105 106
 0611: 2 0 3 10 12 13 17 20 22 25 38 41 43 44
 0612: 40 61 71 72 73 100 127 137 149 154 157 174
 0613: 77 111 161 166
 0614: 54 111 158 161 166
 0615: 92 111 158 161 166 176
 0616: 89 133 160
 0617: 22 48 50
 0618: 10 1 21 39
 0619: 71 24 27
 0620: 71 23 24 27
 0621: 77 4 11 23 24 27 42 49
 0622: 4 56 82
 0623: 8 56 76 82
 0624: 5 4 11 23 24 27 42 49 56 76 82
 0625: 5 4 11 23 24 27 42 49 56 62 76 79 82 87
 0626: 20 14 101 109 110
 0627: 8 14 46 101 109 110
 0628: 6 75 102
 0629: 8 40 45 75 102 104 105 106
 0630: 12 14 40 45 46 75 101 102 104 105 106 109 110
 0631: 6 14 40 45 46 75 101 102 104 105 106 108 109 110
 0632: 10 14 40 45 46 75 95 101 102 104 105 106 107 108 109 110
 0633: 134 54 89
 0634: 5 14 40 45 46 54 58 59 75 89 95 101 102 103 104 105 106 107 108 109 110
 0635: 8 4 11 14 23 24 27 40 42 45 46 49 54 56 58 59 62 75 76 79 82 87 89 95 101 102 103 104 105 106 107 108 109 110
 0636: 5 55 80
 0637: 8 55 70 80 93 97 99
 0638: 8 55 70 77 80 93 97 99
 0639: 8 51 55 70 77 80 93 97 99
 0640: 8 51 55 60 70 77 80 81 93 97 99
 0641: 8 51 55 60 70 77 80 81 93 97 99 185
 0642: 8 4 11 14 23 24 27 40 42 45 46 49 51 54 55 56 58 59 60 62 70 75 76 77 79 80 81 82 87 89 93 95 97 99 101 102 103 104 105 106 107 108 109 110 185
 0643: 5 4 11 14 23 24 27 40 42 45 46 49 51 54 55 56 58 59 60 62 70 75 76 77 79 80 81 82 87 89 93 95 97 99 101 102 103 104 105 106 107 108 109 110 185 189
 0644: 8 15 88 91
 0645: 8 4 11 14 15 23 24 27 40 42 45 46 49 51 54 55 56 58 59 60 62 70 75 76 77 79 80 81 82 87 88 89 91 93 95 97 99 101 102 103 104 105 106 107 108 109 110 185 189
 0646: 11 63 64 65 66 67 68 69 74 78 83 84 85 86 90 92 96
 0647: 10 116 117 121 128 132
 0648: 8 115 116 117 119 121 122 125 128 129 130 132 140
 0649: 31 124 131
 0650: 8 115 116 117 119 121 122 124 125 128 129 130 131 132 140
 0651: 15 115 116 117 119 121 122 123 124 125 128 129 130 131 132 134 140
 0652: 5 63 64 65 66 67 68 69 74 78 83 84 85 86 90 92 96 115 116 117 119 121 122 123 124 125 128 129 130 131 132 134 140
 0653: 5 61 63 64 65 66 67 68 69 71 72 73 74 78 83 84 85 86 90 92 96 100 115 116 117 119 121 122 123 124 125 128 129 130 131 132 134 140
 0654: 8 26 37 61 63 64 65 66 67 68 69 71 72 73 74 78 83 84 85 86 90 92 96 100 115 116 117 119 121 122 123 124 125 128 129 130 131 132 134 140
 0655: 8 4 11 14 15 23 24 26 27 37 40 42 45 46 49 51 54 55 56 58 59 60 61 62 63 64 65 66 67 68 69 70 71 72 73 74 75 76 77 78 79 80 81 82 83 84 85 86 87 88 89 90 91 92 93 95 96 97 99 100 101 102 103 104 105 106 107 108 109 110 115 116 117 119 121 122 123 124 125 128 129 130 131 132 134 140 185 189
 0656: 8 126 170
 0657: 8 126 158 170
 0658: 8 126 158 170 176
 0659: 8 111 126 158 170 176
 0660: 27 146 164
 0661: 7 153 167
 0662: 7 146 153 164 167
 0663: 8 111 126 146 153 158 164 167 170 176
 0664: 3 163 179
 0665: 8 111 126 146 153 158 163 164 167 170 176 179
 0666: 7 138 166
 0667: 8 111 126 138 146 153 158 163 164 166 167 170 176 179
 0668: 13 150 151 159 165
 0669: 9 133 150 151 159 160 165
 0670: 8 133 148 150 151 159 160 165 168 180
 0671: 8 111 126 133 138 146 148 150 151 153 158 159 160 163 164 165 166 167 168 170 176 179 180
 0672: 8 111 120 126 133 138 146 148 150 151 153 158 159 160 163 164 165 166 167 168 170 176 179 180
 0673: 8 111 113 120 126 133 135 136 138 146 148 150 151 153 158 159 160 162 163 164 165 166 167 168 170 176 179 180
 0674: 8 171 178
 0675: 7 147 171 178
 0676: 7 147 169 171 178
 0677: 8 111 113 120 126 133 135 136 138 146 147 148 150 151 153 158 159 160 162 163 164 165 166 167 168 169 170 171 176 178 179 180
 0678: 24 175 181
 0679: 116 152 175 181
 0680: 10 127 152 175 181
 0681: 2 137 154 157 174
 0682: 7 137 154 157 172 174
 0683: 7 137 149 154 157 172 174
 0684: 7 127 137 149 152 154 157 172 174 175 181
 0685: 7 111 113 120 126 127 133 135 136 137 138 146 147 148 149 150 151 152 153 154 157 158 159 160 162 163 164 165 166 167 168 169 170 171 172 174 175 176 178 179 180 181
 0686: 9 145 161
 0687: 8 111 113 120 126 127 133 135 136 137 138 145 146 147 148 149 150 151 152 153 154 157 158 159 160 161 162 163 164 165 166 167 168 169 170 171 172 174 175 176 178 179 180 181
 0688: 8 118 139 177
 0689: 8 111 113 118 120 126 127 133 135 136 137 138 139 145 146 147 148 149 150 151 152 153 154 157 158 159 160 161 162 163 164 165 166 167 168 169 170 171 172 174 175 176 177 178 179 180 181
 0690: 8 111 113 118 120 126 127 133 135 136 137 138 139 142 145 146 147 148 149 150 151 152 153 154 157 158 159 160 161 162 163 164 165 166 167 168 169 170 171 172 174 175 176 177 178 179 180 181 186 187
 0691: 8 111 112 113 118 120 126 127 133 135 136 137 138 139 142 145 146 147 148 149 150 151 152 153 154 157 158 159 160 161 162 163 164 165 166 167 168 169 170 171 172 174 175 176 177 178 179 180 181 186 187
 0692: 8 0 1 2 3 5 6 7 8 9 10 12 13 16 17 18 19 20 21 22 25 28 29 30 31 32 33 34 35 36 38 39 41 43 44 47 48 50 52 53 57 94 98 114 141 143 144 155 156 173 182 183 184 188
 0693: 8 0 1 2 3 5 6 7 8 9 10 12 13 16 17 18 19 20 21 22 25 28 29 30 31 32 33 34 35 36 38 39 41 43 44 47 48 50 52 53 57 94 98 114 141 144 155 188
 0694: 7 0 1 2 3 5 6 7 8 9 10 12 13 16 17 18 19 20 21 22 25 28 29 30 31 32 33 34 35 36 38 39 41 43 44 47 48 50 52 53 57 94 98 188
 0695: 7 0 1 2 3 5 6 7 8 9 10 12 13 16 17 18 19 20 21 22 25 28 29 30 31 32 33 34 35 36 38 39 41 43 44 47 48 50 52 53 57 94 98
 0696: 16 53 57 98
 0697: 8 53 57 94 98
 0698: 8 0 1 2 3 5 6 7 8 9 10 12 13 16 17 18 19 20 21 22 25 28 29 30 31 32 33 34 35 36 38 39 41 43 44 47 48 50 52
 0699: 8 0 1 2 3 5 6 7 8 9 10 12 13 16 17 18 19 20 21 22 25 28 29 30 31 32 33 34 35 36 38 39 41 43 44 47 48 50
 0700: 8 0 1 2 3 5 6 7 8 9 10 12 13 16 17 19 20 21 22 25 28 29 30 31 32 33 34 35 36 38 39 41 43 44 47 48 50
 0701: 8 0 1 3 5 6 7 8 9 10 12 13 17 20 21 22 25 28 29 30 31 32 33 34 35 36 38 39 41 43 44 47 48 50
 0702: 56 0 1 3 5 6 7 8 9 10 12 13 17 20 21 22 25 28 29 30 32 33 34 35 36 38 39 41 43 44 47 48 50
 0703: 25 0 1 3 5 6 7 8 9 10 12 13 17 20 21 22 25 28 30 38 39 41 43 44 47 48 50
 0704: 109 0 1 3 5 6 10 12 13 17 20 21 22 25 38 39 41 43 44 47 48 50
 0705: 6 0 3 5 6 10 12 13 17 20 38 41 43 44 47 48 50
 0706: 1 0 3 5 6 10 12 13 17 20 38 41 44 47 48 50
 0707: 57 3 10 13 41 44
 0708: 56 3 10 12 13 41 44
 0709: 56 3 10 12 13 41 44 47
 0710: 1 5 48 50
 0711: 9 3 5 6 10 12 13 41 44 47 48 50
 0712: 12 15 31 88 91 92 115 116 117 119 121 122 123 124 125 129 130 131 132 134 140
 0713: 12 15 31 88 91 92 115 116 117 119 121 122 123 124 125 129 130 131 132 134 140 189
 0714: 12 15 31 88 91 92 115 116 117 119 121 122 123 124 125 128 129 130 131 132 134 140 189
 0715: 26 63 64 65 66 67 68 69 78 83 84 85 90
 0716: 308 133 177
 0717: 53 54 55 56 58 59 76 89 103
 0718: 13 0 1 2 3 4 5 6 7 8 9 10 11 12 13 14 16 17 18 19 20 21 22 23 24 25 27 28 29 30 32 33 34 35 36 38 39 40 41 42 43 44 45 46 47 48 49 50 51 52 53 57 60 62 70 75 77 79 80 81 87 93 95 97 98 99 101 102 104 105 106 107 108 109 110
 0719: 2 51 62 70 77 79 80 87 93 97 98 99
 0720: 38 15 26 31 37 63 64 65 66 67 68 69 74 78 82 83 84 85 86 88 90 91 92 94 96 114 115 116 117 119 121 122 123 124 125 128 129 130 131 132 134 140 141 188 189
 0721: 60 15 26 31 37 63 64 65 66 67 68 69 74 78 82 83 84 85 86 88 90 91 92 94 96 114 115 116 117 119 121 122 123 124 125 128 129 130 131 132 134 140 141 144 155 188 189
 0722: 16 97 99
 0723: 3 15 26 31 37 54 55 56 58 59 62 63 64 65 66 67 68 69 70 74 76 77 78 79 80 82 83 84 85 86 87 88 89 90 91 92 93 94 96 97 99 103 114 115 116 117 119 121 122 123 124 125 128 129 130 131 132 134 140 141 144 155 188 189
 0724: 93 61 71 72 73 100 113 120 127 135 136 153 154 162 163 169 174 178
 0725: 4 0 1 2 3 4 5 6 7 8 9 10 11 12 13 14 16 17 18 19 20 21 22 23 24 25 27 28 29 30 32 33 34 35 36 38 39 40 41 42 43 44 45 46 47 48 49 50 51 52 53 57 60 75 81 95 98 101 102 104 105 106 107 108 109 110 185
 0726: 34 0 1 2 3 4 5 6 7 8 9 10 11 12 13 14 16 17 18 19 20 21 22 23 24 25 27 28 29 30 32 33 34 35 36 38 39 40 41 42 43 44 45 46 47 48 49 50 51 52 53 57 60 75 81 95 98 101 102 104 105 106 107 108 109 110
 0727: 36 63 64 66 67
 0728: 107 31 63 64 65 66 67 68 69 74 78 83 84 85 86 90 92 96
 0729: 4 26 31 37 63 64 65 66 67 68 69 74 78 82 83 84 85 86 90 92 94 96
 0730: 12 15 26 31 37 63 64 65 66 67 68 69 74 78 82 83 84 85 86 90 91 92 94 96
 0731: 80 15 26 31 37 63 64 65 66 67 68 69 74 78 82 83 84 85 86 88 90 91 92 94 96 115 116 117 119 121 122 123 124 125 128 129 130 131 132 134 140 188
 0732: 29 111 112 118 126 127 133 139 146 147 148 150 151 152 158 159 160 161 164 165 166 167 168 170 171 172 175 176 177 179 180 181
 0733: 10 0 1 2 3 4 5 6 7 8 9 10 11 12 13 14 16 17 18 19 20 21 22 23 24 25 27 28 29 30 32 33 34 35 36 38 39 40 41 42 43 44 45 46 47 48 49 50 51 52 53 54 55 56 57 58 59 60 62 70 75 76 77 79 80 81 87 89 93 95 97 98 99 101 102 103 104 105 106 107 108 109 110 114 141 185 189
 0734: 30 0 1 2 3 4 5 6 7 8 9 10 11 12 13 14 16 17 18 19 20 21 22 23 24 25 27 28 29 30 32 33 34 35 36 38 39 40 41 42 43 44 45 46 47 48 49 50 51 52 53 54 55 56 57 58 59 60 62 70 75 76 77 79 80 81 87 89 93 95 97 98 99 101 102 103 104 105 106 107 108 109 110 185 189
 0735: 23 3 10 12 13 22
 0736: 58 5 6 21 39 48
 0737: 55 15 26 31 37 63 64 65 66 67 68 69 74 78 83 84 85 86 90 91 92 96 188
 0738: 1 88 115 116 117 119 121 122 123 124 125 128 129 130 131 132 134 140 141 189
 0739: 5 88 114 115 116 117 119 121 122 123 124 125 128 129 130 131 132 134 140 141 189
 0740: 3 51 54 55 56 58 59 62 70 76 77 79 80 87 88 89 93 97 99 103 114 115 116 117 119 121 122 123 124 125 128 129 130 131 132 134 140 141 185 189
 0741: 82 112 118 139 147 152 169 170 171 175 181
 0742: 52 111 126 133 146 148 158 160 161 164 166 167 176 179 180
 0743: 3 54 55 58 59 103
 0744: 44 162 163
 0745: 38 61 71 72 73 100 112 113 118 120 127 135 136 137 139 147 152 153 154 157 162 163 169 170 171 174 175 178 181
 0746: 90 61 71 72 73 82 94 100 111 112 113 114 118 120 126 127 133 135 136 137 138 139 141 142 143 144 145 146 147 148 149 150 151 152 153 154 155 156 157 158 159 160 161 162 163 164 165 166 167 168 169 170 171 172 173 174 175 176 177 178 179 180 181 182 183 184 186 187
 0747: 25 61 71 72 73 82 94 100 111 112 113 114 118 120 126 127 133 135 136 137 138 139 141 142 143 144 145 146 147 148 149 150 151 152 153 154 155 156 157 158 159 160 161 162 163 164 165 166 167 168 169 170 171 172 173 174 175 176 177 178 179 180 181 182 183 184 185 186 187
 0748: 5 0 1 2 3 4 5 6 7 8 9 10 11 12 13 14 16 17 18 19 20 21 22 23 24 25 27 28 29 30 32 33 34 35 36 38 39 40 41 42 43 44 45 46 47 48 49 50 51 52 53 54 55 57 58 59 60 62 70 75 76 77 79 80 81 87 89 93 95 97 98 99 101 102 103 104 105 106 107 108 109 110
 0749: 14 0 1 2 3 4 5 6 7 8 9 10 11 12 13 14 16 17 18 19 20 21 22 23 24 25 27 28 29 30 32 33 34 35 36 38 39 40 41 42 43 44 45 46 47 48 49 50 52 53 57 60 75 95 101 102 104 105 106 107 108 109 110
 0750: 9 14 75 101 109 110
 0751: 43 15 31 63 64 65 66 67 68 69 74 78 83 84 85 86 88 90 91 92 96 115 116 117 119 121 122 123 124 125 128 129 130 131 132 134 140
 0752: 28 61 71 72 73 100 113 120 127 135 136 152 153 154 162 163 169 170 174 175 178 181
 0753: 22 15 31 65 68 74 78 83 84 85 86 91 92 96
 0754: 9 0 2 3 5 6 10 12 13 16 17 19 20 21 22 25 38 39 41 43 44 47 48 50
 0755: 29 61 71 72 73 100 112 118 127 139 147 152 154 170 171 174 175 181
 0756: 63 113 135 136 169
 0757: 136 113 135 136 153 162 163 169 178
 0758: 9 111 126 133 137 146 148 149 150 151 157 158 159 160 161 164 165 166 167 168 172 176 177 179 180
 0759: 46 0 1 2 3 4 5 6 7 8 9 10 11 12 13 14 16 17 18 19 20 21 22 23 24 25 27 28 29 30 32 33 34 35 36 38 39 40 41 42 43 44 45 46 47 48 49 50 52 53 54 55 56 57 58 59 60 62 70 75 76 77 79 80 81 87 89 93 95 97 98 99 101 102 103 104 105 106 107 108 109 110
 0760: 35 0 1 2 3 4 5 6 7 8 9 10 11 12 13 14 16 17 18 19 20 21 22 23 24 25 27 28 29 30 32 33 34 35 36 38 39 40 41 42 43 44 45 46 47 48 49 50 52 53 54 55 57 58 59 60 62 70 75 77 79 80 81 87 89 93 95 97 98 99 101 102 103 104 105 106 107 108 109 110
 0761: 23 0 1 2 3 4 5 6 7 8 9 10 11 12 13 14 16 17 18 19 20 21 22 23 24 25 27 28 29 30 32 33 34 35 36 38 39 40 41 42 43 44 45 46 47 48 49 50 52 53 57 60 62 70 75 77 79 80 81 87 93 95 97 98 99 101 102 104 105 106 107 108 109 110
 0762: 10 158 160 161 166
 0763: 8 15 31 63 64 66 67 69 74 86 90 91 92 96
 0764: 5 55 58 59 103
 0765: 10 51 54 55 58 59 62 70 76 77 79 80 87 89 93 97 99 103
 0766: 44 82 94 144 155
 0767: 17 5 21 39 48
 0768: 8 0 3 7 8 9 10 12 13 17 20 22 25 38 41 43 44 47
 0769: 8 0 3 7 8 9 10 12 13 17 20 22 25 38 41 44 47
 0770: 8 0 3 7 8 9 10 12 13 17 20 22 25 38 41 44
 0771: 24 116 117
 0772: 32 15 26 31 37 63 64 65 66 67 68 69 74 78 82 83 84 85 86 88 90 91 92 94 96 115 116 117 119 121 122 123 124 125 128 129 130 131 132 134 140 185 188 189
 0773: 109 3 10 12 13 22 41 44 47
 0774: 8 112 118 139 147 152 171 175 181
 0775: 39 162 170
 0776: 44 153 162 163 170 178
 0777: 41 113 135 136 153 162 163 170 178
 0778: 42 113 120 135 136 153 162 163 170 178
 0779: 19 113 120 135 136 153 162 163 169 170 178
 0780: 141 61 71 72 73 100 111 112 113 118 120 126 127 133 135 136 137 138 139 142 143 145 146 147 148 149 150 151 152 153 154 156 157 158 159 160 161 162 163 164 165 166 167 168 169 170 171 172 173 174 175 176 177 178 179 180 181 182 183 184 185 186 187
 0781: 44 51 60 81 98
 0782: 74 51 54 55 56 58 59 60 62 70 76 77 79 80 81 87 89 93 97 98 99 103
 0783: 63 14 40 45 46 75 101 102 104 105 106 110
 0784: 40 29 34
 0785: 29 0 3 5 6 10 12 13 17 20 21 22 38 39 41 43 44 47 48 50
 0786: 38 3 5 6 10 12 13 21 22 39 41 44 47 48 50
 0787: 13 18 28 30
 0788: 1 4 11 23 27 42 49 95
 0789: 1 51 54 55 56 58 59 60 62 70 76 77 79 80 81 87 89 93 97 99 103 185
 0790: 1 15 26 31 37 51 54 55 56 58 59 60 62 63 64 65 66 67 68 69 70 74 76 77 78 79 80 81 83 84 85 86 87 88 89 90 91 92 93 96 97 99 103 115 116 117 119 121 122 123 124 125 128 129 130 131 132 134 140 185 188 189
 0791: 1 15 26 31 37 51 54 55 56 58 59 60 62 63 64 65 66 67 68 69 70 74 76 77 78 79 80 81 83 84 85 86 87 88 89 90 91 92 93 96 97 99 103 114 115 116 117 119 121 122 123 124 125 128 129 130 131 132 134 140 141 185 188 189
 0792: 1 15 26 31 37 51 54 55 56 58 59 60 62 63 64 65 66 67 68 69 70 74 76 77 78 79 80 81 83 84 85 86 87 88 89 90 91 92 93 96 97 99 103 114 115 116 117 119 121 122 123 124 125 128 129 130 131 132 134 140 141 144 155 185 188 189
 0793: 1 15 26 31 37 51 54 55 56 58 59 60 62 63 64 65 66 67 68 69 70 74 76 77 78 79 80 81 82 83 84 85 86 87 88 89 90 91 92 93 94 96 97 99 103 114 115 116 117 119 121 122 123 124 125 128 129 130 131 132 134 140 141 144 155 185 188 189
 0794: 32 135 153 162 163 178
 0795: 72 0 1 2 3 4 5 6 7 8 9 10 11 12 13 14 16 17 18 19 20 21 22 23 24 25 27 28 29 30 32 33 34 35 36 38 39 40 41 42 43 44 45 46 47 48 49 50 52 53 57 75 95 98 101 102 104 105 106 107 108 109 110
 0796: 1 0 1 2 3 5 6 7 8 9 10 12 13 14 16 17 18 19 20 21 22 24 25 28 29 30 32 33 34 35 36 38 39 40 41 43 44 45 46 47 48 50 52 53 57 75 101 102 104 105 106 107 108 109 110
 0797: 47 3 25
 0798: 7 4 11 23 27 42 49 53 57 98
 0799: 35 4 11 23 27 42 49 53 57 60 81 98
 0800: 3 31 91
 0801: 7 56 62 70 77 79 80 87 93 97 99
 0802: 7 4 11 15 23 26 27 31 37 42 49 51 53 54 55 56 57 58 59 60 62 63 64 65 66 67 68 69 70 74 76 77 78 79 80 81 83 84 85 86 87 88 89 90 91 92 93 96 97 98 99 103 114 115 116 117 119 121 122 123 124 125 128 129 130 131 132 134 140 141 185 188 189
 0803: 7 4 11 15 23 26 27 31 37 42 49 51 53 54 55 56 57 58 59 60 62 63 64 65 66 67 68 69 70 74 76 77 78 79 80 81 82 83 84 85 86 87 88 89 90 91 92 93 94 96 97 98 99 103 114 115 116 117 119 121 122 123 124 125 128 129 130 131 132 134 140 141 144 155 185 188 189
 0804: 17 111 133 146 158 160 161 164 166 167 176 179
 0805: 4 148 150 168 177 180
 0806: 5 0 1 2 3 5 6 7 8 9 10 12 13 14 16 17 18 19 20 21 22 24 25 28 29 30 32 33 34 35 36 38 39 40 41 43 44 45 46 47 48 50 52 75 95 101 102 104 105 106 107 108 109 110 143 156 173 182 183 184
 0807: 52 0 1 2 3 5 6 7 8 9 10 12 13 16 17 19 20 21 22 24 25 28 29 32 33 34 35 36 38 39 41 43 44 47 48 50 52
 0808: 2 5 6 12 21 39 41 43 44 48 50
 0809: 50 3 13 25
 0810: 16 0 10 17 20 22 38
 0811: 14 15 65 68 78 83 84 85 91
 0812: 83 88 115 116 117 119 121 122 123 124 125 128 129 130 131 132 134 140 144 155 189
 0813: 19 76 98
 0814: 4 54 55 58 59 62 70 76 77 79 80 87 89 93 97 98 99 103
 0815: 14 54 55 56 58 59 62 70 76 77 79 80 87 89 93 97 98 99 103
 0816: 18 51 54 55 56 58 59 62 70 76 77 79 80 87 89 93 97 98 99 103
 0817: 3 45 102 104 105 106 107
 0818: 2 40 45 102 104 105 106 107
 0819: 116 0 1 2 3 5 6 7 8 9 10 12 13 16 17 19 20 21 22 24 25 29 30 32 33 34 35 36 38 39 41 43 44 47 48 50 52
 0820: 75 4 11 23 27 42 49 53 57 95
 0821: 93 153 163
 0822: 58 113 136 153 163 178
 0823: 1 148 150 151 180
 0824: 4 111 126 133 146 148 150 151 158 160 161 164 166 167 176 177 179 180
 0825: 15 111 126 133 146 148 150 151 158 159 160 161 164 165 166 167 176 177 179 180
 0826: 15 168 172
 0827: 9 55 89
 0828: 112 54 55 89
 0829: 72 40 45 102 104 105 106
 0830: 7 3 5 6 10 13 21 22 39 41 43 44 48 50
 0831: 2 3 5 6 10 13 21 22 39 41 43 44 47 48 50
 0832: 18 15 31 63 64 65 66 67 68 69 74 78 83 84 85 86 90 91 92 96 128
 0833: 10 15 31 63 64 65 66 67 68 69 74 78 83 84 85 86 90 91 92 96 128 188
 0834: 27 61 72
 0835: 9 111 112 118 126 127 133 139 146 147 148 150 151 152 158 159 160 161 164 165 166 167 168 169 170 171 172 175 176 177 179 180 181
 0836: 35 61 71 72 73 100 111 112 113 114 118 120 126 127 133 135 136 137 138 139 141 142 143 144 145 146 147 148 149 150 151 152 153 154 155 156 157 158 159 160 161 162 163 164 165 166 167 168 169 170 171 172 173 174 175 176 177 178 179 180 181 182 183 184 185 186 187
 0837: 21 0 3 5 6 10 13 17 20 21 22 25 38 39 48 50
 0838: 10 5 21 39 50
 0839: 34 43 47
 0840: 58 3 10 12 13 22 41 43 44 47
 0841: 57 3 5 6 10 12 13 22 41 43 44 47 48 50
 0842: 42 21 25 39
 0843: 7 17 20 21 25 38 39
 0844: 67 3 5 6 10 12 13 17 20 21 22 25 38 39 41 43 44 47 48 50
 0845: 69 4 11 23 24 27 42 49 53 57
 0846: 22 4 11 23 24 27 42 49 53 57 95
 0847: 25 14 40 101 110
 0848: 21 4 11 14 23 24 27 40 42 45 46 49 53 57 75 95 101 102 104 105 106 107 108 109 110
 0849: 62 15 31 65 68 78 83 84 85 91 92 96
 0850: 39 15 31 63 64 65 66 67 68 69 74 78 83 84 85 86 90 91 92 96 188
 0851: 14 15 26 31 37 63 64 65 66 67 68 69 74 78 83 84 85 86 88 90 91 92 96 115 122 123 124 131 134 188
 0852: 15 114 116 117 119 121 125 128 129 130 132 140 141 144 155
 0853: 16 71 100
 0854: 103 120 149
 0855: 36 61 71 72 73 100 112 120 149 154 174
 0856: 24 61 71 72 73 100 112 120 137 149 154 157 174
 0857: 38 127 169
 0858: 1 127 135 169
 0859: 15 113 127 135 136 169
 0860: 11 153 162 163
 0861: 1 113 127 135 136 153 162 163 169
 0862: 44 113 127 135 136 153 162 163 169 178
 0863: 75 118 139 147
 0864: 97 118 139 147 171
 0865: 39 118 139 147 152 170 171 175 181
 0866: 34 113 118 127 135 136 139 147 152 153 162 163 169 170 171 175 178 181
 0867: 1 148 150
 0868: 1 111 126 133 146 148 150 158 160 161 164 166 167 176 179
 0869: 2 111 126 133 146 148 150 158 160 161 164 166 167 176 179 180
 0870: 2 168 177
 0871: 12 60 61 71 72 73 81 98 100 111 112 113 114 116 117 118 119 120 121 125 126 127 128 129 130 132 133 135 136 137 138 139 140 141 142 143 144 145 146 147 148 149 150 151 152 153 154 155 156 157 158 159 160 161 162 163 164 165 166 167 168 169 170 171 172 173 174 175 176 177 178 179 180 181 182 183 184 186 187
 0872: 18 0 1 2 3 4 5 6 7 8 9 10 11 12 13 14 16 17 18 19 20 21 22 23 24 25 27 28 29 30 32 33 34 35 36 38 39 40 41 42 43 44 45 46 47 48 49 50 51 52 53 54 55 56 57 58 59 62 70 75 76 77 79 80 82 87 89 93 94 95 97 99 101 102 103 104 105 106 107 108 109 110 185 189
 0873: 8 0 1 2 3 4 5 6 7 8 9 10 11 12 13 14 16 17 18 19 20 21 22 23 24 25 27 28 29 30 32 33 34 35 36 38 39 40 41 42 43 44 45 46 47 48 49 50 51 52 53 54 55 56 57 58 59 62 70 75 76 77 79 80 82 87 89 93 94 95 97 99 101 102 103 104 105 106 107 108 109 110
 0874: 1 55 58 59 62 70 77 79 80 87 93 97 99 103
 0875: 1 55 56 58 59 62 70 76 77 79 80 87 93 97 99 103
 0876: 1 51 55 56 58 59 62 70 76 77 79 80 87 93 97 99 103
 0877: 35 0 1 2 3 4 5 6 7 8 9 10 11 12 13 14 16 17 18 19 20 21 22 23 24 25 27 28 29 30 32 33 34 35 36 38 39 40 41 42 43 44 45 46 47 48 49 50 52 53 57 75 82 94 95 101 102 104 105 106 107 108 109 110
 0878: 15 0 1 2 3 5 6 7 8 9 10 12 13 16 17 18 19 20 21 22 25 28 29 30 32 33 34 35 36 38 39 41 43 44 47 48 50 52 82 94
 0879: 39 0 1 2 3 5 6 7 8 9 10 12 13 16 17 18 19 20 21 22 25 28 29 30 32 33 34 35 36 38 39 41 43 44 47 48 50 52
 0880: 48 0 1 3 5 6 7 8 9 10 12 13 17 18 20 21 22 25 28 29 30 32 33 34 35 36 38 39 41 43 44 47 48 50 52
 0881: 41 0 1 3 5 6 7 8 9 10 12 13 17 20 21 22 25 28 29 30 32 33 34 35 36 38 39 41 43 44 47 48 50 52
 0882: 23 29 30 32 33 34 35 36
 0883: 41 0 1 3 5 6 7 8 9 10 12 13 17 20 21 22 25 28 38 39 41 43 44 47 48 50
 0884: 11 15 90 91
 0885: 11 15 74 86 90 91 96
 0886: 10 15 63 64 65 66 67 68 69 74 78 83 84 85 86 90 91 96
 0887: 17 146 167
 0888: 21 111 126 133 146 148 150 151 158 160 161 164 166 167 168 176 179 180
 0889: 12 62 77 79 87 93
 0890: 13 62 77 79 87 93 97 99
 0891: 6 31 74 86 92 96
 0892: 3 31 74 86 90 92 96
 0893: 92 112 113 118 135 136 139 147 152 153 162 163 169 170 171 175 178 181
 0894: 11 61 71 72 73 100 112 113 118 127 135 136 139 147 152 153 154 162 163 169 170 171 174 175 178 181
 0895: 5 61 71 72 73 100 112 113 118 127 135 136 137 139 147 149 152 153 154 157 162 163 169 170 171 174 175 178 181
 0896: 14 148 150 168
 0897: 3 111 133 146 148 150 158 160 161 164 166 167 168 176 179
 0898: 18 126 180
 0899: 13 88 115 116 117 119 121 122 123 124 125 128 129 130 131 132 134 140 185 189
 0900: 9 61 71 72 73 88 100 111 112 113 114 115 116 117 118 119 120 121 122 123 124 125 126 127 128 129 130 131 132 133 134 135 136 137 138 139 140 141 142 143 144 145 146 147 148 149 150 151 152 153 154 155 156 157 158 159 160 161 162 163 164 165 166 167 168 169 170 171 172 173 174 175 176 177 178 179 180 181 182 183 184 185 186 187 189
 0901: 20 51 54 55 56 58 59 62 70 76 77 79 80 87 89 93 97 99 103 185 189
 0902: 82 15 26 31 37 51 54 55 56 58 59 62 63 64 65 66 67 68 69 70 74 76 77 78 79 80 82 83 84 85 86 87 88 89 90 91 92 93 94 96 97 99 103 115 116 117 119 121 122 123 124 125 128 129 130 131 132 134 140 185 188 189
 0903: 33 15 26 31 37 51 54 55 56 58 59 62 63 64 65 66 67 68 69 70 74 76 77 78 79 80 82 83 84 85 86 87 88 89 90 91 92 93 94 96 97 99 103 114 115 116 117 119 121 122 123 124 125 128 129 130 131 132 134 140 141 185 188 189
 0904: 52 61 71 72 73 100 112 118 139 147 152 154 170 171 174 175 181
 0905: 31 61 71 72 73 100 112 113 118 120 135 136 139 147 152 153 154 162 163 169 170 171 174 175 178 181
 0906: 16 18 34
 0907: 15 18 24 32 33 34 35 36
 0908: 16 18 24 29 32 33 34 35 36
 0909: 4 4 11 23 42 49
 0910: 19 61 71 72 73 100 137 154 157 174
 0911: 33 127 149
 0912: 18 111 126 127 133 146 148 149 150 151 158 159 160 161 164 165 166 167 168 172 176 177 179 180
 0913: 19 61 71 72 73 100 111 126 127 133 137 146 148 149 150 151 154 157 158 159 160 161 164 165 166 167 168 172 174 176 177 179 180
 0914: 17 112 118 139 147 152 153 163 170 171 175 178 181
 0915: 32 0 3 10 13 17 20 25 38
 0916: 5 0 3 13 17 20 25 38
 0917: 5 0 17 20
 0918: 2 1 7 8 9 25
 0919: 21 22 41 44
 0920: 2 1 3 5 6 7 8 9 10 12 13 21 22 25 39 41 43 44 47 48 50
 0921: 11 11 42 49
 0922: 41 15 26 31 37 63 64 65 66 67 68 69 74 78 82 83 84 85 86 90 91 92 94 96 115 122 123 124 131 134 188
 0923: 68 88 116 117 119 121 125 129 130 132 140
 0924: 98 88 116 117 119 121 125 128 129 130 132 140
 0925: 29 88 114 116 117 119 121 125 128 129 130 132 140 141
 0926: 43 88 114 116 117 119 121 125 128 129 130 132 140 141 144 155
 0927: 24 60 81 88 98 114 116 117 119 121 125 128 129 130 132 140 141 144 155
 0928: 69 61 71 72 73 100 120 127 149 154 174
 0929: 26 112 113 118 135 136 137 139 147 152 153 157 162 163 169 170 171 175 178 181
 0930: 22 158 179
 0931: 8 111 158 176 179
 0932: 33 111 158 161 166 176 179
 0933: 37 60 61 71 72 73 81 88 98 100 111 112 113 114 116 117 118 119 120 121 125 126 127 128 129 130 132 133 135 136 137 138 139 140 141 142 143 144 145 146 147 148 149 150 151 152 153 154 155 156 157 158 159 160 161 162 163 164 165 166 167 168 169 170 171 172 173 174 175 176 177 178 179 180 181 182 183 184 186 187
 0934: 63 0 1 2 3 4 5 6 7 8 9 10 11 12 13 14 16 17 18 19 20 21 22 23 24 25 27 28 29 30 32 33 34 35 36 38 39 40 41 42 43 44 45 46 47 48 49 50 51 52 53 54 55 56 57 58 59 62 70 75 76 77 79 80 87 89 93 95 97 99 101 102 103 104 105 106 107 108 109 110 185 189
 0935: 68 0 1 2 3 4 5 6 7 8 9 10 11 12 13 14 16 17 18 19 20 21 22 23 24 25 27 28 29 30 32 33 34 35 36 38 39 40 41 42 43 44 45 46 47 48 49 50 51 52 53 54 55 56 57 58 59 62 70 75 76 77 79 80 87 89 93 95 97 99 101 102 103 104 105 106 107 108 109 110
 0936: 2 51 54 55 56 58 59 62 70 76 77 79 80 87 88 89 93 97 99 103 115 116 117 119 121 122 123 124 125 128 129 130 131 132 134 140 185 189
 0937: 21 151 159 165 172
 0938: 3 143 173 184
 0939: 1 156 182 183
 0940: 5 61 71 72 73 82 94 100 111 112 113 118 120 126 127 133 135 136 137 138 139 142 143 145 146 147 148 149 150 151 152 153 154 156 157 158 159 160 161 162 163 164 165 166 167 168 169 170 171 172 173 174 175 176 177 178 179 180 181 182 183 184 186 187
 0941: 2 0 3 5 6 10 12 13 17 20 21 38 39 41 43 44 47 48 50
 0942: 5 5 6 21 39 41 43 44 47 48 50
 0943: 8 0 3 10 12 13 17 20 38
 0944: 16 125 129 130 140
 0945: 12 115 116 117 119 121 122 124 125 129 130 131 132 140
 0946: 9 15 31 63 64 65 66 67 68 69 74 78 83 84 85 86 90 91 92 96 115 116 117 119 121 122 123 124 125 129 130 131 132 134 140
 0947: 24 88 189
 0948: 9 88 128 189
 0949: 7 26 37 82 88 94 128 188 189
 0950: 32 112 113 118 120 127 135 136 139 147 152 153 162 163 169 170 171 175 178 181
 0951: 16 111 112 113 118 120 126 127 133 135 136 139 146 147 148 149 150 151 152 153 158 159 160 161 162 163 164 165 166 167 168 169 170 171 172 175 176 177 178 179 180 181
 0952: 5 113 135
 0953: 32 136 162
 0954: 2 113 135 136 152 153 162 163 169 170 175 178 181
 0955: 7 158 161 166 179
 0956: 10 5 6 21 39 43 47 48 50
 0957: 6 112 118 139 147 152 171 175
 0958: 8 0 1 2 3 4 5 6 7 8 9 10 11 12 13 14 16 17 18 19 20 21 22 23 24 25 27 28 29 30 32 33 34 35 36 38 39 40 41 42 43 44 45 46 47 48 49 50 52 53 54 55 56 57 58 59 60 62 70 75 77 79 80 81 87 89 93 95 97 98 99 101 102 103 104 105 106 107 108 109 110
 0959: 13 61 71 72 73 100 137 149 154 157 174
 0960: 7 127 152 170 175 181
 0961: 3 172 177
 0962: 3 159 165 172 177
 0963: 3 46 108
 0964: 32 113 136 153 162 163 178
 0965: 29 148 150 151 168 180
 0966: 2 82 94 143 173 183 184
 0967: 10 3 5 6 10 12 13 21 39 41 43 44 48 50
 0968: 12 3 5 6 10 12 13 21 39 41 43 44 47 48 50
 0969: 11 3 5 6 7 8 9 10 12 13 17 20 21 38 39 41 43 44 47 48 50
 0970: 12 3 5 6 7 8 9 10 12 13 17 20 21 22 25 38 39 41 43 44 47 48 50
 0971: 11 1 3 5 6 7 8 9 10 12 13 17 20 21 22 25 29 32 33 34 35 36 38 39 41 43 44 47 48 50
 0972: 9 1 2 3 5 6 7 8 9 10 12 13 14 15 16 17 18 19 20 21 22 24 25 28 29 30 32 33 34 35 36 38 39 40 41 43 44 45 46 47 48 50 52 75 101 102 104 105 106 107 108 109 110
 0973: 31 60 81 91
 0974: 33 60 81 91 98 114 116 117 119 121 125 128 129 130 132 140 141 144 155
 0975: 39 61 71 72 73 100 142 154 174
 0976: 41 61 71 72 73 100 112 142 154 174
 0977: 27 153 163 178 186 187
 0978: 27 152 153 163 170 175 178 181 186 187
 0979: 27 118 139 147 152 153 163 170 171 175 178 181 186 187
 0980: 35 61 71 72 73 100 112 113 118 120 127 135 136 139 142 147 152 153 154 162 163 169 170 171 174 175 178 181 186 187
 0981: 10 148 150 180
 0982: 12 111 126 133 146 148 150 158 160 161 164 166 167 176 177 179 180
 0983: 1 111 126 133 146 148 150 158 159 160 161 164 165 166 167 176 177 179 180
 0984: 11 149 168 172
 0985: 49 111 126 133 146 148 149 150 151 158 159 160 161 164 165 166 167 168 172 176 177 179 180
 0986: 36 111 126 133 137 145 146 148 149 150 151 157 158 159 160 161 164 165 166 167 168 172 176 177 179 180
 0987: 22 26 37 60 61 71 72 73 81 82 91 94 98 100 111 112 113 114 116 117 118 119 120 121 125 126 127 128 129 130 132 133 135 136 137 138 139 140 141 142 143 144 145 146 147 148 149 150 151 152 153 154 155 156 157 158 159 160 161 162 163 164 165 166 167 168 169 170 171 172 173 174 175 176 177 178 179 180 181 182 183 184 186 187 188
 0988: 13 115 122 123 131 134
 0989: 20 88 115 122 123 124 131 134 185 189
 0990: 45 31 63 64 66 67 69 74 86 90 92 96
 0991: 21 0 1 2 3 4 5 6 7 8 9 10 11 12 13 14 15 16 17 18 19 20 21 22 23 24 25 27 28 29 30 32 33 34 35 36 38 39 40 41 42 43 44 45 46 47 48 49 50 51 52 53 54 55 56 57 58 59 62 70 75 76 77 79 80 87 89 93 95 97 99 101 102 103 104 105 106 107 108 109 110
 0992: 68 0 51 54 55 56 58 59 62 70 76 77 79 80 87 89 93 97 99 103
 0993: 7 0 51
 0994: 5 51 60 62 70 77 79 80 81 87 93 97 98 99
 0995: 11 51 54 55 58 59 60 62 70 77 79 80 81 87 89 93 97 98 99 103
 0996: 20 51 54 55 56 58 59 60 62 70 76 77 79 80 81 87 88 89 93 97 98 99 103 114 115 116 117 119 121 122 123 124 125 128 129 130 131 132 134 140 141 144 155 189
 0997: 4 15 26 31 37 51 54 55 56 58 59 60 62 63 64 65 66 67 68 69 70 74 76 77 78 79 80 81 82 83 84 85 86 87 88 89 90 91 92 93 94 96 97 98 99 103 114 115 116 117 119 121 122 123 124 125 128 129 130 131 132 134 140 141 144 155 188 189
 0998: 14 61 71 72 73 100 127 149 154 174
 0999: 5 0 1 2 3 4 5 6 7 8 9 10 11 12 13 14 16 17 18 19 20 21 22 23 24 25 27 28 29 30 32 33 34 35 36 38 39 40 41 42 43 44 45 46 47 48 49 50 52 53 57 75 95 101 102 104 105 106 107 108 109 110 185
 1000: 7 0 1 2 3 5 6 7 8 9 10 12 13 16 17 19 20 21 22 25 38 39 41 43 44 47 48 50
 1001: 2 2 3 10 13 16 19 22
 1002: 2 2 3 10 13 16 19 22 41 44
 1003: 2 2 3 10 12 13 16 19 22 41 44
 1004: 2 2 3 5 6 10 12 13 16 19 21 22 39 41 43 44 48 50
 1005: 2 2 3 5 6 10 12 13 16 19 21 22 39 41 43 44 47 48 50
 1006: 1 70 80 97 99
 1007: 1 0 1 2 3 4 5 6 7 8 9 10 11 12 13 14 16 17 18 19 20 21 22 23 24 25 27 28 29 30 32 33 34 35 36 38 39 40 41 42 43 44 45 46 47 48 49 50 52 53 57 60 75 81 95 98 101 102 104 105 106 107 108 109 110 185
 1008: 65 3 10 12 13 41 43 44 47
 1009: 63 3 5 6 10 12 13 41 43 44 47 48 50
 1010: 10 24 95
 1011: 4 1 2 3 4 5 6 7 8 9 10 11 12 13 14 15 16 17 18 19 20 21 22 23 24 25 27 28 29 30 31 32 33 34 35 36 38 39 40 41 42 43 44 45 46 47 48 49 50 52 53 57 63 64 65 66 67 68 69 74 75 78 83 84 85 86 90 92 95 96 101 102 104 105 106 107 108 109 110
 1012: 29 60 81 91 98 114 116 117 119 121 125 128 129 130 132 140 141 143 144 155 156 173 182 183 184
 1013: 24 149 151 159 165
 1014: 28 111 126 133 146 148 149 150 151 158 159 160 161 164 165 166 167 168 176 177 179 180
 1015: 1 54 58 59 89
 1016: 3 51 77
 1017: 25 51 70 77 80 93 97 99
 1018: 18 0 62 79 87
 1019: 5 26 37 82 88 94 115 116 117 119 121 122 123 124 125 128 129 130 131 132 134 140 188 189
 1020: 2 0 1 2 3 4 5 6 7 8 9 10 11 12 13 14 16 17 18 19 20 21 22 23 24 25 27 28 29 30 32 33 34 35 36 38 39 40 41 42 43 44 45 46 47 48 49 50 52 53 56 57 60 75 76 81 95 98 101 102 104 105 106 107 108 109 110
 1021: 8 61 71 72 73 82 94 100 111 112 113 118 120 126 127 133 135 136 137 138 139 143 144 146 147 148 149 150 151 152 153 154 155 156 157 158 159 160 161 162 163 164 165 166 167 168 169 170 171 172 173 174 175 176 177 178 179 180 181 182 183 184
 1022: 1 4 11 23 27 42 49 53 57 114 141
 1023: 3 15 26 31 37 63 64 65 66 67 68 69 74 78 82 83 84 85 86 88 90 91 92 94 96 115 116 117 119 121 122 123 124 125 128 129 130 131 132 134 140 144 155 188 189
 1024: 6 54 55 58 59 60 62 70 77 79 80 81 87 89 93 97 98 99 103
 1025: 1 15 26 31 37 51 54 55 56 58 59 60 62 63 64 65 66 67 68 69 70 74 76 77 78 79 80 81 82 83 84 85 86 87 88 89 90 91 92 93 94 96 97 98 99 103 115 116 117 119 121 122 123 124 125 128 129 130 131 132 134 140 144 155 188 189
 1026: 2 127 137 149 157
 1027: 5 0 1 2 3 4 5 6 7 8 9 10 11 12 13 14 16 17 18 19 20 21 22 23 24 25 27 28 29 30 32 33 34 35 36 38 39 40 41 42 43 44 45 46 47 48 49 50 52 53 57 75 95 101 102 104 105 106 107 108 109 110 114 141
 1028: 4 0 1 3 5 6 7 8 9 10 12 13 17 18 20 21 22 24 25 28 29 30 32 33 34 35 36 38 39 41 43 44 47 48 50
 1029: 2 0 1 3 5 6 7 8 9 10 12 13 17 20 21 22 24 25 28 29 30 32 33 34 35 36 38 39 41 43 44 47 48 50
 1030: 5 0 1 3 5 6 7 8 9 10 12 13 17 20 21 22 24 25 29 32 33 34 35 36 38 39 41 43 44 47 48 50
 1031: 15 12 41 43 44 47
 1032: 1 20 21 39
 1033: 5 20 21 38 39
 1034: 1 3 10 12 13 20 21 38 39 41 43 44 47
 1035: 8 5 6 48
 1036: 4 3 5 6 10 12 13 20 21 38 39 41 43 44 47 48 50
 1037: 5 17 22 25
 1038: 1 1 3 5 6 10 12 13 17 20 21 22 25 28 38 39 41 43 44 47 48 50
 1039: 11 1 3 5 6 7 8 9 10 12 13 17 20 21 22 25 28 29 30 34 38 39 41 43 44 47 48 50
 1040: 10 1 3 5 6 7 8 9 10 12 13 17 20 21 22 25 28 29 30 32 34 38 39 41 43 44 47 48 50
 1041: 10 1 3 5 6 7 8 9 10 12 13 17 20 21 22 25 28 29 30 32 33 34 38 39 41 43 44 47 48 50
 1042: 10 1 3 5 6 7 8 9 10 12 13 17 20 21 22 25 28 29 30 32 33 34 35 38 39 41 43 44 47 48 50
 1043: 7 14 46 101 109
 1044: 3 40 75 110
 1045: 4 40 75 102 110
 1046: 9 40 45 75 102 104 105 106 110
 1047: 1 40 45 75 102 104 105 106 107 110
 1048: 3 40 45 75 102 104 105 106 107 108 110
 1049: 12 1 3 5 6 7 8 9 10 12 13 14 17 18 20 21 22 25 28 29 30 32 33 34 35 36 38 39 40 41 43 44 45 46 47 48 50 75 101 102 104 105 106 107 108 109 110
 1050: 3 1 3 5 6 7 8 9 10 12 13 14 17 18 20 21 22 25 28 29 30 32 33 34 35 36 38 39 40 41 43 44 45 46 47 48 50 75 95 101 102 104 105 106 107 108 109 110
 1051: 10 1 2 3 5 6 7 8 9 10 12 13 14 16 17 18 19 20 21 22 25 28 29 30 32 33 34 35 36 38 39 40 41 43 44 45 46 47 48 50 52 75 95 101 102 104 105 106 107 108 109 110
 1052: 10 1 2 3 4 5 6 7 8 9 10 11 12 13 14 16 17 18 19 20 21 22 23 25 27 28 29 30 32 33 34 35 36 38 39 40 41 42 43 44 45 46 47 48 49 50 52 53 57 75 95 101 102 104 105 106 107 108 109 110
 1053: 1 63 64 66 67 69 90 91
 1054: 8 15 63 64 66 67 69 90 91
 1055: 9 15 63 64 66 67 69 74 86 90 91 96
 1056: 3 24 65 68 78 83 84 85
 1057: 9 24 31 65 68 78 83 84 85 92
 1058: 9 15 24 31 63 64 65 66 67 68 69 74 78 83 84 85 86 90 91 92 96
 1059: 7 15 24 26 31 37 63 64 65 66 67 68 69 74 78 83 84 85 86 90 91 92 96
 1060: 7 15 24 26 31 37 63 64 65 66 67 68 69 74 78 83 84 85 86 90 91 92 96 188
 1061: 10 15 24 26 31 37 63 64 65 66 67 68 69 74 78 83 84 85 86 88 90 91 92 96 115 122 123 124 131 134 188
 1062: 1 125 130 140
 1063: 2 60 81 98 114 116 117 119 121 125 128 129 130 132 140 141 143 144 155 156 173 182 183 184
 1064: 10 60 81 82 94 98 114 116 117 119 121 125 128 129 130 132 140 141 143 144 155 156 173 182 183 184
 1065: 5 61 112
 1066: 6 71 72 73 100 154 174
 1067: 1 61 71 72 73 100 112 142 145 154 174 186 187
 1068: 1 61 71 72 73 100 112 142 145 149 154 172 174 186 187
 1069: 4 137 139 157
 1070: 1 61 71 72 73 100 112 137 139 142 145 149 154 157 172 174 186 187
 1071: 1 111 179
 1072: 12 158 176
 1073: 41 111 146 158 164 167 176 179
 1074: 13 111 126 146 158 164 167 176 179
 1075: 8 111 126 133 146 158 160 164 167 176 179
 1076: 1 120 161 166
 1077: 7 111 120 126 133 146 158 160 161 164 166 167 176 179
 1078: 1 150 151 177
 1079: 6 150 151 159 165 177
 1080: 1 111 120 126 133 146 150 151 158 159 160 161 164 165 166 167 176 177 179
 1081: 1 111 120 126 133 146 148 150 151 158 159 160 161 164 165 166 167 176 177 179 180
 1082: 7 111 120 126 133 146 148 150 151 158 159 160 161 164 165 166 167 168 176 177 179 180
 1083: 6 118 147 152 170 171 175 181
 1084: 8 113 118 127 135 136 147 152 153 162 163 169 170 171 175 178 181
 1085: 3 111 113 118 120 126 127 133 135 136 146 147 148 150 151 152 153 158 159 160 161 162 163 164 165 166 167 168 169 170 171 175 176 177 178 179 180 181
 1086: 2 111 113 118 120 126 127 133 135 136 138 146 147 148 150 151 152 153 158 159 160 161 162 163 164 165 166 167 168 169 170 171 175 176 177 178 179 180 181
 1087: 13 60 61 71 72 73 81 82 94 98 100 111 112 113 114 116 117 118 119 120 121 125 126 127 128 129 130 132 133 135 136 137 138 139 140 141 142 143 144 145 146 147 148 149 150 151 152 153 154 155 156 157 158 159 160 161 162 163 164 165 166 167 168 169 170 171 172 173 174 175 176 177 178 179 180 181 182 183 184 186 187
 1088: 10 0 1 2 3 4 5 6 7 8 9 10 11 12 13 14 16 17 18 19 20 21 22 23 25 27 28 29 30 32 33 34 35 36 38 39 40 41 42 43 44 45 46 47 48 49 50 51 52 53 54 55 56 57 58 59 62 70 75 76 77 79 80 87 89 93 95 97 99 101 102 103 104 105 106 107 108 109 110 185 189
 1089: 10 0 1 2 3 4 5 6 7 8 9 10 11 12 13 14 16 17 18 19 20 21 22 23 25 27 28 29 30 32 33 34 35 36 38 39 40 41 42 43 44 45 46 47 48 49 50 51 52 53 54 55 56 57 58 59 62 70 75 76 77 79 80 87 89 93 95 97 99 101 102 103 104 105 106 107 108 109 110
 1090: 10 0 54 55 56 58 59 62 70 76 77 79 80 87 89 93 97 99 103
 1091: 12 93 97
 1092: 8 0 56 76
 1093: 8 0 76
 1094: 16 54 55 58 59 62 70 77 79 80 87 89 93 97 99 103 185
 1095: 2 51 54 55 58 59 62 70 77 79 80 87 89 93 97 99 103 114 141 185
 1096: 15 51 54 55 56 58 59 62 70 76 77 79 80 87 89 93 97 99 103 114 141 185
 1097: 18 150 151 168
 1098: 17 111 112 118 126 133 139 146 147 148 150 151 152 158 159 160 161 164 165 166 167 168 170 171 172 175 176 177 179 180 181
 1099: 38 10 22
 1100: 29 5 6 12 21 39 41 43 44 47 48 50
 1101: 2 63 64 66 67 69 74 86 90 92 96
 1102: 1 26 31 37 63 64 65 66 67 68 69 74 78 83 84 85 86 88 90 92 96 115 116 117 119 121 122 123 124 125 128 129 130 131 132 134 140 188 189
 1103: 1 0 1 2 3 4 5 6 7 8 9 10 11 12 13 14 16 17 18 19 20 21 22 23 24 25 27 28 29 30 32 33 34 35 36 38 39 40 41 42 43 44 45 46 47 48 49 50 51 52 53 57 60 62 70 75 77 79 80 81 87 93 95 97 98 99 101 102 104 105 106 107 108 109 110 185
 1104: 79 61 71
 1105: 42 61 71 72 73 100 120 127 137 149 154 157 174
 1106: 14 111 146 148 158 161 164 166 167 176 179
 1107: 15 126 177 180
 1108: 15 111 126 146 148 158 161 164 166 167 176 177 179 180
 1109: 16 0 20 38
 1110: 16 0 20
 1111: 9 7 8 9 12
 1112: 24 15 26 31 37 63 64 65 66 67 68 69 74 78 82 83 84 85 86 90 91 92 94 96 128 188
 1113: 34 15 26 31 37 51 54 55 56 58 59 62 63 64 65 66 67 68 69 70 74 76 77 78 79 80 82 83 84 85 86 87 88 89 90 91 92 93 94 96 97 99 103 114 115 116 117 119 121 122 123 124 125 128 129 130 131 132 134 140 141 144 155 185 188 189
 1114: 14 1 3 5 6 7 8 9 10 12 13 17 20 21 22 25 28 29 30 32 33 34 35 36 38 39 41 43 44 47 48 50 52
 1115: 15 1 3 5 6 7 8 9 10 12 13 17 18 20 21 22 25 28 29 30 32 33 34 35 36 38 39 41 43 44 47 48 50 52
 1116: 20 26 37 82 88 94 115 122 123 124 131 134 188
 1117: 20 98 114 141 144 155
 1118: 13 91 143 173 183 184
 1119: 17 91 143 156 173 182 183 184
 1120: 15 61 71 72 73 100 112 142 152 153 154 163 170 174 175 178 181 186 187
 1121: 10 113 127 135 136 162
 1122: 2 0 54 55 58 59 62 79 87 89 103
 1123: 4 26 37 88 115 116 117 119 121 122 123 124 125 128 129 130 131 132 134 140 189
 1124: 14 15 26 31 37 63 64 65 66 67 68 69 74 78 83 84 85 86 88 90 91 92 96 115 116 117 119 121 122 123 124 125 128 129 130 131 132 134 140 189
 1125: 6 15 26 31 37 51 54 55 56 58 59 62 63 64 65 66 67 68 69 70 74 76 77 78 79 80 83 84 85 86 87 88 89 90 91 92 93 96 97 99 103 115 116 117 119 121 122 123 124 125 128 129 130 131 132 134 140 185 189
 1126: 10 114 141 188
 1127: 19 113 120
 1128: 25 135 136 162
 1129: 21 113 120 135 136 162
 1130: 34 113 120 127 135 136 153 162 163 169 178
 1131: 3 0 1 2 3 4 5 6 7 8 9 10 11 12 13 14 16 17 18 19 20 21 22 23 24 25 27 28 29 30 32 33 34 35 36 38 39 40 41 42 43 44 45 46 47 48 49 50 52 53 57 75 81 95 101 102 104 105 106 107 108 109 110
 1132: 13 143 144 156 173 182 183 184
 1133: 5 15 19
 1134: 10 15 16 19
 1135: 11 118 139 171
 1136: 11 111 126 133 146 158 161 164 166 167 176 177 179
 1137: 7 60 62 70 77 79 80 81 87 93 97 99
 1138: 4 54 55 58 59 60 62 70 77 79 80 81 87 89 93 97 99 103
 1139: 3 54 55 56 58 59 60 62 70 77 79 80 81 87 89 93 97 99 103
 1140: 8 54 55 56 58 59 60 62 70 76 77 79 80 81 87 89 93 97 98 99 103
 1141: 9 1 2 3 5 6 7 8 9 10 12 13 14 16 17 18 19 20 21 22 25 28 29 30 32 33 34 35 36 38 39 40 41 43 44 45 46 47 48 50 52 75 101 102 104 105 106 107 108 109 110
 1142: 6 24 31 92
 1143: 11 60 81 82 94 98 114 116 117 119 121 125 128 129 130 132 140 141 144 155
 1144: 9 61 71 72 73 100 111 112 113 118 126 127 133 135 136 139 142 146 147 148 150 152 153 154 158 160 161 162 163 164 166 167 168 169 170 171 174 175 176 177 178 179 180 181 186 187
 1145: 7 111 126 127 133 137 146 148 149 150 151 157 158 159 160 161 164 165 166 167 168 172 176 177 179 180
 1146: 7 111 113 120 126 127 133 135 136 137 146 148 149 150 151 153 157 158 159 160 161 162 163 164 165 166 167 168 169 172 176 177 178 179 180
 1147: 6 15 26 31 37 61 63 64 65 66 67 68 69 71 72 73 74 78 82 83 84 85 86 90 91 92 94 96 100 111 112 113 118 120 126 127 133 135 136 137 138 139 142 143 145 146 147 148 149 150 151 152 153 154 155 156 157 158 159 160 161 162 163 164 165 166 167 168 169 170 171 172 173 174 175 176 177 178 179 180 181 182 183 184 186 187 188
 1148: 6 15 26 31 37 61 63 64 65 66 67 68 69 71 72 73 74 78 82 83 84 85 86 90 91 92 94 96 100 111 112 113 114 118 120 126 127 133 135 136 137 138 139 141 142 143 145 146 147 148 149 150 151 152 153 154 155 156 157 158 159 160 161 162 163 164 165 166 167 168 169 170 171 172 173 174 175 176 177 178 179 180 181 182 183 184 186 187 188
 1149: 34 123 124 134
 1150: 6 88 115 116 117 119 121 122 123 124 125 128 129 130 131 132 134 140 144 185 189
 1151: 16 15 26 31 37 63 64 65 66 67 68 69 74 78 83 84 85 86 88 90 91 92 96 115 116 117 119 121 122 123 124 125 128 129 130 131 132 134 140 185 188 189
 1152: 29 61 71 72 73
 1153: 9 15 31 92
 1154: 5 15 31 65 68 78 83 84 85 92
 1155: 10 15 31 63 64 65 66 67 68 69 74 78 83 84 85 86 90 92 96
 1156: 1 61 71 72 73 100 113 120 127 135 136 137 149 153 154 157 162 163 169 174 178
 1157: 6 112 118 171
 1158: 5 112 118 147 171
 1159: 3 138 150
 1160: 2 138 150 151 159 165 172
 1161: 3 61 71 72 73 100 112 113 118 120 127 135 136 137 138 139 147 149 150 151 152 153 154 157 159 162 163 165 169 170 171 172 174 175 178 181
 1162: 4 114 141 155
 1163: 7 26 37 63 64 65 66 67 68 69 74 78 82 83 84 85 86 90 94 96 188
 1164: 1 26 37 63 64 65 66 67 68 69 74 78 82 83 84 85 86 90 94 96 115 122 123 124 131 134 188
 1165: 1 26 31 37 63 64 65 66 67 68 69 74 78 82 83 84 85 86 90 92 94 96 115 122 123 124 131 134 188
 1166: 1 26 31 37 63 64 65 66 67 68 69 74 78 82 83 84 85 86 88 90 92 94 96 115 116 117 119 121 122 123 124 125 128 129 130 131 132 134 140 188
 1167: 21 60 81 98 114 141 144 155
 1168: 4 111 112 113 118 126 133 135 136 139 146 147 148 150 151 152 153 158 159 160 161 162 163 164 165 166 167 168 169 170 171 172 175 176 177 178 179 180 181
 1169: 33 60 61 71 72 73 81 98 100 111 112 113 114 118 120 126 127 133 135 136 137 138 139 141 142 143 144 145 146 147 148 149 150 151 152 153 154 155 156 157 158 159 160 161 162 163 164 165 166 167 168 169 170 171 172 173 174 175 176 177 178 179 180 181 182 183 184 186 187
 1170: 3 14 40 45 101 104 105 106 110
 1171: 19 45 46 75 102 104 105 106 107 108
 1172: 3 61 71 72 73 100 111 112 113 118 120 126 127 133 135 136 137 139 146 147 148 150 151 152 153 154 157 158 159 160 161 162 163 164 165 166 167 168 169 170 171 172 174 175 176 177 178 179 180 181
 1173: 12 111 126 133 146 150 151 158 160 161 164 166 167 176 179
 1174: 8 111 126 133 146 148 150 151 158 160 161 164 166 167 168 176 179
 1175: 1 61 71 72 73 88 100 111 112 113 114 116 117 118 119 120 121 125 126 127 128 129 130 132 133 135 136 137 138 139 140 141 142 143 144 145 146 147 148 149 150 151 152 153 154 155 156 157 158 159 160 161 162 163 164 165 166 167 168 169 170 171 172 173 174 175 176 177 178 179 180 181 182 183 184 186 187
 1176: 2 0 1 2 3 4 5 6 7 8 9 10 11 12 13 14 16 17 18 19 20 21 22 23 24 25 27 28 29 30 32 33 34 35 36 38 39 40 41 42 43 44 45 46 47 48 49 50 52 53 57 75 95 101 102 104 105 106 107 108 109 110 185 189
 1177: 27 0 1 2 3 5 6 7 8 9 10 12 13 14 16 17 18 19 20 21 22 25 28 29 30 32 33 34 35 36 38 39 40 41 43 44 45 46 47 48 50 52 75 101 102 104 105 106 107 108 109 110
 1178: 1 0 1 3 5 6 7 8 9 10 12 13 17 20 21 22 25 28 30 38 39 41 43 44 47 48 50 52
 1179: 1 0 1 3 5 6 7 8 9 10 12 13 17 20 21 22 25 28 38 39 41 43 44 47 48 50 52
 1180: 6 0 1 3 5 6 7 8 9 10 12 13 17 20 21 22 25 38 39 41 43 44 47 48 50 52
 1181: 37 0 17 20 21 25 38 39
 1182: 4 40 46 102 107 108
 1183: 1 4 11 14 23 27 40 42 45 46 49 53 57 75 95 101 102 104 105 106 107 108 109 110
 1184: 13 61 71 72 73 100 111 112 113 118 120 126 127 133 135 136 139 146 147 148 149 150 151 152 153 154 158 159 160 161 162 163 164 165 166 167 168 169 170 171 172 174 175 176 177 178 179 180 181
 1185: 9 98 142
 1186: 10 98 142 145 186 187
 1187: 12 61 71 72 73 98 100 111 112 113 118 120 126 127 133 135 136 137 138 139 142 145 146 147 148 149 150 151 152 153 154 157 158 159 160 161 162 163 164 165 166 167 168 169 170 171 172 174 175 176 177 178 179 180 181 186 187
 1188: 7 61 71 72 73 82 94 98 100 111 112 113 118 120 126 127 133 135 136 137 138 139 142 143 144 145 146 147 148 149 150 151 152 153 154 155 156 157 158 159 160 161 162 163 164 165 166 167 168 169 170 171 172 173 174 175 176 177 178 179 180 181 182 183 184 186 187
 1189: 7 0 1 2 3 4 5 6 7 8 9 10 11 12 13 14 16 17 18 19 20 21 22 23 24 25 27 28 29 30 32 33 34 35 36 38 39 40 41 42 43 44 45 46 47 48 49 50 52 53 57 60 75 81 95 101 102 104 105 106 107 108 109 110 114 141
 1190: 5 24 35
 1191: 6 0 3 5 6 7 8 9 10 12 13 17 20 21 22 25 38 39 41 43 44 47 48 50 52
 1192: 5 0 3 5 6 7 8 9 10 12 13 17 20 21 22 25 38 39 41 43 44 48 50 52
 1193: 5 0 3 7 8 9 10 12 13 17 20 22 25 38 52
 1194: 5 7 8 9 12 52
 1195: 4 26 37 63 64 65 66 67 68 69 74 78 82 83 84 85 86 88 90 94 96 115 116 117 119 121 122 123 124 125 128 129 130 131 132 134 140 188 189
 1196: 1 26 31 37 63 64 65 66 67 68 69 74 78 82 83 84 85 86 88 90 92 94 96 115 116 117 119 121 122 123 124 125 128 129 130 131 132 134 140 188 189
 1197: 3 0 1 2 3 4 5 6 7 8 9 10 11 12 13 14 16 17 18 19 20 21 22 23 24 25 27 28 29 30 32 33 34 35 36 38 39 40 41 42 43 44 45 46 47 48 49 50 51 52 53 54 55 56 57 58 59 62 70 75 76 77 79 80 87 89 93 95 97 99 101 102 103 104 105 106 107 108 109 110 185
 1198: 35 61 71 72 73 100 127 152 154 174 175 181
 1199: 34 112 113 118 120 135 136 139 147 153 162 163 169 170 171 178
 1200: 23 0 1 2 3 4 5 6 7 8 9 10 11 12 13 14 15 16 17 18 19 20 21 22 23 24 25 26 27 28 29 30 31 32 33 34 35 36 37 38 39 40 41 42 43 44 45 46 47 48 49 50 52 53 57 63 64 65 66 67 68 69 74 75 78 82 83 84 85 86 90 91 92 94 95 96 101 102 104 105 106 107 108 109 110 188
 1201: 13 0 1 2 3 5 6 7 8 9 10 12 13 14 16 17 19 20 21 22 24 25 28 29 30 32 33 34 35 36 38 39 40 41 43 44 45 46 47 48 50 52 75 101 102 104 105 106 107 108 109 110
 1202: 3 112 113 118 135 136 139 147 152 153 162 163 169 170 171 172 175 178 181
 1203: 3 112 113 118 120 135 136 139 147 152 153 162 163 169 170 171 172 175 178 181
 1204: 4 61 71 72 73 100 112 113 118 120 127 135 136 139 147 152 153 154 162 163 169 170 171 172 174 175 178 181
 1205: 3 61 71 72 73 100 112 113 118 120 127 135 136 137 139 147 149 152 153 154 157 162 163 169 170 171 172 174 175 178 181
 1206: 7 111 126 158 161 166 176 179
 1207: 3 0 1 2 3 5 6 7 8 9 10 12 13 14 16 17 18 19 20 21 22 24 25 28 29 32 33 34 35 36 38 39 40 41 43 44 45 46 47 48 50 52 75 101 102 104 105 106 107 108 109 110
 1208: 7 61 71 72 73 100 111 112 113 118 120 126 127 133 135 136 137 138 139 146 147 148 149 150 151 152 153 154 157 158 159 160 161 162 163 164 165 166 167 168 169 170 171 172 174 175 176 177 178 179 180 181 185
 1209: 12 61 71 72 73 100 111 112 113 118 120 126 127 133 135 136 137 138 139 142 145 146 147 148 149 150 151 152 153 154 157 158 159 160 161 162 163 164 165 166 167 168 169 170 171 172 174 175 176 177 178 179 180 181 185 186 187
 1210: 12 114 141 143 144 155 156 173 182 183 184
 1211: 7 54 55 58 59 76 89 103
 1212: 6 5 6 21 22 25 39 48 50
 1213: 6 5 6 21 22 25 39 41 43 44 48 50
 1214: 3 10 17 20 38
 1215: 2 0 3 13
 1216: 2 0 3
 1217: 11 4 11 23 27 42 49 53 57 60 81
 1218: 3 61 71 72 73 100 149 154 174
 1219: 7 113 127 135 136 152 153 162 163 169 170 175 178 181
 1220: 3 112 113 118 127 135 136 139 147 152 153 162 163 169 170 171 175 178 181
 1221: 1 4 11 23 27 42 49 53 57 60 61 71 72 73 81 98 100 111 112 113 118 120 126 127 133 135 136 137 138 139 142 143 145 146 147 148 149 150 151 152 153 154 156 157 158 159 160 161 162 163 164 165 166 167 168 169 170 171 172 173 174 175 176 177 178 179 180 181 182 183 184 186 187
 1222: 2 88 115 116 117 119 121 122 123 124 125 128 129 130 131 132 134 140 144 155
 1223: 5 88 114 115 116 117 119 121 122 123 124 125 128 129 130 131 132 134 140 141 144 155
 1224: 1 4 11 23 27 42 49 53 57 60 61 71 72 73 81 88 98 100 111 112 113 114 115 116 117 118 119 120 121 122 123 124 125 126 127 128 129 130 131 132 133 134 135 136 137 138 139 140 141 142 143 144 145 146 147 148 149 150 151 152 153 154 155 156 157 158 159 160 161 162 163 164 165 166 167 168 169 170 171 172 173 174 175 176 177 178 179 180 181 182 183 184 186 187
 1225: 1 0 1 2 3 5 6 7 8 9 10 12 13 14 15 16 17 18 19 20 21 22 24 25 26 28 29 30 31 32 33 34 35 36 37 38 39 40 41 43 44 45 46 47 48 50 51 52 54 55 56 58 59 62 63 64 65 66 67 68 69 70 74 75 76 77 78 79 80 83 84 85 86 87 89 90 91 92 93 95 96 97 99 101 102 103 104 105 106 107 108 109 110 185 188 189
 1226: 1 0 1 2 3 5 6 7 8 9 10 12 13 14 15 16 17 18 19 20 21 22 24 25 26 28 29 30 31 32 33 34 35 36 37 38 39 40 41 43 44 45 46 47 48 50 52 63 64 65 66 67 68 69 74 75 78 83 84 85 86 90 91 92 95 96 101 102 104 105 106 107 108 109 110 185 188 189
 1227: 1 0 1 2 3 5 6 7 8 9 10 12 13 14 16 17 18 19 20 21 22 24 25 28 29 30 32 33 34 35 36 38 39 40 41 43 44 45 46 47 48 50 52 75 95 101 102 104 105 106 107 108 109 110 185 189
 1228: 1 0 1 2 3 5 6 7 8 9 10 12 13 14 16 17 18 19 20 21 22 24 25 28 29 30 32 33 34 35 36 38 39 40 41 43 44 45 46 47 48 50 75 95 101 102 104 105 106 107 108 109 110
 1229: 1 0 1 2 3 5 6 7 8 9 10 12 13 16 17 18 19 20 21 22 24 25 28 29 30 32 33 34 35 36 38 39 41 43 44 47 48 50
 1230: 3 18 24 28 29 30 32 33 34 35 36
 1231: 2 17 20 25 38
 1232: 1 0 3 5 6 10 12 13 21 22 39 41 43 44 47 48 50
 1233: 1 0 47
 1234: 7 14 40 110
 1235: 19 3 10 13 25
 1236: 11 111 126 133 146 150 158 160 161 164 166 167 168 176 177 179
 1237: 4 111 112 118 126 133 139 146 147 148 150 151 152 158 159 160 161 164 165 166 167 168 171 172 175 176 177 179 180
 1238: 1 61 71 72 73 100 111 112 118 126 127 133 139 146 147 148 150 151 152 154 158 159 160 161 164 165 166 167 168 171 172 174 175 176 177 179 180
 1239: 3 113 120 135 136 153 162 163 169 170 178 181
 1240: 12 61 71 72 73 98 100 111 112 113 118 120 126 127 133 135 136 137 138 139 142 143 144 145 146 147 148 149 150 151 152 153 154 155 156 157 158 159 160 161 162 163 164 165 166 167 168 169 170 171 172 173 174 175 176 177 178 179 180 181 182 183 184 186 187
 1241: 2 61 71 72 73 98 100 111 112 113 114 118 120 126 127 133 135 136 137 138 139 141 142 143 144 145 146 147 148 149 150 151 152 153 154 155 156 157 158 159 160 161 162 163 164 165 166 167 168 169 170 171 172 173 174 175 176 177 178 179 180 181 182 183 184 186 187
 1242: 2 61 71 72 73 98 100 111 112 113 114 118 120 126 127 133 135 136 137 138 139 141 142 143 144 145 146 147 148 149 150 151 152 153 154 155 156 157 158 159 160 161 162 163 164 165 166 167 168 169 170 171 172 173 174 175 176 177 178 179 180 181 182 183 184 185 186 187
 1243: 7 0 1 2 3 4 5 6 7 8 9 10 11 12 13 14 16 17 18 19 20 21 22 23 24 25 27 28 29 30 32 33 34 35 36 38 39 40 41 42 43 44 45 46 47 48 49 50 51 52 53 54 55 56 57 58 59 60 62 70 75 76 77 79 80 81 87 89 93 95 97 99 101 102 103 104 105 106 107 108 109 110
 1244: 8 51 54 55 56 58 59 60 62 70 76 77 79 80 81 87 89 93 97 99 103
 1245: 2 26 31 37 63 64 65 66 67 68 69 74 78 82 83 84 85 86 90 92 94 96 188
 1246: 17 15 31 74 86 91 92 96
 1247: 35 15 31 63 64 65 66 67 68 69 74 78 83 84 85 86 90 91 92 96 115 122 123 124 131 134
 1248: 2 61 71 72 73 100 120 154 174
 1249: 2 14 40 75 101 102 110
 1250: 12 61 71 72 73 100 112 113 118 120 135 136 139 147 152 153 154 157 162 163 169 170 171 174 175 178 181
 1251: 3 126 158 161 166
 1252: 3 127 137
 1253: 12 127 137 149
 1254: 13 111 126 127 133 137 146 148 149 150 151 158 159 160 161 164 165 166 167 168 172 176 177 179 180
 1255: 7 17 20 21 22 25 38 39
 1256: 10 143 173 183
 1257: 1 0 4 11 23 24 27 31 42 49 51 53 54 55 56 57 58 59 62 63 64 65 66 67 68 69 70 74 76 77 78 79 80 83 84 85 86 87 89 90 92 93 96 97 99 103
 1258: 6 0 1 2 3 5 6 7 8 9 10 12 13 16 17 18 19 20 21 22 24 25 28 29 30 32 33 34 35 36 38 39 41 43 44 47 48 50 52 95
 1259: 4 115 119 122 123 124 125 129 130 131 134 140
 1260: 4 133 148 180
 1261: 1 111 146 161 164 166 167 176 177 179
 1262: 3 111 126 146 161 164 166 167 176 177 179
 1263: 3 54 55 62 70 77 79 87 89 93 97 99
 1264: 4 54 55 62 70 77 79 80 87 89 93 97 99
 1265: 3 0 7 8 9 17 20 25 38 47
 1266: 16 0 7 8 9 17 20 25 38
 1267: 6 58 59 89
 1268: 7 26 37 82 94 115 122 123 124 131 134 188
 1269: 2 15 26 31 37 61 63 64 65 66 67 68 69 71 72 73 74 78 82 83 84 85 86 90 91 92 94 96 100 111 112 113 115 118 120 122 123 124 126 127 131 133 134 135 136 137 138 139 142 143 145 146 147 148 149 150 151 152 153 154 156 157 158 159 160 161 162 163 164 165 166 167 168 169 170 171 172 173 174 175 176 177 178 179 180 181 182 183 184 186 187 188
 1270: 4 88 116 117 119 121 125 128 129 130 132 140 144 155
 1271: 30 51 56 76
 1272: 4 2 16 19 25 52
 1273: 3 1 2 16 19 25 52
 1274: 6 0 1 2 3 5 6 10 12 13 16 17 19 20 21 22 25 38 39 41 43 44 47 48 50 52
 1275: 16 111 158 160 161 166
 1276: 16 111 158 160 161 166 176
 1277: 7 113 135 136 153 162 163
 1278: 1 15 31 63 64 65 66 67 68 69 74 78 83 84 85 86 90 91 92 96 143 156 173 182 183 184
 1279: 1 15 31 61 63 64 65 66 67 68 69 71 72 73 74 78 83 84 85 86 90 91 92 96 100 111 112 113 118 120 126 127 133 135 136 137 138 139 142 143 145 146 147 148 149 150 151 152 153 154 156 157 158 159 160 161 162 163 164 165 166 167 168 169 170 171 172 173 174 175 176 177 178 179 180 181 182 183 184 185 186 187
 1280: 1 88 114 115 116 117 119 121 122 123 124 125 128 129 130 131 132 134 140 141 188 189
 1281: 2 88 114 115 116 117 119 121 122 123 124 125 128 129 130 131 132 134 140 141 144 155 188 189
 1282: 1 0 1 2 3 4 5 6 7 8 9 10 11 12 13 14 16 17 18 19 20 21 22 23 24 25 26 27 28 29 30 32 33 34 35 36 37 38 39 40 41 42 43 44 45 46 47 48 49 50 51 52 53 54 55 56 57 58 59 60 62 70 75 76 77 79 80 81 82 87 89 93 94 95 97 98 99 101 102 103 104 105 106 107 108 109 110
 1283: 8 53 57 60 81 98
 1284: 16 0 1 2 3 4 5 6 7 8 9 10 11 12 13 14 16 17 18 19 20 21 22 23 24 25 27 28 29 30 32 33 34 35 36 38 39 40 41 42 43 44 45 46 47 48 49 50 52 75 95 101 102 104 105 106 107 108 109 110
 1285: 1 88 116 117 121 132
 1286: 1 88 115 116 117 119 121 122 125 129 130 132 140
 1287: 5 111 146 158 161 164 166 176 179
 1288: 5 126 167
 1289: 7 0 1 2 3 5 6 7 8 9 10 12 13 14 16 17 18 19 20 21 22 24 25 28 29 30 32 33 34 35 36 38 39 40 41 43 44 45 46 47 48 50 52 60 75 81 95 101 102 104 105 106 107 108 109 110
 1290: 6 0 1 2 3 5 6 7 8 9 10 12 13 14 16 17 18 19 20 21 22 24 25 28 29 30 32 33 34 35 36 38 39 40 41 43 44 45 46 47 48 50 52 60 75 81 101 102 104 105 106 107 108 109 110
 1291: 1 45 46 104 105 106 107 108
 1292: 2 3 10 13 17 20 22 25 38
 1293: 1 31 65 68 83 84 85 92
 1294: 67 31 65 68 78 83 84 85 92
 1295: 23 15 26 31 37 63 64 65 66 67 68 69 74 78 83 84 85 86 90 91 92 96 115 122 123 124 131 134 188
 1296: 2 111 113 118 126 127 133 135 136 139 146 147 148 150 151 152 153 158 159 160 161 162 163 164 165 166 167 168 169 170 171 172 175 176 177 178 179 180 181
 1297: 2 62 77 79
 1298: 2 87 93
 1299: 1 87 93 99
 1300: 2 87 93 97 99
 1301: 2 70 87 93 97 99
 1302: 17 0 1 2 3 4 5 6 7 8 9 10 11 12 13 14 16 17 18 19 20 21 22 23 24 25 27 28 29 30 32 33 34 35 36 38 39 40 41 42 43 44 45 46 47 48 49 50 52 53 57 75 82 94 95 101 102 104 105 106 107 108 109 110 185 189
 1303: 22 28 29 30 32 33 34 35 36
 1304: 1 28 29 30 32 33 34 35 36 52
 1305: 2 55 58 59 89 103
 1306: 2 54 55 58 59 62 70 77 79 87 89 93 97 99 103
 1307: 1 56 60 81
 1308: 2 56 60 81 98
 1309: 2 54 55 56 58 59 60 62 70 77 79 80 81 87 89 93 97 98 99 103
 1310: 2 51 54 55 56 58 59 60 62 70 77 79 80 81 87 89 93 97 98 99 103
 1311: 5 51 98
 1312: 2 4 11 23 27 42 49 51 53 57 60 81 98
 1313: 11 4 11 23 27 42 49 51 53 54 55 56 57 58 59 60 62 70 76 77 79 80 81 87 89 93 97 98 99 103
 1314: 2 4 11 23 27 42 49 51 53 54 55 56 57 58 59 60 62 70 76 77 79 80 81 87 88 89 93 97 98 99 103 114 115 116 117 119 121 122 123 124 125 128 129 130 131 132 134 140 141 144 155 189
 1315: 3 68 84
 1316: 3 68 83 84 85
 1317: 3 4 11 15 23 26 27 31 37 42 49 51 53 54 55 56 57 58 59 60 62 63 64 65 66 67 68 69 70 74 76 77 78 79 80 81 82 83 84 85 86 87 88 89 90 91 92 93 94 96 97 98 99 103 114 115 116 117 119 121 122 123 124 125 128 129 130 131 132 134 140 141 144 155 188 189
 1318: 6 61 71 72 73 100 112 113 118 120 127 135 136 139 147 152 153 154 157 162 163 169 170 171 174 175 178 181
 1319: 15 111 126 133 137 146 148 150 151 158 159 160 161 164 165 166 167 168 172 176 177 179 180
 1320: 8 111 126 133 137 146 148 149 150 151 158 159 160 161 164 165 166 167 168 172 176 177 179 180
 1321: 3 0 1 2 3 5 6 7 8 9 10 12 13 14 16 17 18 19 20 21 22 24 25 28 29 30 32 33 34 35 36 38 39 40 41 43 44 45 46 47 48 50 52 75 95 101 102 104 105 106 107 108 109 110 185
 1322: 1 0 1 2 3 4 5 6 7 8 9 10 11 12 13 14 16 17 18 19 20 21 22 23 24 25 27 28 29 30 32 33 34 35 36 38 39 40 41 42 43 44 45 46 47 48 49 50 51 52 53 54 55 56 57 58 59 60 62 70 75 76 77 79 80 81 87 89 93 95 97 98 99 101 102 103 104 105 106 107 108 109 110 114 141
 1323: 2 86 96
 1324: 10 61 71 72 73 100 112 113 118 120 127 135 136 139 147 149 152 153 154 162 163 169 170 171 174 175 178 181
 1325: 15 60 61 71 72 73 81 98 100 111 112 113 118 120 126 127 133 135 136 137 138 139 142 143 145 146 147 148 149 150 151 152 153 154 156 157 158 159 160 161 162 163 164 165 166 167 168 169 170 171 172 173 174 175 176 177 178 179 180 181 182 183 184 186 187
 1326: 1 115 122 124
 1327: 9 15 26 31 37 63 64 65 66 67 68 69 74 78 83 84 85 86 90 91 92 96 115 122 123 124 131 134
 1328: 9 82 94 188
 1329: 1 61 71 72 73 100 112 113 118 127 135 136 137 139 147 152 153 154 157 162 163 169 170 171 174 175 178 181
 1330: 6 146 160 164 167
 1331: 1 142 143 145 156 173 182 183 184 186 187
 1332: 1 15 26 31 37 60 61 63 64 65 66 67 68 69 71 72 73 74 78 81 82 83 84 85 86 90 91 92 94 96 98 100 111 112 113 115 118 120 122 123 124 126 127 131 133 134 135 136 137 138 139 142 143 145 146 147 148 149 150 151 152 153 154 156 157 158 159 160 161 162 163 164 165 166 167 168 169 170 171 172 173 174 175 176 177 178 179 180 181 182 183 184 186 187 188
 1333: 1 51 54 55 56 58 59 62 70 76 77 79 80 87 88 89 93 97 99 103 114 116 117 119 121 125 128 129 130 132 140 141 144 155
 1334: 3 14 75 101 102 110
 1335: 15 0 1 3 5 6 7 8 9 10 12 13 17 18 20 21 22 25 28 29 30 32 33 34 35 36 38 39 41 43 44 47 48 50
 1336: 1 0 1 3 5 6 7 8 9 10 12 13 17 20 21 22 25 29 32 33 34 35 36 38 39 41 43 44 47 48 50
 1337: 2 15 26 31 37 91 92
 1338: 29 15 26 31 37 63 64 65 66 67 68 69 74 78 83 84 85 86 90 91 92 96
 1339: 4 51 54 55 56 58 59 62 70 77 79 80 87 89 93 97 99 103
 1340: 8 54 55 56 58 59 62 70 77 79 80 87 89 93 97 99 103 185
 1341: 8 54 55 56 58 59 62 70 77 79 80 87 89 93 97 99 103 114 141 185
 1342: 8 15 26 31 37 54 55 56 58 59 62 63 64 65 66 67 68 69 70 74 77 78 79 80 83 84 85 86 87 88 89 90 91 92 93 96 97 99 103 114 115 116 117 119 121 122 123 124 125 128 129 130 131 132 134 140 141 185 188 189
 1343: 5 0 1 2 3 4 5 6 7 8 9 10 11 12 13 14 16 17 18 19 20 21 22 23 24 25 27 28 29 30 32 33 34 35 36 38 39 40 41 42 43 44 45 46 47 48 49 50 51 52 53 57 60 75 76 81 82 94 95 98 101 102 104 105 106 107 108 109 110
 1344: 8 76 82 94
 1345: 5 62 70 79 87 93 97 99
 1346: 8 88 115 116 117 119 121 122 123 124 125 129 130 131 132 134 140 185 189
 1347: 9 51 54 55 56 58 59 62 70 76 77 79 80 87 88 89 93 97 99 103 115 116 117 119 121 122 123 124 125 129 130 131 132 134 140 185 189
 1348: 8 3 10 13 22 25
 1349: 5 111 126 146 153 158 164 167 170 176 179
 1350: 5 154 172 174
 1351: 1 5 6 47 48 50
 1352: 3 15 26 31 37 51 54 55 56 58 59 62 63 64 65 66 67 68 69 70 74 76 77 78 79 80 82 83 84 85 86 87 88 89 90 91 92 93 94 96 97 99 103 114 115 116 117 119 121 122 123 124 125 128 129 130 131 132 134 140 141 143 144 155 156 173 182 183 184 185 188 189
 1353: 3 46 75 107 108
 1354: 14 135 169
 1355: 19 113 135 169
 1356: 7 111 113 120 126 127 133 135 136 146 148 150 151 153 158 159 160 161 162 163 164 165 166 167 168 169 172 176 177 178 179 180
 1357: 3 14 30 40 45 46 75 101 102 104 105 106 107 108 109 110
 1358: 2 112 120 149
 1359: 1 138 142
 1360: 3 61 71 72 73 100 111 112 113 118 120 126 127 133 135 136 137 138 139 142 146 147 148 149 150 151 152 153 154 157 158 159 160 161 162 163 164 165 166 167 168 169 170 171 172 174 175 176 177 178 179 180 181
 1361: 1 60 61 71 72 73 81 98 100 111 112 113 118 120 126 127 133 135 136 137 138 139 142 145 146 147 148 149 150 151 152 153 154 157 158 159 160 161 162 163 164 165 166 167 168 169 170 171 172 174 175 176 177 178 179 180 181 186 187
 1362: 6 111 126 146 161 164 166 167 176 179
 1363: 4 120 137 149 157
 1364: 1 60 61 71 72 73 81 98 100 111 112 113 114 118 120 126 127 133 135 136 137 138 139 141 142 144 145 146 147 148 149 150 151 152 153 154 155 157 158 159 160 161 162 163 164 165 166 167 168 169 170 171 172 174 175 176 177 178 179 180 181 186 187
 1365: 1 61 71 72 73 100 154 174 185
 1366: 1 61 71 72 73 100 111 112 113 118 120 126 127 133 135 136 137 139 146 147 148 149 150 151 152 153 154 157 158 159 160 161 162 163 164 165 166 167 168 169 170 171 172 174 175 176 177 178 179 180 181 185
 1367: 1 61 71 72 73 100 111 112 113 118 120 126 127 133 135 136 137 139 142 145 146 147 148 149 150 151 152 153 154 157 158 159 160 161 162 163 164 165 166 167 168 169 170 171 172 174 175 176 177 178 179 180 181 185 186 187
 1368: 9 1 3 5 6 10 12 13 22 25 41 43 44 47 48 50
 1369: 12 2 16 19 82 94
 1370: 5 51 54 55 56 58 59 62 70 76 77 79 80 87 88 89 93 97 99 103 114 116 117 119 121 125 128 129 130 132 140 141
 1371: 2 15 26 31 37 51 54 55 56 58 59 62 63 64 65 66 67 68 69 70 74 76 77 78 79 80 83 84 85 86 87 88 89 90 91 92 93 96 97 99 103 114 115 116 117 119 121 122 123 124 125 128 129 130 131 132 134 140 141 188
 1372: 14 137 152 170 175 181
 1373: 5 118 137 139 147 152 170 171 175 181
 1374: 5 61 71 72 73 100 112 118 137 139 147 152 154 170 171 174 175 181
 1375: 10 61 71 72 73 100 112 113 118 120 127 135 136 137 139 147 152 153 154 162 163 169 170 171 174 175 178 181
 1376: 9 149 157
 1377: 17 60 61 71 72 73 81 98 100 111 112 113 118 120 126 127 133 135 136 137 138 139 142 143 144 145 146 147 148 149 150 151 152 153 154 155 156 157 158 159 160 161 162 163 164 165 166 167 168 169 170 171 172 173 174 175 176 177 178 179 180 181 182 183 184 186 187
 1378: 10 0 1 3 4 5 6 7 8 9 10 11 12 13 14 17 18 20 21 22 23 24 25 27 28 29 30 32 33 34 35 36 38 39 40 41 42 43 44 45 46 47 48 49 50 52 53 57 75 95 101 102 104 105 106 107 108 109 110
 1379: 10 0 1 3 5 6 7 8 9 10 12 13 14 17 18 20 21 22 25 28 29 30 32 33 34 35 36 38 39 40 41 43 44 45 46 47 48 50 52 75 95 101 102 104 105 106 107 108 109 110
 1380: 20 0 1 3 5 6 7 8 9 10 12 13 14 17 18 20 21 22 25 28 29 30 32 33 34 35 36 38 39 40 41 43 44 45 46 47 48 50 52 75 101 102 104 105 106 107 108 109 110
 1381: 6 29 32 33 34 35 36 52
 1382: 8 0 1 3 5 6 10 12 13 17 20 22 25 38 41 43 44 47 48 50
 1383: 3 61 71 72 73 100 127 154 172 174
 1384: 2 61 71 72 73 100 127 149 154 172 174
 1385: 2 61 71 72 73 100 127 137 149 154 157 172 174
 1386: 1 4 11 23 27 42 49 53 57 60
 1387: 4 81 98
 1388: 2 76 94
 1389: 3 61 71 72 73 76 82 94 100 111 112 113 118 120 126 127 133 135 136 137 138 139 142 143 144 145 146 147 148 149 150 151 152 153 154 155 156 157 158 159 160 161 162 163 164 165 166 167 168 169 170 171 172 173 174 175 176 177 178 179 180 181 182 183 184 186 187
 1390: 3 54 55 56 58 59 60 62 70 76 77 79 80 81 87 89 93 97 99 103
 1391: 22 14 40 45 75 102 104 105 106 107 110
 1392: 9 113 135 136 162 163
 1393: 1 2 52
 1394: 9 101 102
 1395: 9 45 101 102 104 105 106
 1396: 8 149 151 159 165 172
 1397: 8 137 145 149 151 157 159 165 172
 1398: 4 88 115 116 117 119 121 122 123 124 125 128 129 130 131 132 134 140 188 189
 1399: 2 3 10 12 13 22 25 41 43 44 47
 1400: 1 3 10 12 13 22 25 41 43 44 47 48
 1401: 1 3 6 10 12 13 22 25 41 43 44 47 48 50
 1402: 7 3 5 6 10 12 13 22 25 41 43 44 47 48 50
 1403: 4 1 3 5 6 7 8 9 10 12 13 17 20 21 22 25 28 29 30 38 39 41 43 44 47 48 50
 1404: 1 1 3 4 5 6 7 8 9 10 11 12 13 14 17 18 20 21 22 23 25 27 28 29 30 32 33 34 35 36 38 39 40 41 42 43 44 45 46 47 48 49 50 53 57 75 95 101 102 104 105 106 107 108 109 110
 1405: 1 15 31 65 68 78 83 84 85 91
 1406: 1 15 24 31 65 68 78 83 84 85 91
 1407: 1 1 2 3 4 5 6 7 8 9 10 11 12 13 14 15 16 17 18 19 20 21 22 23 24 25 27 28 29 30 31 32 33 34 35 36 38 39 40 41 42 43 44 45 46 47 48 49 50 52 53 57 65 68 75 78 83 84 85 91 95 101 102 104 105 106 107 108 109 110
 1408: 1 26 37 63 64 66 67 69 74 86 90 92 96 188
 1409: 1 26 37 63 64 66 67 69 74 86 88 90 92 96 115 122 123 124 131 134 188
 1410: 4 82 94 98
 1411: 2 82 94 98 155
 1412: 3 82 94 98 144 155
 1413: 2 82 94 98 114 141 144 155
 1414: 3 82 94 98 114 116 117 119 121 125 128 129 130 132 140 141 144 155
 1415: 1 0 1 2 3 4 5 6 7 8 9 10 11 12 13 14 15 16 17 18 19 20 21 22 23 24 25 27 28 29 30 31 32 33 34 35 36 38 39 40 41 42 43 44 45 46 47 48 49 50 51 52 53 54 55 56 57 58 59 62 65 68 70 75 76 77 78 79 80 83 84 85 87 89 91 93 95 97 99 101 102 103 104 105 106 107 108 109 110 185 189
 1416: 1 0 1 2 3 4 5 6 7 8 9 10 11 12 13 14 15 16 17 18 19 20 21 22 23 24 25 27 28 29 30 31 32 33 34 35 36 38 39 40 41 42 43 44 45 46 47 48 49 50 51 52 53 54 55 56 57 58 59 62 65 68 70 75 76 77 78 79 80 83 84 85 87 89 91 93 95 97 99 101 102 103 104 105 106 107 108 109 110 185
 1417: 1 0 51 54 55 56 58 59 62 70 76 77 79 80 87 89 93 97 99 103 185
 1418: 1 0 54 55 56 58 59 62 70 76 77 79 80 87 89 93 97 99 103 185
 1419: 1 0 185
 1420: 14 61 72 73
 1421: 4 111 126 133 146 150 158 160 161 164 166 167 176 179
 1422: 2 63 64 65 66 67 68 69 74 78 83 84 85 86 96
 1423: 6 15 26 31 37 63 64 65 66 67 68 69 74 78 82 83 84 85 86 88 90 91 92 94 96 115 116 117 119 121 122 123 124 125 128 129 130 131 132 134 140 142 188 189
 1424: 6 15 26 31 37 63 64 65 66 67 68 69 74 78 82 83 84 85 86 88 90 91 92 94 96 115 116 117 119 121 122 123 124 125 128 129 130 131 132 134 140 142 145 186 187 188 189
 1425: 6 151 159 165 177
 1426: 6 151 159 165 172 177
 1427: 2 112 118 127 139 147 152 170 171 175 181
 1428: 2 111 112 113 118 120 126 127 133 135 136 137 139 146 147 148 150 151 152 153 157 158 159 160 161 162 163 164 165 166 167 168 169 170 171 172 175 176 177 178 179 180 181
 1429: 7 0 1 2 3 4 5 6 7 8 9 10 11 12 13 14 16 17 18 19 20 21 22 23 24 25 27 28 29 30 32 33 34 35 36 38 39 40 41 42 43 44 45 46 47 48 49 50 51 52 53 54 55 56 57 58 59 60 62 70 75 76 77 79 80 81 87 89 93 95 97 98 99 101 102 103 104 105 106 107 108 109 110 114 141 143 144 155 156 173 182 183 184 185
 1430: 5 0 1 2 3 4 5 6 7 8 9 10 11 12 13 14 16 17 18 19 20 21 22 23 24 25 27 28 29 30 32 33 34 35 36 38 39 40 41 42 43 44 45 46 47 48 49 50 51 52 53 54 55 56 57 58 59 60 62 70 75 76 77 79 80 81 87 89 93 95 97 98 99 101 102 103 104 105 106 107 108 109 110 114 141 144 155 185
 1431: 10 5 6 12 21 39 43 47 48 50
 1432: 4 20 25 38
 1433: 1 3 10 25
 1434: 1 3 5 6 10 12 13 22 41 44 47 48 50
 1435: 1 61 71 72 73 100 142
 1436: 4 162 163 170
 1437: 1 63 64 65 66 67 68 69 83 84 85 90
 1438: 1 26 37 188 189
 1439: 1 0 3 10 13 17 20 22 25 38 41 43 44
 1440: 3 61 71 72 73 100 137 157
 1441: 3 61 71 72 73 100 137 149 157
 1442: 2 61 71 72 73 100 120 137 149 157
 1443: 5 127 154 174
 1444: 3 112 113 118 127 135 136 139 147 152 153 154 162 163 169 170 171 174 175 178 181
 1445: 3 54 55 56 76 89
 1446: 3 58 59 99 103
 1447: 3 58 59 93 99 103
 1448: 3 58 59 93 97 99 103
 1449: 3 58 59 70 93 97 99 103
 1450: 3 58 59 70 80 93 97 99 103
 1451: 3 58 59 70 77 80 93 97 99 103
 1452: 3 58 59 62 70 77 79 80 87 93 97 99 103
 1453: 12 0 17 20 22 38
 1454: 1 0 17 22
 1455: 1 14 40 45 104 105 106 110
 1456: 7 111 126 133 146 148 150 158 159 160 161 164 165 166 167 168 176 177 179 180
 1457: 6 111 126 133 146 148 150 158 159 160 161 164 165 166 167 168 172 176 177 179 180
 1458: 3 61 71 72 73 100 113 127 135 136 152 153 154 162 163 170 174 175 178 181
 1459: 1 15 24 91
 1460: 1 15 24 31 91 92
 1461: 1 15 24 31 65 68 78 83 84 85 91 92
 1462: 3 117 121 132
 1463: 3 61 71 72 73 100 112 139 154 174
 1464: 1 153 163 178 186
 1465: 1 152 153 163 170 175 178 181 186
 1466: 1 118 147 152 153 163 170 171 175 178 181 186
 1467: 1 113 118 127 135 136 147 152 153 162 163 169 170 171 175 178 181 186
 1468: 1 61 71 72 73 100 112 113 118 127 135 136 139 147 152 153 154 162 163 169 170 171 174 175 178 181 186
 1469: 1 150 151 159 165 168 177
 1470: 1 142 187
 1471: 1 111 126 133 142 146 148 150 151 158 159 160 161 164 165 166 167 168 176 177 179 180 187
 1472: 1 61 71 72 73 100 111 112 113 118 126 127 133 135 136 137 139 142 145 146 147 148 150 151 152 153 154 157 158 159 160 161 162 163 164 165 166 167 168 169 170 171 174 175 176 177 178 179 180 181 186 187
 1473: 2 120 149 172
 1474: 1 0 1 2 3 4 5 6 7 8 9 10 11 12 13 14 16 17 18 19 20 21 22 23 25 27 28 29 30 32 33 34 35 36 38 39 40 41 42 43 44 45 46 47 48 49 50 52 53 57 75 95 101 102 104 105 106 107 108 109 110
 1475: 21 0 1 2 3 5 6 7 8 9 10 12 13 14 16 17 18 19 20 21 22 25 28 29 30 32 33 34 35 36 38 39 40 41 43 44 45 46 47 48 50 52 75 95 101 102 104 105 106 107 108 109 110
 1476: 1 0 2 16 19 52
 1477: 1 51 54 55 56 58 59 62 70 76 77 79 80 87 89 93 97 99 103 114 141 185 188
 1478: 6 15 31 63 64 65 66 67 68 69 74 78 83 84 85 86 91 92 96
 1479: 5 61 71 72 73 100 112 127 154 174
 1480: 5 61 71 72 73 100 112 120 127 149 154 174
 1481: 3 61 71 72 73 100 112 120 127 137 149 154 157 174
 1482: 5 113 118 135 136 139 147 152 153 162 163 169 170 171 175 178 181
 1483: 7 54 55 58 59 89
 1484: 3 62 77 79 87 103
 1485: 5 62 70 77 79 87 93 97 99 103
 1486: 5 62 70 77 79 80 87 93 97 99 103
 1487: 9 61 71 72 73 100 152 154 170 174 175 181
 1488: 6 112 118 139 147
 1489: 6 137 138 149 157
 1490: 10 4 11 23 27 42 49 53 54 55 56 57 58 59 60 62 70 76 77 79 80 81 87 89 93 97 98 99 103
 1491: 1 1 2 3 5 6 7 8 9 10 12 13 15 16 17 18 19 20 21 22 25 28 29 30 32 33 34 35 36 38 39 41 43 44 47 48 50
 1492: 1 26 37 61 71 72 73 82 94 100 111 112 113 118 120 126 127 133 135 136 137 138 139 142 145 146 147 148 149 150 151 152 153 154 157 158 159 160 161 162 163 164 165 166 167 168 169 170 171 172 174 175 176 177 178 179 180 181 186 187 188
 1493: 1 0 51 54 55 56 58 59 62 70 77 79 80 87 89 93 97 99 103
 1494: 1 0 51 62 77 79 87
 1495: 2 3 10 12 13 22 47
 1496: 1 3 10 12 13 22 41 43 44 47 50
 1497: 1 3 5 10 12 13 22 41 43 44 47 50
 1498: 2 26 37 115 122 123 124 131 134 188
 1499: 15 61 71 72 73 100 112 149 154 174
 1500: 6 61 71 72 73 100 112 137 149 154 157 174
 1501: 10 61 71 72 73 100 112 118 137 139 147 149 152 154 157 170 171 174 175 181
 1502: 1 138 142 186 187
 1503: 8 61 71 72 73 100 111 112 113 118 120 126 127 133 135 136 137 138 139 142 146 147 148 149 150 151 152 153 154 157 158 159 160 161 162 163 164 165 166 167 168 169 170 171 172 174 175 176 177 178 179 180 181 186 187
 1504: 1 15 26 31 37 61 63 64 65 66 67 68 69 71 72 73 74 78 83 84 85 86 90 91 92 96 100 111 112 113 115 118 120 122 123 124 126 127 131 133 134 135 136 137 138 139 142 143 144 145 146 147 148 149 150 151 152 153 154 155 156 157 158 159 160 161 162 163 164 165 166 167 168 169 170 171 172 173 174 175 176 177 178 179 180 181 182 183 184 186 187 188
 1505: 1 51 54 55 56 58 59 60 62 70 76 77 79 80 81 87 89 93 97 98 99 103 185 189
 1506: 8 51 54 55 56 58 59 60 62 70 76 77 79 80 81 87 88 89 93 97 98 99 103 114 116 117 119 121 125 128 129 130 132 140 141 185 189
 1507: 3 143 156 173 182
 1508: 3 51 54 55 58 59 60 62 70 76 77 79 80 81 87 89 93 97 98 99 103
 1509: 4 116 117 119 121 125 128 129 130 132 140 144 155
 1510: 4 51 54 55 56 58 59 60 62 70 76 77 79 80 81 87 89 93 97 98 99 103 114 116 117 119 121 125 128 129 130 132 140 141 144 155
 1511: 5 118 139 147 153 163 171 178
 1512: 10 118 139 147 152 153 163 170 171 175 178 181
 1513: 1 61 71 72 73 100 112 118 120 139 147 149 152 153 154 163 170 171 174 175 178 181
 1514: 4 0 1 2 3 4 5 6 7 8 9 10 11 12 13 14 15 16 17 18 19 20 21 22 23 24 25 26 27 28 29 30 31 32 33 34 35 36 37 38 39 40 41 42 43 44 45 46 47 48 49 50 52 53 57 63 64 65 66 67 68 69 74 75 78 82 83 84 85 86 88 90 91 92 94 95 96 101 102 104 105 106 107 108 109 110 115 122 123 124 131 134 185 188 189
 1515: 5 5 6 43 48 50
 1516: 5 5 6 43 47 48 50
 1517: 1 63 64 65 66 67 68 69 74 78 83 84 85 86
 1518: 3 113 136 162 163
 1519: 5 1 21 25 39
 1520: 6 15 26 31 37 65 68 78 83 84 85 91 92 96
 1521: 5 63 64 66 67 69 74 86 90 115 122 123 124 131 134
 1522: 5 111 126 133 138 146 148 150 151 158 159 160 161 164 165 166 167 168 172 176 177 179 180
 1523: 2 15 26 31 37 61 63 64 65 66 67 68 69 71 72 73 74 78 83 84 85 86 90 91 92 96 100 111 112 113 115 118 120 122 123 124 126 127 131 133 134 135 136 137 138 139 142 143 145 146 147 148 149 150 151 152 153 154 156 157 158 159 160 161 162 163 164 165 166 167 168 169 170 171 172 173 174 175 176 177 178 179 180 181 182 183 184 186 187 188
 1524: 5 51 54 55 56 58 59 60 62 70 76 77 79 80 81 87 88 89 93 97 98 99 103 116 117 119 121 125 128 129 130 132 140
 1525: 7 51 54 55 56 58 59 60 62 70 76 77 79 80 81 87 88 89 93 97 98 99 103 114 116 117 119 121 125 128 129 130 132 140 141
 1526: 4 51 54 55 56 58 59 60 62 70 76 77 79 80 81 87 88 89 93 97 98 99 103 114 116 117 119 121 125 128 129 130 132 140 141 144 155 185 189
 1527: 7 0 1 17 20 21 25 38 39
 1528: 5 61 71 100
 1529: 2 173 183 184
 1530: 7 15 31 74 86 90 91 92 96
 1531: 2 15 26 31 37 51 54 55 56 58 59 62 63 64 65 66 67 68 69 70 74 76 77 78 79 80 82 83 84 85 86 87 88 89 90 91 92 93 94 96 97 99 103 114 115 116 117 119 121 122 123 124 125 128 129 130 131 132 134 140 141 144 155 188 189
 1532: 2 115 116 117 119 121 122 123 125 129 130 131 132 134 140
 1533: 3 135 136 153 162 163 178
 1534: 5 111 112 113 118 120 126 127 133 135 136 139 146 147 148 150 151 153 158 159 160 161 162 163 164 165 166 167 168 169 171 172 176 177 178 179 180
 1535: 4 64 66 67
 1536: 1 55 58 59 89
 1537: 8 24 26 37
 1538: 4 88 115 122
 1539: 4 88 115 122 131
 1540: 4 88 115 122 124 131
 1541: 4 31 63 64 65 66 67 68 69 74 78 83 84 85 86 88 90 92 96 115 122 123 124 131 134
 1542: 4 24 26 31 37 63 64 65 66 67 68 69 74 78 83 84 85 86 88 90 92 96 115 122 123 124 131 134
 1543: 8 24 26 31 37 63 64 65 66 67 68 69 74 78 83 84 85 86 88 90 92 96 115 122 123 124 131 134 188
 1544: 4 24 26 31 37 63 64 65 66 67 68 69 74 78 82 83 84 85 86 88 90 92 94 96 115 122 123 124 131 134 188
 1545: 3 60 91
 1546: 3 60 91 98 144 155
 1547: 4 60 91 98 143 144 155 156 173 182 183 184
 1548: 4 61 112 142 186 187
 1549: 4 60 61 71 72 73 91 98 100 111 112 113 118 120 126 127 133 135 136 137 138 139 142 143 144 145 146 147 148 149 150 151 152 153 154 155 156 157 158 159 160 161 162 163 164 165 166 167 168 169 170 171 172 173 174 175 176 177 178 179 180 181 182 183 184 186 187
 1550: 6 116 117 121 125 130 132
 1551: 6 116 117 121 125 129 130 132 140
 1552: 3 60 61 71 72 73 91 98 100 111 112 113 114 116 117 118 119 120 121 125 126 127 128 129 130 132 133 135 136 137 138 139 140 141 142 143 144 145 146 147 148 149 150 151 152 153 154 155 156 157 158 159 160 161 162 163 164 165 166 167 168 169 170 171 172 173 174 175 176 177 178 179 180 181 182 183 184 186 187
 1553: 7 0 1 2 3 4 5 6 7 8 9 10 11 12 13 14 15 16 17 18 19 20 21 22 23 25 27 28 29 30 32 33 34 35 36 38 39 40 41 42 43 44 45 46 47 48 49 50 51 52 53 54 55 56 57 58 59 62 70 75 76 77 79 80 87 89 93 95 97 99 101 102 103 104 105 106 107 108 109 110 185 189
 1554: 7 0 1 2 3 4 5 6 7 8 9 10 11 12 13 14 15 16 17 18 19 20 21 22 23 25 27 28 29 30 32 33 34 35 36 38 39 40 41 42 43 44 45 46 47 48 49 50 51 52 53 54 55 56 57 58 59 62 70 75 76 77 79 80 87 89 93 95 97 99 101 102 103 104 105 106 107 108 109 110
 1555: 3 0 4 11 23 27 42 49 51 53 54 55 56 57 58 59 62 70 76 77 79 80 87 89 93 97 99 103
 1556: 3 0 54 55 56 58 59 76 89 103
 1557: 2 4 11 15 23 26 27 31 37 42 49 51 53 54 55 56 57 58 59 60 62 63 64 65 66 67 68 69 70 74 76 77 78 79 80 81 83 84 85 86 87 88 89 90 91 92 93 96 97 98 99 103 114 115 116 117 119 121 122 123 124 125 128 129 130 131 132 134 140 141 144 155 185 188 189
 1558: 1 4 11 23 27 42 49 53 57 81 98
 1559: 8 15 26 31 37 63 64 65 66 67 68 69 74 78 82 83 84 85 86 90 91 92 94 96 142 188
 1560: 7 15 26 31 37 63 64 65 66 67 68 69 74 78 82 83 84 85 86 90 91 92 94 96 142 145 186 187 188
 1561: 7 15 26 31 37 61 63 64 65 66 67 68 69 71 72 73 74 78 82 83 84 85 86 90 91 92 94 96 100 111 112 113 118 120 126 127 133 135 136 137 138 139 142 145 146 147 148 149 150 151 152 153 154 157 158 159 160 161 162 163 164 165 166 167 168 169 170 171 172 174 175 176 177 178 179 180 181 186 187 188
 1562: 5 148 150 151 168
 1563: 8 113 120 135 136 162 163
 1564: 1 126 146 164 167 179
 1565: 4 54 55 56 58 59 89 103
 1566: 2 45 75 102 104 105 106
 1567: 3 4 11 14 23 24 27 40 42 45 46 49 75 95 101 102 104 105 106 107 108 109 110
 1568: 7 58 59 89 103
 1569: 2 56 62 76 79 82 87
 1570: 3 54 56 58 59 62 76 79 82 87 89 103
 1571: 3 55 70 93 97 99
 1572: 3 15 88 91 189
 1573: 4 65 68 78 83 84 85 92
 1574: 3 26 37 65 68 78 83 84 85 92
 1575: 3 61 63 64 66 67 69 71 72 73 74 86 90 96 100
 1576: 1 115 116 117 119 121 122 125 128 129 130 131 132 140
 1577: 3 61 63 64 66 67 69 71 72 73 74 86 90 96 100 115 116 117 119 121 122 123 124 125 128 129 130 131 132 134 140
 1578: 1 0 1 2 3 5 6 7 8 9 10 12 13 16 17 18 19 20 21 22 25 28 29 30 31 32 33 34 35 36 38 39 41 43 44 47 48 50 52 53 57 94 98 114 141 188
 1579: 4 0 17 20 22 25 38
 1580: 7 113 169
 1581: 2 115 123 124 131 134
 1582: 1 26 37 82 88 94 115 116 117 119 121 122 123 124 125 128 129 130 131 132 134 140 188
 1583: 2 51 56 62 70 76 77 79 80 87 93 97 99
 1584: 9 1 3 5 6 7 8 9 10 12 13 17 20 21 22 25 29 30 32 33 34 35 36 38 39 41 43 44 47 48 50
 1585: 1 1 2 3 5 6 7 8 9 10 12 13 14 15 16 17 18 19 20 21 22 24 25 28 29 30 32 33 34 35 36 38 39 40 41 43 44 45 46 47 48 50 52 53 57 75 95 101 102 104 105 106 107 108 109 110
 1586: 2 72 100
 1587: 1 4 11 15 23 26 27 31 37 42 49 51 53 54 55 56 57 58 59 60 62 63 64 65 66 67 68 69 70 74 76 77 78 79 80 81 82 83 84 85 86 87 89 90 91 92 93 94 96 97 98 99 103 188
 1588: 1 0 1 2 3 5 6 7 8 9 10 12 13 14 16 17 18 19 20 21 22 24 25 28 29 30 32 33 34 35 36 38 39 40 41 43 44 45 46 47 48 50 52 75 95 101 102 104 105 106 107 108 109 110 143 156 173 182 183 184 185
 1589: 2 15 31 65 68 78 83 84 85 88 91 92 115 116 117 119 121 122 123 124 125 128 129 130 131 132 134 140 189
 1590: 1 0 3 5 6 7 8 9 10 12 13 17 20 21 38 39 41 43 44 47 48 50
 1591: 1 0 3 5 6 10 12 13 17 20 21 38 39 41 43 44 48 50
 1592: 2 45 104 105
 1593: 3 0 2 3 5 6 7 8 9 10 12 13 16 17 19 20 21 22 25 38 39 41 43 44 47 48 50
 1594: 3 2 19
 1595: 3 111 126 146 158 160 164 167 176 179
 1596: 3 61 71 72 73 100 111 112 113 118 120 126 127 133 135 136 137 138 139 145 146 147 148 149 150 151 152 153 154 157 158 159 160 161 162 163 164 165 166 167 168 169 170 171 172 174 175 176 177 178 179 180 181
 1597: 7 61 71 72 73 100 111 112 113 118 120 126 127 133 135 136 137 138 139 143 145 146 147 148 149 150 151 152 153 154 156 157 158 159 160 161 162 163 164 165 166 167 168 169 170 171 172 173 174 175 176 177 178 179 180 181 182 183 184
 1598: 1 4 11 23 27 42 49 53 56 57 60 81 98
 1599: 1 88 98 114 116 117 119 121 125 128 129 130 132 140 141 155
 1600: 1 88 98 114 116 117 119 121 125 128 129 130 132 140 141 144 155
 1601: 6 61 71 72 73 100 120 149 154 174
 1602: 1 112 113 118 127 135 136 139 147 152 153 157 162 163 169 170 171 175 178 181
 1603: 6 61 71 72 73 100 112 113 118 120 127 135 136 139 147 149 152 153 154 157 162 163 169 170 171 174 175 178 181
 1604: 3 0 1 2 3 5 6 7 8 9 10 12 13 16 17 19 20 21 22 25 28 29 30 32 33 34 35 36 38 39 41 43 44 47 48 50 52
 1605: 3 0 1 2 3 5 6 7 8 9 10 12 13 16 17 19 20 21 22 25 29 30 32 33 34 35 36 38 39 41 43 44 47 48 50 52
 1606: 3 0 1 2 3 5 6 7 8 9 10 12 13 16 17 19 20 21 22 25 29 32 33 34 35 36 38 39 41 43 44 47 48 50 52
 1607: 2 3 5 6 10 12 13 21 22 39 41 44 48 50
 1608: 3 15 26 31 37 63 64 65 66 67 68 69 74 78 82 83 84 85 86 90 91 92 94 96 185 188
 1609: 7 112 118 120 139 147 171
 1610: 3 111 126 133 146 148 150 158 160 161 164 166 167 168 176 179
 1611: 1 111 126 146 158 164 167 176 177 179
 1612: 5 15 26 31 37 63 64 65 66 67 68 69 74 78 83 84 85 86 90 91 92 96 114 128 141 188
 1613: 4 0 1 2 3 5 6 7 8 9 10 12 13 14 16 17 18 19 20 21 22 24 25 28 29 30 32 33 34 35 36 38 39 40 41 43 44 45 46 47 48 50 52 60 75 81 95 98 101 102 104 105 106 107 108 109 110
 1614: 10 0 1 2 3 4 5 6 7 8 9 10 11 12 13 14 16 17 18 19 20 21 22 23 24 25 27 28 29 30 32 33 34 35 36 38 39 40 41 42 43 44 45 46 47 48 49 50 51 52 53 54 55 57 58 59 60 62 70 75 77 79 80 81 87 89 93 95 97 98 99 101 102 103 104 105 106 107 108 109 110
 1615: 5 54 55 58 59 70 77 80 89 93 97 99 103
 1616: 1 3 6 10 12 13 41 43 44 47 48 50
 1617: 1 111 126 133 146 148 158 160 161 164 166 167 168 176 177 179
 1618: 2 61 71 72 73 100 113 127 135 136 153 154 162 163 174 178
 1619: 14 120 138
 1620: 2 111 120 126 133 138 146 148 150 151 158 159 160 161 164 165 166 167 168 172 176 177 179 180
 1621: 2 15 26 31 37 61 63 64 65 66 67 68 69 71 72 73 74 78 82 83 84 85 86 90 91 92 94 96 100 111 112 113 118 120 126 127 133 135 136 137 138 139 142 143 144 145 146 147 148 149 150 151 152 153 154 155 156 157 158 159 160 161 162 163 164 165 166 167 168 169 170 171 172 173 174 175 176 177 178 179 180 181 182 183 184 186 187 188
 1622: 5 15 26 31 37 61 63 64 65 66 67 68 69 71 72 73 74 78 82 83 84 85 86 90 91 92 94 96 100 111 112 113 114 118 120 126 127 133 135 136 137 138 139 141 142 143 144 145 146 147 148 149 150 151 152 153 154 155 156 157 158 159 160 161 162 163 164 165 166 167 168 169 170 171 172 173 174 175 176 177 178 179 180 181 182 183 184 186 187 188
 1623: 2 111 126 133 146 148 158 160 161 164 166 167 168 176 179 180
 1624: 4 60 81 88 114 116 117 119 121 125 128 129 130 132 140 141 144 155
 1625: 2 61 71 72 73 100 149
 1626: 1 61 71 72 73 100 149 157
 1627: 1 112 113 118 120 127 135 136 139 147 152 153 154 162 163 169 170 171 174 175 178 181
 1628: 6 61 71 72 73 98 100 111 112 113 118 120 126 127 133 135 136 137 138 139 142 143 145 146 147 148 149 150 151 152 153 154 156 157 158 159 160 161 162 163 164 165 166 167 168 169 170 171 172 173 174 175 176 177 178 179 180 181 182 183 184 186 187
 1629: 2 0 3 5 6 7 8 9 10 12 13 17 20 21 22 38 39 41 43 44 47 48 50
 1630: 2 88 116 117 119 121 125 128 129 130 132 140 189
 1631: 1 111 167
 1632: 6 111 146 164 167
 1633: 2 158 161 166 176
 1634: 4 111 146 164 167 176
 1635: 1 161 166 179
 1636: 4 61 71 72 73 100 111 112 113 118 120 126 127 133 135 136 137 138 139 143 146 147 148 149 150 151 152 153 154 156 157 158 159 160 161 162 163 164 165 166 167 168 169 170 171 172 173 174 175 176 177 178 179 180 181 182 183 184
 1637: 1 61 71 72 73 100 111 112 113 118 120 126 127 133 135 136 137 138 139 143 145 146 147 148 149 150 151 152 153 154 156 157 158 159 160 161 162 163 164 165 166 167 168 169 170 171 172 173 174 175 176 177 178 179 180 181 182 183 184 186 187
 1638: 1 15 26 31 37 61 63 64 65 66 67 68 69 71 72 73 74 78 82 83 84 85 86 90 91 92 94 96 100 111 112 113 118 120 126 127 133 135 136 137 138 139 142 143 145 146 147 148 149 150 151 152 153 154 156 157 158 159 160 161 162 163 164 165 166 167 168 169 170 171 172 173 174 175 176 177 178 179 180 181 182 183 184 186 187
 1639: 2 88 114 115 116 117 119 121 122 123 124 125 128 129 130 131 132 134 140 141
 1640: 1 56 62 70 76 77 79 80 87 93 97 99
 1641: 8 54 55 56 58 59 62 70 76 77 79 80 87 89 93 97 99 103 185
 1642: 1 26 37 82 94 115 122 123 124 131 134
 1643: 1 15 26 31 37 63 64 65 66 67 68 69 74 78 82 83 84 85 86 88 90 91 92 94 96 114 115 116 117 119 121 122 123 124 125 128 129 130 131 132 134 140 141 144 155 188
 1644: 4 113 135 153 163 169 178
 1645: 7 53 57 95
 1646: 1 120 136 162
 1647: 1 61 71 72 73 100 113 120 127 135 136 137 149 152 153 154 157 162 163 169 170 174 175 178 181
 1648: 1 61 71 72 73 100 111 112 113 118 120 126 127 133 135 136 137 139 145 146 147 148 149 150 151 152 153 154 157 158 159 160 161 162 163 164 165 166 167 168 169 170 171 172 174 175 176 177 178 179 180 181 186 187
 1649: 5 5 6 21 39 41 44 48 50
 1650: 1 1 3 5 6 7 8 9 10 12 13 17 20 21 22 25 28 29 30 34 35 36 38 39 41 43 44 47 48 50
 1651: 1 32 33
 1652: 1 14 45 75 101 102 104 105 106 110
 1653: 6 1 2 3 4 5 6 7 8 9 10 11 12 13 14 15 16 17 18 19 20 21 22 23 25 27 28 29 30 32 33 34 35 36 38 39 40 41 42 43 44 45 46 47 48 49 50 52 53 57 75 95 101 102 104 105 106 107 108 109 110
 1654: 3 24 26 37 188
 1655: 2 63 64 66 67 69 90 96
 1656: 3 24 26 31 37 63 64 65 66 67 68 69 74 78 83 84 85 86 90 92 96 188
 1657: 2 61 71 72 73 100 112 139 142 154 174
 1658: 5 61 71 72 73 100 111 112 113 118 120 126 127 133 135 136 138 139 142 146 147 148 150 151 152 153 154 158 159 160 161 162 163 164 165 166 167 168 169 170 171 174 175 176 177 178 179 180 181 186 187
 1659: 2 0 1 2 3 4 5 6 7 8 9 10 11 12 13 14 15 16 17 18 19 20 21 22 23 25 27 28 29 30 32 33 34 35 36 38 39 40 41 42 43 44 45 46 47 48 49 50 51 52 53 54 55 56 57 58 59 62 70 75 76 77 79 80 87 89 91 93 95 97 99 101 102 103 104 105 106 107 108 109 110 185 189
 1660: 3 0 51 56 62 70 76 77 79 80 87 93 97 99
 1661: 5 111 161 166 176
 1662: 9 98 143 144 155 156 173 182 183 184
 1663: 1 120 137 145 149 157 172
 1664: 1 15 26 31 37 51 63 64 65 66 67 68 69 74 78 83 84 85 86 88 90 91 92 96 115 116 117 119 121 122 123 124 125 128 129 130 131 132 134 140 188 189
 1665: 5 12 41 44
 1666: 3 15 26 31 37 63 64 65 66 67 68 69 74 78 83 84 85 86 88 90 91 92 96 114 115 116 117 119 121 122 123 124 125 128 129 130 131 132 134 140 141 188 189
 1667: 3 71 72 73 100 154
 1668: 2 61 71 72 73 100 112 118 127 139 147 152 154 169 170 171 174 175 181
 1669: 1 61 127
 1670: 1 61 113 120 127 135 136 153 162 163 169 178
 1671: 5 112 171
 1672: 1 71 72 73 100 112 118 139 147 152 154 170 171 174 175 181
 1673: 11 0 2 3 5 6 7 8 9 10 12 13 16 17 19 20 21 22 25 38 39 41 43 44 47 48 50 52
 1674: 2 41 43 44 47
 1675: 3 60 81 82 94
 1676: 3 111 126 146 164 167 176 179
 1677: 5 111 120 126 133 146 158 160 164 167 176 179
 1678: 1 111 113 118 120 126 127 133 135 136 146 147 152 153 158 160 161 162 163 164 166 167 169 170 171 175 176 178 179 181
 1679: 7 148 150 151 159 165 168 177 180
 1680: 3 61 71 72 73 100 111 112 113 118 120 126 127 133 135 136 139 142 146 147 148 150 151 152 153 154 158 159 160 161 162 163 164 165 166 167 168 169 170 171 174 175 176 177 178 179 180 181 186 187
 1681: 3 137 149 157 172
 1682: 2 137 138 149 157 172
 1683: 1 112 113 118 120 136 139 147 153 163 169 171 178
 1684: 1 60 81 98 143 156 173 182 183 184
 1685: 1 15 26 31 37 60 63 64 65 66 67 68 69 74 78 81 82 83 84 85 86 90 91 92 94 96 98 115 122 123 124 131 134 143 156 173 182 183 184 188
 1686: 2 15 26 31 37 60 63 64 65 66 67 68 69 74 78 81 82 83 84 85 86 88 90 91 92 94 96 98 114 115 116 117 119 121 122 123 124 125 128 129 130 131 132 134 140 141 143 144 155 156 173 182 183 184 188
 1687: 1 62 79 87 93
 1688: 2 62 79 87 93 97 99
 1689: 1 112 113 118 135 136 139 147 153 162 163 169 171 178
 1690: 4 61 71 72 73 100 112 113 118 120 127 135 136 137 138 139 147 149 152 153 154 157 162 163 169 170 171 174 175 178 181
 1691: 4 82 94 155
 1692: 3 0 3 10 12 13 17 20 22 25 38 41 44 47
 1693: 3 0 3 10 12 13 17 20 22 25 38 47
 1694: 5 0 3 10 13 17 20 22 25 38 47
 1695: 1 15 31 65 68 78 83 84 85 88 91 92
 1696: 1 15 31 65 68 78 83 84 85 88 91 92 115 116 117 119 121 122 123 124 125 129 130 131 132 134 140
 1697: 3 26 37 63 64 66 67 69 74 82 86 90 94 96 188
 1698: 2 15 26 31 37 63 64 65 66 67 68 69 74 78 82 83 84 85 86 88 90 91 92 94 96 115 116 117 119 121 122 123 124 125 129 130 131 132 134 140 188
 1699: 1 45 46 75 102 104 105 106 107 108 110
 1700: 1 111 146 158 161 166 167 176 179
 1701: 1 26 37 61 71 72 73 82 88 94 100 111 112 113 115 118 120 122 123 124 126 127 131 133 134 135 136 137 138 139 142 145 146 147 148 149 150 151 152 153 154 157 158 159 160 161 162 163 164 165 166 167 168 169 170 171 172 174 175 176 177 178 179 180 181 186 187 188
 1702: 2 113 135 136 163
 1703: 1 113 120 135 136 163
 1704: 4 4 11 42 49 53 57
 1705: 1 60 81 82 98 114 116 117 119 121 125 128 129 130 132 140 141 143 144 155 156 173 182 183 184
 1706: 1 118 170 171
 1707: 1 118 147 170 171
 1708: 1 152 153 163 175 178 181
 1709: 3 113 118 127 135 136 138 147 152 153 162 163 169 170 171 175 178 181
 1710: 1 111 113 118 120 126 127 133 135 136 137 138 146 147 148 150 151 152 153 157 158 159 160 161 162 163 164 165 166 167 168 169 170 171 175 176 177 178 179 180 181
 1711: 1 61 71 72 73 100 111 112 113 118 120 126 127 133 135 136 137 138 139 142 146 147 148 150 151 152 153 154 157 158 159 160 161 162 163 164 165 166 167 168 169 170 171 174 175 176 177 178 179 180 181 186 187
 1712: 1 149 151
 1713: 2 61 71 72 73 100 111 112 113 118 120 126 127 133 135 136 139 146 147 148 149 150 151 152 153 154 157 158 159 160 161 162 163 164 165 166 167 168 169 170 171 172 174 175 176 177 178 179 180 181
 1714: 1 61 71 72 73 100 111 112 113 118 120 126 127 133 135 136 138 139 146 147 148 149 150 151 152 153 154 157 158 159 160 161 162 163 164 165 166 167 168 169 170 171 172 174 175 176 177 178 179 180 181
 1715: 1 137 145
 1716: 1 137 142 145 186 187
 1717: 2 8 9
 1718: 4 3 5 6 7 8 9 10 12 13 21 39 41 43 44 47 48 50
 1719: 1 113 120 135
 1720: 1 0 1 2 3 4 5 6 7 8 9 10 11 12 13 14 16 17 18 19 20 21 22 23 24 25 26 27 28 29 30 32 33 34 35 36 37 38 39 40 41 42 43 44 45 46 47 48 49 50 51 52 53 54 55 56 57 58 59 60 62 70 75 76 77 79 80 81 82 87 89 93 94 95 97 98 99 101 102 103 104 105 106 107 108 109 110 185 188
 1721: 1 26 37 82 94 185 188
 1722: 1 118 139 147 170 171
 1723: 1 118 139 147 169 170 171
 1724: 1 113 118 135 136 139 147 153 162 163 169 170 171 178
 1725: 1 51 54 55 56 58 59 61 62 70 71 72 73 76 77 79 80 87 89 93 97 99 100 103 111 112 113 114 118 120 126 127 133 135 136 137 138 139 141 142 143 144 145 146 147 148 149 150 151 152 153 154 155 156 157 158 159 160 161 162 163 164 165 166 167 168 169 170 171 172 173 174 175 176 177 178 179 180 181 182 183 184 185 186 187
 1726: 1 112 113 118 135 136 139 147 169 171
 1727: 1 112 113 118 120 135 136 139 147 169 171
 1728: 1 15 31 60 65 68 78 81 83 84 85 91 92 98
 1729: 1 63 64 66 67 69 74 86 90 96 182
 1730: 1 63 64 66 67 69 74 86 90 96 156 182
 1731: 1 63 64 66 67 69 74 86 90 96 143 156 173 182 183 184
 1732: 1 15 31 60 63 64 65 66 67 68 69 74 78 81 83 84 85 86 90 91 92 96 98 143 156 173 182 183 184
 1733: 1 15 31 60 61 63 64 65 66 67 68 69 71 72 73 74 78 81 83 84 85 86 90 91 92 96 98 100 111 112 113 118 120 126 127 133 135 136 137 138 139 142 143 145 146 147 148 149 150 151 152 153 154 156 157 158 159 160 161 162 163 164 165 166 167 168 169 170 171 172 173 174 175 176 177 178 179 180 181 182 183 184 186 187
 1734: 1 15 31 60 61 63 64 65 66 67 68 69 71 72 73 74 78 81 83 84 85 86 90 91 92 96 98 100 111 112 113 118 120 126 127 133 135 136 137 138 139 142 143 145 146 147 148 149 150 151 152 153 154 156 157 158 159 160 161 162 163 164 165 166 167 168 169 170 171 172 173 174 175 176 177 178 179 180 181 182 183 184 185 186 187
 1735: 1 0 1 2 3 4 5 6 7 8 9 10 11 12 13 14 16 17 18 19 20 21 22 23 24 25 26 27 28 29 30 32 33 34 35 36 37 38 39 40 41 42 43 44 45 46 47 48 49 50 51 52 53 54 55 56 57 58 59 62 70 75 76 77 79 80 82 87 89 93 94 95 97 99 101 102 103 104 105 106 107 108 109 110 188
 1736: 1 1 3 5 6 7 8 9 10 12 13 17 20 21 22 25 32 33 34 35 36 38 39 41 43 44 47 48 50
 1737: 4 113 120 135 136
 1738: 7 5 6 21 39
 1739: 7 0 1 3 5 6 7 8 9 10 12 13 17 20 21 22 25 28 29 32 33 34 35 36 38 39 41 43 44 47 48 50
 1740: 1 15 65 68 78 83 84 85 91 96
 1741: 3 7 8 9 25
 1742: 2 61 71 73
 1743: 2 61 71 72 73 100 120 137 149 154 157 174
 1744: 2 111 126 133 146 148 150 151 152 158 159 160 161 164 165 166 167 168 172 175 176 177 179 180
 1745: 3 112 118 139 147 170 171 181
 1746: 1 112 113 118 127 135 136 139 147 153 162 163 169 170 171 178 181
 1747: 2 111 112 113 118 126 127 133 135 136 139 146 147 148 150 151 152 153 158 159 160 161 162 163 164 165 166 167 168 169 170 171 172 175 176 177 178 179 180 181
 1748: 1 14 40 45 75 101 104 105 106 107 108 110
 1749: 5 12 43 47
 1750: 6 0 1 17 20 25 38
 1751: 3 60 62 70 77 79 80 81 87 93 97 98 99
 1752: 1 15 26 31 37 51 54 55 56 58 59 60 62 63 64 65 66 67 68 69 70 74 76 77 78 79 80 81 82 83 84 85 86 87 89 90 91 92 93 94 96 97 98 99 103 188
 1753: 1 15 26 31 37 51 54 55 56 58 59 60 62 63 64 65 66 67 68 69 70 74 76 77 78 79 80 81 82 83 84 85 86 87 89 90 91 92 93 94 96 97 98 99 103 114 141 144 155 188
 1754: 1 15 65 68 83 84 85
 1755: 2 113 118 135 136 137 139 147 152 153 157 162 163 169 170 171 175 178 181
 1756: 1 111 146 158 164 167 179
 1757: 1 116 117 119 121 129 132 140
 1758: 1 60 65 68 78 81 83 84 85
 1759: 1 15 31 60 65 68 78 81 83 84 85 91 92
 1760: 1 15 31 60 63 64 65 66 67 68 69 74 78 81 83 84 85 86 90 91 92 96
 1761: 2 111 112 118 126 127 133 139 146 147 148 150 151 152 158 159 160 161 164 165 166 167 168 171 172 175 176 177 179 180
 1762: 1 169 170 181
 1763: 1 61 71 72 73 100 111 112 113 118 120 126 127 133 135 136 137 138 139 142 143 144 145 146 147 148 149 150 151 152 153 154 155 156 157 158 159 160 161 162 163 164 165 166 167 168 169 170 171 172 173 174 175 176 177 178 179 180 181 182 183 184 185 186 187
 1764: 1 26 37 61 71 72 73 82 94 100 111 112 113 118 120 126 127 133 135 136 137 138 139 142 143 144 145 146 147 148 149 150 151 152 153 154 155 156 157 158 159 160 161 162 163 164 165 166 167 168 169 170 171 172 173 174 175 176 177 178 179 180 181 182 183 184 185 186 187 188
 1765: 2 26 37 61 71 72 73 82 88 94 100 111 112 113 114 115 116 117 118 119 120 121 122 123 124 125 126 127 128 129 130 131 132 133 134 135 136 137 138 139 140 141 142 143 144 145 146 147 148 149 150 151 152 153 154 155 156 157 158 159 160 161 162 163 164 165 166 167 168 169 170 171 172 173 174 175 176 177 178 179 180 181 182 183 184 185 186 187 188 189
 1766: 1 0 1 2 3 4 5 6 7 8 9 10 11 12 13 14 15 16 17 18 19 20 21 22 23 24 25 27 28 29 30 31 32 33 34 35 36 38 39 40 41 42 43 44 45 46 47 48 49 50 52 53 57 60 63 64 65 66 67 68 69 74 75 78 81 83 84 85 86 90 91 92 95 96 98 101 102 104 105 106 107 108 109 110
 1767: 4 143 145 156 173 182 183 184
 1768: 1 0 1 2 3 4 5 6 7 8 9 10 11 12 13 14 16 17 18 19 20 21 22 23 24 25 27 28 29 30 32 33 34 35 36 38 39 40 41 42 43 44 45 46 47 48 49 50 52 53 56 57 60 75 81 95 98 101 102 104 105 106 107 108 109 110
 1769: 3 0 1 2 3 5 6 7 8 9 10 12 13 16 17 18 19 20 21 22 24 25 28 29 32 33 34 35 36 38 39 41 43 44 47 48 50 52 95
 1770: 3 0 1 2 3 5 6 7 8 9 10 12 13 16 17 18 19 20 21 22 24 25 29 32 33 34 35 36 38 39 41 43 44 47 48 50 52 95
 1771: 3 18 95
 1772: 1 0 1 3 5 6 7 8 9 10 12 13 14 16 17 18 19 20 21 22 24 25 28 29 30 32 33 34 35 36 38 39 40 41 43 44 45 46 47 48 50 52 75 101 102 104 105 106 107 108 109 110
 1773: 1 0 1 3 5 6 7 8 9 10 12 13 16 17 18 19 20 21 22 24 25 28 29 30 32 33 34 35 36 38 39 41 43 44 47 48 50 52
 1774: 1 0 1 3 5 6 7 8 9 10 12 13 16 17 19 20 21 22 24 25 29 32 33 34 35 36 38 39 41 43 44 47 48 50 52
 1775: 1 0 1 3 5 6 7 8 9 10 12 13 16 17 19 20 21 22 25 38 39 41 43 44 47 48 50 52
 1776: 1 16 19 52
 1777: 1 3 10 13 17 20 25 38
 1778: 6 40 45 101 102 104 105 106
 1779: 8 61 71 72 73 100 111 126 127 133 146 148 150 151 154 158 159 160 161 164 165 166 167 168 172 174 176 177 179 180
 1780: 1 4 11 23 27 42 49 53
 1781: 4 14 40 45 46 75 102 104 105 106 107 108 109 110
 1782: 2 111 112 118 126 127 133 139 146 147 148 149 150 151 152 158 159 160 161 164 165 166 167 168 170 171 172 175 176 177 179 180 181
 1783: 3 3 5 6 10 13 21 22 39 41 44 48 50
 1784: 6 111 112 113 118 120 126 127 133 135 136 137 139 146 147 148 150 151 152 153 158 159 160 161 162 163 164 165 166 167 168 169 170 171 172 175 176 177 178 179 180 181
 1785: 6 111 112 113 118 120 126 127 133 135 136 137 139 146 147 148 149 150 151 152 153 158 159 160 161 162 163 164 165 166 167 168 169 170 171 172 175 176 177 178 179 180 181
 1786: 4 26 37 61 71 72 73 82 88 94 100 111 112 113 114 115 116 117 118 119 120 121 122 123 124 125 126 127 128 129 130 131 132 133 134 135 136 137 138 139 140 141 142 143 144 145 146 147 148 149 150 151 152 153 154 155 156 157 158 159 160 161 162 163 164 165 166 167 168 169 170 171 172 173 174 175 176 177 178 179 180 181 182 183 184 186 187 188 189
 1787: 1 61 71 72 73 100 112 118 120 127 137 139 147 149 152 154 157 170 171 174 175 181
 1788: 1 73 100
 1789: 2 150 151 168 177
 1790: 1 82 111 126 133 146 148 150 151 158 159 160 161 164 165 166 167 168 176 177 179 180
 1791: 2 82 111 126 133 146 148 150 151 158 159 160 161 164 165 166 167 168 172 176 177 179 180
 1792: 2 61 71 72 73 82 100 111 112 113 118 120 126 127 133 135 136 137 139 146 147 148 149 150 151 152 153 154 157 158 159 160 161 162 163 164 165 166 167 168 169 170 171 172 174 175 176 177 178 179 180 181
 1793: 1 61 71 72 73 82 100 111 112 113 118 120 126 127 133 135 136 137 138 139 146 147 148 149 150 151 152 153 154 157 158 159 160 161 162 163 164 165 166 167 168 169 170 171 172 174 175 176 177 178 179 180 181
 1794: 2 61 71 72 73 82 100 111 112 113 118 120 126 127 133 135 136 137 138 139 142 145 146 147 148 149 150 151 152 153 154 157 158 159 160 161 162 163 164 165 166 167 168 169 170 171 172 174 175 176 177 178 179 180 181 186 187
 1795: 2 61 71 72 73 82 100 111 112 113 118 120 126 127 133 135 136 137 138 139 142 143 144 145 146 147 148 149 150 151 152 153 154 155 156 157 158 159 160 161 162 163 164 165 166 167 168 169 170 171 172 173 174 175 176 177 178 179 180 181 182 183 184 186 187
 1796: 2 0 1 2 3 4 5 6 7 8 9 10 11 12 13 14 16 17 18 19 20 21 22 23 24 25 27 28 29 30 32 33 34 35 36 38 39 40 41 42 43 44 45 46 47 48 49 50 52 53 57 60 75 81 94 95 98 101 102 104 105 106 107 108 109 110
 1797: 1 94 98
 1798: 1 60 81 94 98
 1799: 1 62 79 87 93 99
 1800: 1 143 156 173 183 184
 1801: 1 18 30
 1802: 2 15 26 31 37 60 61 63 64 65 66 67 68 69 71 72 73 74 78 81 83 84 85 86 90 91 92 96 98 100 111 112 113 115 118 120 122 123 124 126 127 131 133 134 135 136 137 138 139 142 143 144 145 146 147 148 149 150 151 152 153 154 155 156 157 158 159 160 161 162 163 164 165 166 167 168 169 170 171 172 173 174 175 176 177 178 179 180 181 182 183 184 186 187 188
 1803: 1 113 135 136 153 162 169
 1804: 5 113 120 135 136 152 153 162 163 169 170 175 178 181
 1805: 1 111 112 113 118 120 126 127 133 135 136 137 138 139 146 147 148 149 150 151 152 153 157 158 159 160 161 162 163 164 165 166 167 168 169 170 171 172 175 176 177 178 179 180 181
 1806: 2 15 26 31 37 63 64 65 66 67 68 69 74 78 82 83 84 85 86 90 91 92 94 96 114 141 144 155 188
 1807: 4 56 76 98
 1808: 2 51 54 55 56 58 59 62 70 76 77 79 80 87 89 93 97 98 99 103 185 189
 1809: 2 51 54 55 56 58 59 62 70 76 77 79 80 87 88 89 93 97 98 99 103 115 116 117 119 121 122 123 124 125 128 129 130 131 132 134 140 185 189
 1810: 7 26 31 37 63 64 65 66 67 68 69 74 78 83 84 85 86 88 90 92 96 115 122 123 124 131 134 188
 1811: 9 112 142 186 187
 1812: 6 0 1 2 3 4 5 6 7 8 9 10 11 12 13 14 15 16 17 18 19 20 21 22 23 24 25 27 28 29 30 32 33 34 35 36 38 39 40 41 42 43 44 45 46 47 48 49 50 51 52 53 54 55 56 57 58 59 62 70 75 76 77 79 80 87 89 93 95 97 99 101 102 103 104 105 106 107 108 109 110 185 189
 1813: 11 112 118 137 139 147 152 170 171 175 181
 1814: 5 61 71 72 73 100 111 112 113 118 120 126 127 133 135 136 137 138 139 142 143 145 146 147 148 149 150 151 152 153 154 156 157 158 159 160 161 162 163 164 165 166 167 168 169 170 171 172 173 174 175 176 177 178 179 180 181 182 183 184 185 186 187 188
 1815: 6 61 71 72 73 88 100 111 112 113 114 115 116 117 118 119 120 121 122 123 124 125 126 127 128 129 130 131 132 133 134 135 136 137 138 139 140 141 142 143 144 145 146 147 148 149 150 151 152 153 154 155 156 157 158 159 160 161 162 163 164 165 166 167 168 169 170 171 172 173 174 175 176 177 178 179 180 181 182 183 184 185 186 187 188 189
 1816: 3 0 1 2 3 4 5 6 7 8 9 10 11 12 13 14 15 16 17 18 19 20 21 22 23 24 25 26 27 28 29 30 31 32 33 34 35 36 37 38 39 40 41 42 43 44 45 46 47 48 49 50 52 53 57 60 63 64 65 66 67 68 69 74 75 78 81 82 83 84 85 86 90 91 92 94 95 96 98 101 102 104 105 106 107 108 109 110
 1817: 6 0 10 17 20 22 25 38
 1818: 3 0 1 2 3 4 5 6 7 8 9 10 11 12 13 14 15 16 17 18 19 20 21 22 23 24 25 26 27 28 29 30 31 32 33 34 35 36 37 38 39 40 41 42 43 44 45 46 47 48 49 50 52 53 57 63 64 65 66 67 68 69 74 75 78 82 83 84 85 86 90 91 92 94 95 96 101 102 104 105 106 107 108 109 110 115 122 123 124 131 134 188
 1819: 1 158 166 179
 1820: 6 111 126 133 146 150 151 158 159 160 161 164 165 166 167 176 177 179
 1821: 1 51 54 55 56 58 59 62 70 76 77 79 80 87 88 89 93 97 99 103 114 115 116 117 119 121 122 123 124 125 128 129 130 131 132 134 140 141 144 155 189
 1822: 1 26 37 51 54 55 56 58 59 62 70 76 77 79 80 82 87 88 89 93 94 97 99 103 114 115 116 117 119 121 122 123 124 125 128 129 130 131 132 134 140 141 144 155 188 189
 1823: 8 111 126 158 161 166 176
 1824: 2 137 149
 1825: 3 61 71 72 73 100 111 112 113 118 120 126 127 133 135 136 137 139 146 147 148 149 150 151 152 153 154 158 159 160 161 162 163 164 165 166 167 168 169 170 171 172 174 175 176 177 178 179 180 181
 1826: 2 138 157
 1827: 1 51 54
 1828: 1 55 58 59 62 70 77 79 80 87 89 93 97 99 103
 1829: 1 55 58 59 62 70 76 77 79 80 87 89 93 97 99 103
 1830: 1 55 56 58 59 62 70 76 77 79 80 87 89 93 97 99 103
 1831: 1 0 1 3 5 6 7 8 9 10 12 13 17 18 20 21 22 24 25 28 29 32 33 34 35 36 38 39 41 43 44 47 48 50
 1832: 1 0 1 3 5 6 7 8 9 10 12 13 17 18 20 21 22 24 25 29 32 33 34 35 36 38 39 41 43 44 47 48 50
 1833: 1 61 71 72 73 100 137 138 149 154 157 174
 1834: 1 0 25
 1835: 5 159 165 172
 1836: 1 4 11 15 23 26 27 31 37 42 49 51 53 54 55 56 57 58 59 60 62 63 64 65 66 67 68 69 70 74 76 77 78 79 80 81 82 83 84 85 86 87 88 89 90 91 92 93 94 96 97 98 99 103 114 115 116 117 119 121 122 123 124 125 128 129 130 131 132 134 140 141 185 188 189
 1837: 1 111 133 146 150 158 160 161 164 166 167 168 176 179
 1838: 1 61 71 72 73 98 100 111 112 113 118 120 126 127 133 135 136 137 139 142 145 146 147 148 149 150 151 152 153 154 157 158 159 160 161 162 163 164 165 166 167 168 169 170 171 172 174 175 176 177 178 179 180 181 186 187
 1839: 2 51 62 70 77 79 87 93 97 99
 1840: 3 15 31 63 64 65 66 67 68 69 78 83 84 85 91 92
 1841: 3 0 12 17 20 38
 1842: 6 111 158 176
 1843: 2 15 26 37 82 91 94
 1844: 1 115 116 117 119 121 122 123 124 125 129 130 131 132 134 140 189
 1845: 1 111 126 133 146 148 158 160 161 164 166 167 176 177 179
 1846: 1 54 55 56 58 59 62 70 76 77 79 80 87 89 93 97 99 103 185 189
 1847: 3 60 81 98 114 141 143 144 155 156 173 182 183 184
 1848: 2 111 112 118 126 133 137 139 146 147 148 150 151 152 158 159 160 161 164 165 166 167 168 170 171 172 175 176 177 179 180 181
 1849: 3 111 112 113 118 126 127 133 135 136 137 139 146 147 148 150 151 152 153 158 159 160 161 162 163 164 165 166 167 168 169 170 171 172 175 176 177 178 179 180 181
 1850: 1 60 61 71 72 73 81 98 100 111 112 113 114 118 120 126 127 133 135 136 137 138 139 141 143 144 146 147 148 149 150 151 152 153 154 155 156 157 158 159 160 161 162 163 164 165 166 167 168 169 170 171 172 173 174 175 176 177 178 179 180 181 182 183 184
 1851: 2 15 26 31 37 51 54 55 56 58 59 60 62 63 64 65 66 67 68 69 70 74 76 77 78 79 80 81 83 84 85 86 87 88 89 90 91 92 93 96 97 98 99 103 114 115 116 117 119 121 122 123 124 125 128 129 130 131 132 134 140 141 185 188 189
 1852: 1 111 126 133 146 151 158 160 161 164 166 167 176 179
 1853: 1 111 126 133 146 150 151 158 160 161 164 166 167 168 176 179
 1854: 1 0 1 2 3 4 5 6 7 8 9 10 11 12 13 14 16 17 18 19 20 21 22 23 24 25 27 28 29 30 32 33 34 35 36 38 39 40 41 42 43 44 45 46 47 48 49 50 51 52 53 54 55 56 57 58 59 60 62 70 75 76 77 79 80 81 87 89 93 95 97 98 99 101 102 103 104 105 106 107 108 109 110 189
 1855: 2 54 55 58 59 62 70 79 80 87 89 93 97 99 103
 1856: 3 51 54 55 58 59 60 62 70 77 79 80 81 87 89 93 97 99 103
 1857: 1 111 126 127 133 146 148 150 151 152 158 159 160 161 164 165 166 167 168 170 172 175 176 177 179 180 181
 1858: 1 111 126 158 176 179
 1859: 3 26 31 37 63 64 65 66 67 68 69 74 78 83 84 85 86 90 92 96 188
 1860: 3 112 139 142 186 187
 1861: 7 61 71 72 73 100 112 118 139 142 147 154 171 174 186 187
 1862: 3 91 184
 1863: 1 113 136 153 162 163 170 178
 1864: 1 127 151 159 165 172 177
 1865: 1 158 160 176
 1866: 4 61 71 72 73 100 113 127 135 136 152 153 154 162 163 169 170 174 175 178 181
 1867: 1 112 118 139 147 152 170 171 181
 1868: 1 113 127 135 136 153 162 163 178
 1869: 1 15 26 31 37 63 64 65 66 67 68 69 74 78 82 83 84 85 86 90 91 92 94 96 115 116 117 119 121 122 123 124 125 129 130 131 132 134 140 188
 1870: 3 63 64 66 69
 1871: 2 112 118 139 170
 1872: 2 112 118 139 170 171
 1873: 4 112 118 139 147 170 171
 1874: 1 15 26 31 37 63 64 65 66 67 68 69 74 78 83 84 85 86 88 90 91 92 96 114 115 116 117 119 121 122 123 124 125 128 129 130 131 132 134 140 141 144 155 188 189
 1875: 2 51 185
 1876: 1 4 11 14 23 24 27 40 42 45 46 49 53 57 75 82 94 95 101 102 104 105 106 107 108 109 110
 1877: 1 113 118 127 135 136 137 139 147 152 153 157 162 163 169 170 171 175 178 181
 1878: 3 113 120 127 135 136 152 153 162 163 169 170 175 178 181
 1879: 3 111 146 161 164 166 167 176
 1880: 1 15 26 31 37 51 54 55 56 58 59 62 63 64 65 66 67 68 69 70 74 76 77 78 79 80 82 83 84 85 86 87 89 90 91 92 93 94 96 97 99 103 185 188 189
 1881: 2 0 3 6 10 12 13 17 20 21 22 25 38 39 41 43 44 47 48 50
 1882: 2 0 3 6 10 12 13 17 20 21 22 25 38 39 41 44 47 48 50
 1883: 2 0 3 10 12 13 17 20 21 22 25 38 39 41 44 47
 1884: 1 45 104 105 106 107
 1885: 2 14 40 45 75 101 104 105 106 107 110
 1886: 1 61 71 72 73 100 120 149
 1887: 2 4 11 23 27 42 49 57
 1888: 1 17 20 22 38
 1889: 2 10 17 20 22 38
 1890: 2 0 3 13 25
 1891: 1 1 3 5 6 7 8 9 10 12 13 17 18 20 21 22 25 28 29 30 34 38 39 41 43 44 47 48 50
 1892: 1 1 3 5 6 7 8 9 10 12 13 17 18 20 21 22 25 28 29 30 32 34 38 39 41 43 44 47 48 50
 1893: 1 1 3 5 6 7 8 9 10 12 13 17 18 20 21 22 25 28 29 30 32 33 34 38 39 41 43 44 47 48 50
 1894: 1 1 2 3 5 6 7 8 9 10 12 13 16 17 18 19 20 21 22 25 28 29 30 32 33 34 35 36 38 39 41 43 44 47 48 50
 1895: 1 1 2 3 5 6 7 8 9 10 12 13 16 17 18 19 20 21 22 25 28 29 30 32 33 34 35 36 38 39 41 43 44 47 48 50 52
 1896: 1 4 11 15 42 49 91
 1897: 1 4 11 15 23 27 42 49 91
 1898: 1 4 11 15 23 27 42 49 53 57 91
 1899: 1 1 2 3 4 5 6 7 8 9 10 11 12 13 14 15 16 17 18 19 20 21 22 23 25 27 28 29 30 32 33 34 35 36 38 39 40 41 42 43 44 45 46 47 48 49 50 52 53 57 75 91 95 101 102 104 105 106 107 108 109 110
 1900: 1 118 147 171 186 187
 1901: 1 0 1 2 3 4 5 6 7 8 9 10 11 12 13 14 15 16 17 18 19 20 21 22 23 25 27 28 29 30 32 33 34 35 36 38 39 40 41 42 43 44 45 46 47 48 49 50 51 52 53 54 55 56 57 58 59 62 70 75 76 77 79 80 87 89 91 93 95 97 99 101 102 103 104 105 106 107 108 109 110
 1902: 2 3 10 13 22 25 41 44
 1903: 2 3 10 12 13 22 25 41 44
 1904: 2 3 5 6 10 12 13 21 22 25 39 41 43 44 48 50
 1905: 5 3 5 6 10 12 13 21 22 25 39 41 43 44 47 48 50
 1906: 5 111 112 118 126 133 139 146 147 148 150 151 158 159 160 161 164 165 166 167 168 171 172 176 177 179 180
 1907: 1 111 112 118 126 133 137 139 146 147 148 149 150 151 157 158 159 160 161 164 165 166 167 168 171 172 176 177 179 180
 1908: 2 0 1 2 3 4 5 6 7 8 9 10 11 12 13 14 16 17 18 19 20 21 22 23 24 25 27 28 29 30 32 33 34 35 36 38 39 40 41 42 43 44 45 46 47 48 49 50 52 53 57 60 75 81 95 98 101 102 104 105 106 107 108 109 110 114 141 144 155
 1909: 1 15 91 92 96
 1910: 1 31 65 68 78 83 84 85
 1911: 1 88 115 122 123 124 131 134 188
 1912: 1 126 133 160 177
 1913: 1 126 133 160 176 177
 1914: 1 126 133 158 160 176 177
 1915: 1 111 126 133 146 158 160 164 167 176 177 179
 1916: 3 111 126 133 146 150 158 160 161 164 166 167 176 177 179
 1917: 1 111 126 133 146 148 150 158 160 161 164 166 167 176 177 179
 1918: 1 168 180
 1919: 1 0 1 2 3 4 5 6 7 8 9 10 11 12 13 14 16 17 18 19 20 21 22 23 24 25 27 28 29 30 32 33 34 35 36 38 39 40 41 42 43 44 45 46 47 48 49 50 51 52 53 54 55 56 57 58 59 62 70 75 76 77 79 80 82 87 89 93 94 95 97 99 101 102 103 104 105 106 107 108 109 110 185
 1920: 1 0 1 2 3 4 5 6 7 8 9 10 11 12 13 14 16 17 18 19 20 21 22 23 24 25 27 28 29 30 32 33 34 35 36 38 39 40 41 42 43 44 45 46 47 48 49 50 52 53 54 55 56 57 58 59 62 70 75 76 77 79 80 82 87 89 93 94 95 97 99 101 102 103 104 105 106 107 108 109 110 185
 1921: 2 0 17 20 21 38 39
 1922: 1 15 31 63 64 65 66 67 68 69 74 78 83 84 85 86 88 90 91 92 96 115 116 117 119 121 122 123 124 125 128 129 130 131 132 134 140 188
 1923: 1 0 1 2 3 4 5 6 7 8 9 10 11 12 13 14 16 17 18 19 20 21 22 23 24 25 26 27 28 29 30 32 33 34 35 36 37 38 39 40 41 42 43 44 45 46 47 48 49 50 51 52 53 54 55 56 57 58 59 62 70 75 76 77 79 80 82 87 89 93 94 95 97 99 101 102 103 104 105 106 107 108 109 110 185 189
 1924: 1 0 1 2 3 4 5 6 7 8 9 10 11 12 13 14 16 17 18 19 20 21 22 23 24 25 26 27 28 29 30 32 33 34 35 36 37 38 39 40 41 42 43 44 45 46 47 48 49 50 51 52 53 54 55 56 57 58 59 62 70 75 76 77 79 80 82 87 89 93 94 95 97 99 101 102 103 104 105 106 107 108 109 110
 1925: 1 0 1 2 3 4 5 6 7 8 9 10 11 12 13 14 16 17 18 19 20 21 22 23 24 25 26 27 28 29 30 32 33 34 35 36 37 38 39 40 41 42 43 44 45 46 47 48 49 50 52 53 54 55 56 57 58 59 62 70 75 76 77 79 80 82 87 89 93 94 95 97 99 101 102 103 104 105 106 107 108 109 110
 1926: 1 53 57 76
 1927: 1 53 54 55 56 57 58 59 62 70 76 77 79 80 87 89 93 97 99 103
 1928: 1 0 1 2 3 4 5 6 7 8 9 10 11 12 13 14 16 17 18 19 20 21 22 23 24 25 26 27 28 29 30 32 33 34 35 36 37 38 39 40 41 42 43 44 45 46 47 48 49 50 52 75 82 94 95 101 102 104 105 106 107 108 109 110
 1929: 1 111 126 133 137 138 146 148 149 150 151 157 158 159 160 161 164 165 166 167 168 172 176 177 179 180
 1930: 1 15 26 31 37 61 63 64 65 66 67 68 69 71 72 73 74 78 82 83 84 85 86 90 91 92 94 96 98 100 111 112 113 115 118 120 122 123 124 126 127 131 133 134 135 136 137 138 139 142 143 145 146 147 148 149 150 151 152 153 154 156 157 158 159 160 161 162 163 164 165 166 167 168 169 170 171 172 173 174 175 176 177 178 179 180 181 182 183 184 186 187 188
 1931: 1 61 71 72 73 100 139 154 174
 1932: 1 60 61 71 72 73 81 82 91 94 98 100 111 112 113 114 116 117 118 119 120 121 125 126 127 128 129 130 132 133 135 136 137 138 139 140 141 142 143 144 145 146 147 148 149 150 151 152 153 154 155 156 157 158 159 160 161 162 163 164 165 166 167 168 169 170 171 172 173 174 175 176 177 178 179 180 181 182 183 184 185 186 187 189
 1933: 1 61 71 72 73 100 127 152 154 174 175
 1934: 1 111 126 133 146 158 161 164 166 167 176 177 179 180
 1935: 1 111 126 133 146 148 158 161 164 166 167 176 177 179 180
 1936: 1 111 126 133 146 148 150 158 161 164 166 167 168 176 177 179 180
 1937: 1 61 71 72 73 100 111 126 127 133 146 148 150 151 152 154 158 159 160 161 164 165 166 167 168 172 174 175 176 177 179 180
 1938: 1 112 118 139 147 169 170 171 181
 1939: 1 112 113 118 120 135 136 139 147 153 162 163 169 170 171 178 181
 1940: 1 40 110
 1941: 1 113 118 127 135 136 139 147 152 153 162 163 169 170 171 172 175 178 181
 1942: 1 111 113 118 126 127 133 135 136 137 139 146 147 148 150 151 152 153 157 158 159 160 161 162 163 164 165 166 167 168 169 170 171 172 175 176 177 178 179 180 181
 1943: 1 5 6
 1944: 1 15 26 31 37 63 64 65 66 67 68 69 74 78 83 84 85 86 88 90 91 92 96 115 116 117 119 121 122 123 124 125 128 129 130 131 132 134 140 188
 1945: 1 120 149 157
 1946: 1 111 146 164 166 167 176 179
 1947: 1 111 146 158 164 166 167 176 179
 1948: 1 60 61 71 72 73 81 82 94 98 100 111 112 113 118 120 126 127 133 135 136 137 138 139 142 143 144 145 146 147 148 149 150 151 152 153 154 155 156 157 158 159 160 161 162 163 164 165 166 167 168 169 170 171 172 173 174 175 176 177 178 179 180 181 182 183 184 186 187
 1949: 1 60 61 71 72 73 81 82 94 98 100 111 112 113 114 118 120 126 127 133 135 136 137 138 139 141 142 143 144 145 146 147 148 149 150 151 152 153 154 155 156 157 158 159 160 161 162 163 164 165 166 167 168 169 170 171 172 173 174 175 176 177 178 179 180 181 182 183 184 186 187
 1950: 1 61 71 72 73 100 113 120 127 135 136 153 154 162 163 169 170 174 178
 1951: 1 10 20 38
 1952: 1 3 10 13 20 22 25 38
 1953: 1 3 10 12 13 20 22 25 38
 1954: 1 3 5 6 10 12 13 20 21 22 25 38 39 41 43 44 48 50
 1955: 1 3 5 6 10 12 13 20 21 22 25 38 39 41 43 44 47 48 50
 1956: 2 0 3 7 8 9 10 12 13 17 20 22 25 38
 1957: 1 15 51 54 55 56 58 59 62 65 68 70 76 77 78 79 80 83 84 85 87 89 91 93 97 99 103
 1958: 1 15 51 54 55 56 58 59 62 65 68 70 76 77 78 79 80 83 84 85 87 89 91 93 97 99 103 185
 1959: 1 26 31 37 63 64 66 67 69 74 82 86 90 92 94 96 188
 1960: 1 26 31 37 63 64 66 67 69 74 82 86 88 90 92 94 96 115 116 117 119 121 122 123 124 125 128 129 130 131 132 134 140 188 189
 1961: 1 111 146 158 161 164 166 167 179
 1962: 1 88 114 115 116 117 119 121 122 123 124 125 129 130 131 132 134 140 141 144 155 189
 1963: 1 2 9 16 19 52
 1964: 3 2 7 8 9 16 19 52
 1965: 1 113 135 136 153 162 163 170 178 181
 1966: 1 113 135 136 153 162 163 169 170 178 181
 1967: 1 61 71 72 73 100 113 120 127 135 136 137 149 153 154 157 162 163 169 170 174 178 181
 1968: 1 111 126 133 146 148 150 152 158 160 161 164 166 167 168 175 176 179 180
 1969: 1 111 126 133 146 148 150 152 158 160 161 164 166 167 168 175 176 177 179 180
 1970: 1 111 126 133 146 148 150 151 152 158 159 160 161 164 165 166 167 168 175 176 177 179 180
 1971: 1 24 29 30 32 33 34 35 36
 1972: 2 0 1 2 3 5 6 7 8 9 10 12 13 16 17 19 20 21 22 25 28 38 39 41 43 44 47 48 50 52
 1973: 4 61 71 72 73 100 127 137 149 151 154 157 159 165 172 174
 1974: 1 61 71 72 73 100 111 112 113 118 120 126 127 133 135 136 137 138 139 143 144 146 147 148 149 150 151 152 153 154 155 156 157 158 159 160 161 162 163 164 165 166 167 168 169 170 171 172 173 174 175 176 177 178 179 180 181 182 183 184
 1975: 1 113 135 136 153 163
 1976: 3 113 135 136 153 163 178
 1977: 1 112 113 118 135 136 139 147 153 163 169 171 178
 1978: 1 162 170 181
 1979: 1 152 162 170 175 181
 1980: 2 61 71 72 73 100 112 120 149 154 157 174
 1981: 1 153 163 171 178
 1982: 2 5 6 12 43 47 48 50
 1983: 2 0 1 21 25 39
 1984: 2 0 1 21 39
 1985: 1 51 62 70 76 77 79 80 87 93 97 99
 1986: 1 7 8 9 17 20 38
 1987: 1 23 27 53 57
 1988: 1 91 98 114 116 117 119 121 125 128 129 130 132 140 141 144 155
 1989: 4 98 185
 1990: 4 61 71 72 73 98 100 111 112 113 118 120 126 127 133 135 136 137 138 139 142 143 145 146 147 148 149 150 151 152 153 154 156 157 158 159 160 161 162 163 164 165 166 167 168 169 170 171 172 173 174 175 176 177 178 179 180 181 182 183 184 185 186 187
 1991: 4 15 26 31 37 61 63 64 65 66 67 68 69 71 72 73 74 78 82 83 84 85 86 90 91 92 94 96 98 100 111 112 113 118 120 126 127 133 135 136 137 138 139 142 143 145 146 147 148 149 150 151 152 153 154 156 157 158 159 160 161 162 163 164 165 166 167 168 169 170 171 172 173 174 175 176 177 178 179 180 181 182 183 184 185 186 187 188
 1992: 4 51 60 62 70 77 79 80 81 87 93 97 99
 1993: 4 61 72 73 100
 1994: 1 0 1 2 3 4 5 6 7 8 9 10 11 12 13 14 16 17 18 19 20 21 22 23 24 25 27 28 29 30 32 33 34 35 36 38 39 40 41 42 43 44 45 46 47 48 49 50 51 52 53 54 55 57 58 59 60 62 70 75 77 79 80 81 87 89 93 95 97 98 99 101 102 103 104 105 106 107 108 109 110 185
 1995: 1 15 26 31 37 63 64 65 66 67 68 69 74 78 83 84 85 86 90 91 92 96 128
 1996: 1 5 48
 1997: 1 26 37 88 115 122 123 124 131 134
 1998: 3 2 16 19 24 29 32 33 34 35 36 52
 1999: 2 51 54 55 56 58 59 60 62 70 76 77 79 80 81 87 88 89 93 97 98 99 103 114 115 116 117 119 121 122 123 124 125 128 129 130 131 132 134 140 141 144 155 185 189
 2000: 1 61 71 72 73 100 111 112 113 118 120 126 127 133 135 136 137 138 139 142 143 145 146 147 148 149 150 151 152 153 154 156 157 158 159 160 161 162 163 164 165 166 167 168 169 170 171 172 173 174 175 176 177 178 179 180 181 182 183 184 185 186 187 189
 2001: 1 15 26 31 37 61 63 64 65 66 67 68 69 71 72 73 74 78 82 83 84 85 86 90 91 92 94 96 100 111 112 113 118 120 126 127 133 135 136 137 138 139 142 143 145 146 147 148 149 150 151 152 153 154 156 157 158 159 160 161 162 163 164 165 166 167 168 169 170 171 172 173 174 175 176 177 178 179 180 181 182 183 184 185 186 187 188 189
 2002: 1 22 41 43 44
 2003: 1 5 6 21 22 39 41 43 44 48 50
 2004: 1 5 6 12 21 22 39 41 43 44 47 48 50
 2005: 1 61 71 72 73 100 111 112 113 114 118 120 126 127 133 135 136 137 138 139 141 142 144 145 146 147 148 149 150 151 152 153 154 155 157 158 159 160 161 162 163 164 165 166 167 168 169 170 171 172 174 175 176 177 178 179 180 181 186 187
 2006: 1 15 26 31 37 65 68 78 83 84 85 88 91 92 115 116 117 119 121 122 123 124 125 128 129 130 131 132 134 140 188 189
 2007: 1 61 71 72 73 82 94 98 100 111 112 113 118 120 126 127 133 135 136 137 138 139 142 143 145 146 147 148 149 150 151 152 153 154 156 157 158 159 160 161 162 163 164 165 166 167 168 169 170 171 172 173 174 175 176 177 178 179 180 181 182 183 184 186 187
 2008: 1 15 31 74 86 92 96
 2009: 1 15 31 74 86 90 92 96
 2010: 1 0 7 8 9 17 20 38
 2011: 1 15 26 31 37 63 64 65 66 67 68 69 74 78 82 83 84 85 86 88 90 91 92 94 96 114 115 116 117 119 121 122 123 124 125 128 129 130 131 132 134 140 141 188
 2012: 1 0 1 2 3 4 5 6 7 8 9 10 11 12 13 14 16 17 18 19 20 21 22 23 24 25 27 28 29 30 32 33 34 35 36 38 39 40 41 42 43 44 45 46 47 48 49 50 52 53 54 55 56 57 58 59 62 70 75 76 77 79 80 87 89 93 95 97 99 101 102 103 104 105 106 107 108 109 110
 2013: 4 161 166 176
 2014: 1 51 54 55 56 58 59 62 70 76 77 79 80 87 88 89 93 97 99 103 114 115 116 117 119 121 122 123 124 125 129 130 131 132 134 140 141 185 189
 2015: 2 115 116 117 119 121 122 125 129 130 131 132 140
 2016: 2 136 153 162 163 178
 2017: 1 111 126 146 158 161 164 166 167 176 177 179 180
 2018: 3 111 126 133 146 158 160 161 164 166 167 176 177 179 180
 2019: 1 60 143 156 173 182 183 184
 2020: 1 60 143 144 155 156 173 182 183 184
 2021: 1 15 26 31 37 60 63 64 65 66 67 68 69 74 78 83 84 85 86 90 91 92 96 115 122 123 124 131 134 143 144 155 156 173 182 183 184 188
 2022: 1 15 26 31 37 60 61 63 64 65 66 67 68 69 71 72 73 74 78 83 84 85 86 90 91 92 96 98 100 111 112 113 115 118 120 122 123 124 126 127 131 133 134 135 136 137 138 139 142 143 144 145 146 147 148 149 150 151 152 153 154 155 156 157 158 159 160 161 162 163 164 165 166 167 168 169 170 171 172 173 174 175 176 177 178 179 180 181 182 183 184 186 187 188
 2023: 1 0 1 2 3 4 5 6 7 8 9 10 11 12 13 14 16 17 18 19 20 21 22 23 24 25 27 28 29 30 32 33 34 35 36 38 39 40 41 42 43 44 45 46 47 48 49 50 52 53 57 75 81 82 94 95 101 102 104 105 106 107 108 109 110 185 189
 2024: 1 81 185 189
 2025: 2 5 6 50
 2026: 3 61 71 72 73 100 112 120 154 174
 2027: 2 0 1 2 3 4 5 6 7 8 9 10 11 12 13 14 16 17 18 19 20 21 22 23 24 25 27 28 29 30 32 33 34 35 36 38 39 40 41 42 43 44 45 46 47 48 49 50 52 53 57 75 82 94 101 102 104 105 106 107 108 109 110
 2028: 2 0 1 2 3 5 6 7 8 9 10 12 13 14 16 17 18 19 20 21 22 25 28 29 30 32 33 34 35 36 38 39 40 41 43 44 45 46 47 48 50 52 75 82 94 101 102 104 105 106 107 108 109 110
 2029: 2 15 26 37 82 91 94 188
 2030: 2 0 1 2 3 5 6 7 8 9 10 12 13 16 17 19 20 21 22 25 29 38 39 41 43 44 47 48 50 52
 2031: 1 15 26 37 91
 2032: 1 31 63 64 65 66 67 68 69 74 78 83 84 85 86 88 90 92 96 115 116 117 119 121 122 123 124 125 129 130 131 132 134 140
 2033: 1 31 63 64 65 66 67 68 69 74 78 83 84 85 86 88 90 92 96 115 116 117 119 121 122 123 124 125 128 129 130 131 132 134 140
 2034: 1 54 55 56 58 59 62 70 76 77 79 80 87 89 93 97 99 103 114 141 144 155
 2035: 1 51 54 55 56 58 59 62 70 76 77 79 80 87 89 93 97 99 103 114 141 144 155
 2036: 1 1 2 3 5 6 7 8 9 10 12 13 15 16 17 18 19 20 21 22 24 25 28 29 30 32 33 34 35 36 38 39 41 43 44 47 48 50 52 95
 2037: 2 0 1 2 3 5 6 7 8 9 10 12 13 16 17 19 20 21 22 25 28 30 38 39 41 43 44 47 48 50 52
 2038: 4 61 71 72 73 100 112
 2039: 2 0 1 3 5 6 7 8 9 10 12 13 17 20 21 22 25 28 29 32 33 34 35 36 38 39 41 43 44 47 48 50 52
 2040: 1 111 126 133 146 148 150 151 152 158 159 160 161 164 165 166 167 168 170 172 175 176 177 179 180 181
 2041: 1 60 98
 2042: 2 112 118 137 139 147 149 152 157 170 171 175 181
 2043: 3 141 144 155
 2044: 2 0 1 2 3 5 6 7 8 9 10 12 13 14 16 17 19 20 21 22 24 25 28 29 30 32 33 34 35 36 38 39 40 41 43 44 45 46 47 48 50 52 75 95 101 102 104 105 106 107 108 109 110
 2045: 1 14 18 40 45 46 75 101 102 104 105 106 107 108 109 110
 2046: 1 112 118 120 139 147 152 169 170 171 175 181
 2047: 1 170 175 181
 2048: 1 113 135 136 153 178
 2049: 1 3 5 6 7 8 9 10 12 13 22 41 43 44 47 48 50
 2050: 2 54 55
 2051: 1 15 26 31 37 51 54 55 56 58 59 62 63 64 65 66 67 68 69 70 74 76 77 78 79 80 83 84 85 86 87 88 89 90 91 92 93 96 97 99 103 115 116 117 119 121 122 123 124 125 128 129 130 131 132 134 140 188 189
 2052: 1 15 26 31 37 63 64 65 66 67 68 69 74 78 82 83 84 85 86 88 90 91 92 94 96 114 115 116 117 119 121 122 123 124 125 128 129 130 131 132 134 140 141 144 188 189
 2053: 3 58 103
 2054: 1 112 154 174
 2055: 1 26 37 61 71 72 73 82 88 94 100 111 112 113 114 118 120 126 127 128 133 135 136 137 138 139 141 142 143 144 145 146 147 148 149 150 151 152 153 154 155 156 157 158 159 160 161 162 163 164 165 166 167 168 169 170 171 172 173 174 175 176 177 178 179 180 181 182 183 184 186 187 188 189
 2056: 1 0 1 2 3 5 6 7 8 9 10 12 13 14 16 17 18 19 20 21 22 24 25 28 29 30 32 33 34 35 36 38 39 40 41 43 44 45 46 47 48 50 52 53 57 75 95 101 102 104 105 106 107 108 109 110
 2057: 1 5 6 21 39 47 48 50
 2058: 2 112 113 118 120 127 135 136 137 139 147 152 153 162 163 169 170 171 175 178 181
 2059: 2 26 37 61 71 72 73 82 94 100 111 112 113 118 120 126 127 133 135 136 137 138 139 142 143 145 146 147 148 149 150 151 152 153 154 156 157 158 159 160 161 162 163 164 165 166 167 168 169 170 171 172 173 174 175 176 177 178 179 180 181 182 183 184 186 187 188
 2060: 2 0 1 2 3 4 5 6 7 8 9 10 11 12 13 14 16 17 18 19 20 21 22 23 24 25 27 28 29 30 32 33 34 35 36 38 39 40 41 42 43 44 45 46 47 48 49 50 52 53 54 55 56 57 58 59 60 62 70 75 76 77 79 80 81 87 89 93 95 97 98 99 101 102 103 104 105 106 107 108 109 110 185
 2061: 1 60 98 144 155
 2062: 1 120 137 138 145 149 157 172
 2063: 1 111 126 133 146 148 150 151 158 160 161 164 166 167 168 172 176 177 179 180
 2064: 1 114 141 144
 2065: 1 61 71 72 73 100 112 118 127 139 147 152 154 171 174 175 181
 2066: 1 1 2 3 5 6 7 8 9 10 12 13 14 15 16 17 18 19 20 21 22 25 28 29 30 32 33 34 35 36 38 39 40 41 43 44 45 46 47 48 50 75 95 101 102 104 105 106 107 108 109 110
 2067: 1 31 78 92 96
 2068: 2 63 64 65 66 67 68 69 74 83 84 85 86 90
 2069: 1 24 26 31 37 63 64 65 66 67 68 69 74 78 83 84 85 86 90 92 96
 2070: 1 60 81 82 91 94 98 114 116 117 119 121 125 128 129 130 132 140 141 143 144 155 156 173 182 183 184
 2071: 1 61 71 72 73 100 111 112 113 118 126 127 133 135 136 139 142 146 147 148 150 151 152 153 154 158 159 160 161 162 163 164 165 166 167 168 169 170 171 172 174 175 176 177 178 179 180 181 186 187
 2072: 1 137 145 149 157
 2073: 1 120 137 138 145 149 157
 2074: 1 151 159
 2075: 1 61 71 72 73 100 120 149 154 157 174
 2076: 1 112 113 118 127 135 136 137 139 147 152 153 162 163 169 170 171 175 178 181
 2077: 1 0 1 2 3 4 5 6 7 8 9 10 11 12 13 14 16 17 18 19 20 21 22 23 24 25 27 28 29 30 32 33 34 35 36 38 39 40 41 42 43 44 45 46 47 48 49 50 51 52 53 54 55 56 57 58 59 62 70 75 76 77 79 80 87 89 93 95 97 99 101 102 103 104 105 106 107 108 109 110 142 145 185 186 187 189
 2078: 1 61 71 72 73 100 112 113 120 127 135 136 137 149 152 153 154 157 162 163 169 170 174 175 178 181
 2079: 1 111 118 126 133 139 146 147 148 150 151 158 159 160 161 164 165 166 167 168 171 172 176 177 179 180
 2080: 1 111 118 126 133 138 139 146 147 148 150 151 158 159 160 161 164 165 166 167 168 171 172 176 177 179 180
 2081: 2 116 117 121 125 132
 2082: 1 15 31 63 64 65 66 67 68 69 74 78 83 84 85 86 90 91 92 96 115 122 123 124 131 134 188
 2083: 1 61 154 174
 2084: 1 0 1 2 3 4 5 6 7 8 9 10 11 12 13 14 16 17 18 19 20 21 22 23 24 25 27 28 29 30 32 33 34 35 36 38 39 40 41 42 43 44 45 46 47 48 49 50 51 52 53 54 55 56 57 58 59 60 62 70 75 77 79 80 81 87 89 93 95 97 98 99 101 102 103 104 105 106 107 108 109 110
 2085: 2 0 3 5 6 10 13 17 20 21 22 25 38 39 43 48 50
 2086: 2 4 11 23 24 27 42 49 95
 2087: 1 54 58 59 62 79 87 89 103
 2088: 1 61 63 64 66 67 69 71 72 73 74 86 90 96 100 115 116 117 119 121 122 124 125 128 129 130 131 132 140
 2089: 1 46 102
 2090: 1 126 158 160 161 166
 2091: 1 126 158 161 166 176
 2092: 1 126 158 160 161 166 176
 2093: 1 56 58 59 76 103
 2094: 3 4 11 23 27 42 49 53 54 55 56 57 58 59 62 70 76 77 79 80 87 89 93 97 99 103
 2095: 3 4 11 23 27 42 49 51 53 54 55 56 57 58 59 62 70 76 77 79 80 87 89 93 97 99 103
 2096: 3 0 1 2 3 5 6 7 8 9 10 12 13 14 16 17 18 19 20 21 22 24 25 28 29 30 32 33 34 35 36 38 39 40 41 43 44 45 46 47 48 50 52 60 75 81 95 98 101 102 104 105 106 107 108 109 110 185
 2097: 2 51 60 81
 2098: 2 0 1 2 3 4 5 6 7 8 9 10 11 12 13 14 16 17 18 19 20 21 22 23 24 25 27 28 29 30 32 33 34 35 36 38 39 40 41 42 43 44 45 46 47 48 49 50 52 53 57 60 75 81 95 98 101 102 104 105 106 107 108 109 110 114 141 188
 2099: 1 112 118 127 139 147 152 169 170 171 175 181
 2100: 1 15 31 65 68 78 83 84 85 88 91 92 115 116 117 119 121 122 123 124 125 129 130 131 132 134 140 189
 2101: 1 0 3 5 6 10 13 17 20 22 25 38 41 43 44 48 50
 2102: 1 4 11 23 27 42 49 53 54 55 57 58 59 62 70 76 77 79 80 87 89 93 97 99 103
 2103: 1 82 172
 2104: 1 61 71 72 73 82 100 111 112 113 118 120 126 127 133 135 136 137 139 142 145 146 147 148 149 150 151 152 153 154 157 158 159 160 161 162 163 164 165 166 167 168 169 170 171 172 174 175 176 177 178 179 180 181 186 187
 2105: 1 0 3 10 17 20 22 25 38
 2106: 1 91 96
 2107: 3 31 63 64 65 66 67 68 69 74 78 83 84 85 86 90 92
 2108: 4 40 102
 2109: 1 24 31 65 68 78 83 84 85 92 115 122 123 124 131 134
 2110: 3 15 24 31 63 64 65 66 67 68 69 74 78 83 84 85 86 90 91 92 96 115 122 123 124 131 134
 2111: 3 15 24 31 63 64 65 66 67 68 69 74 78 83 84 85 86 88 90 91 92 96 115 122 123 124 131 134
 2112: 3 137 139 149 157 172
 2113: 1 137 138 139 149 157 172
 2114: 3 113 118 127 135 136 137 138 139 147 149 152 153 157 162 163 169 170 171 172 175 178 181
 2115: 3 111 113 118 120 126 127 133 135 136 137 138 139 146 147 148 149 150 151 152 153 157 158 159 160 161 162 163 164 165 166 167 168 169 170 171 172 175 176 177 178 179 180 181
 2116: 1 0 1 2 3 4 5 6 7 8 9 10 11 12 13 14 16 17 18 19 20 21 22 23 24 25 27 28 29 30 32 33 34 35 36 38 39 40 41 42 43 44 45 46 47 48 49 50 52 53 57 60 75 76 81 95 98 101 102 104 105 106 107 108 109 110
 2117: 1 115 116 117 121 122 123 124 131 132 134
 2118: 1 14 45 75 101 104 105 106 110
 2119: 2 3 5 6 7 8 9 10 12 13 21 22 25 39 41 43 44 47 48 50
 2120: 1 24 29 33 35 36
 2121: 1 24 29 32 33 35 36
 2122: 1 112 118 137 139 147 152 157 169 170 171 175 181
 2123: 1 133 160 177
 2124: 1 0 2 16 17 19 20 25 38 52
 2125: 1 127 149 152 175 181
 2126: 2 63 64 65 66 67 68 69 74 83 84 85 86 96
 2127: 1 61 71 72 73 88 100 111 112 113 114 115 116 117 118 119 120 121 122 123 124 125 126 127 128 129 130 131 132 133 134 135 136 137 138 139 140 141 142 143 144 145 146 147 148 149 150 151 152 153 154 155 156 157 158 159 160 161 162 163 164 165 166 167 168 169 170 171 172 173 174 175 176 177 178 179 180 181 182 183 184 186 187
 2128: 1 26 37 61 71 72 73 82 88 94 100 111 112 113 114 115 116 117 118 119 120 121 122 123 124 125 126 127 128 129 130 131 132 133 134 135 136 137 138 139 140 141 142 143 144 145 146 147 148 149 150 151 152 153 154 155 156 157 158 159 160 161 162 163 164 165 166 167 168 169 170 171 172 173 174 175 176 177 178 179 180 181 182 183 184 186 187 188
 2129: 1 0 1 2 3 4 5 6 7 8 9 10 11 12 13 14 16 17 18 19 20 21 22 23 24 25 27 28 29 30 32 33 34 35 36 38 39 40 41 42 43 44 45 46 47 48 49 50 51 52 53 57 75 95 98 101 102 104 105 106 107 108 109 110
 2130: 1 12 41 44 47
 2131: 1 12 22 41 44 47
 2132: 2 111 126 138 146 153 158 163 164 167 170 176 179
 2133: 1 81 114 116 117 119 121 125 128 129 130 132 140 141
 nsplits: 2134
 ntax: 190
UFBootSplit16:
 0000: 1 60 81 114 141 144 155
 0001: 1 0 1 2 3 5 6 7 8 9 10 12 13 16 17 18 19 20 21 22 25 28 29 30 32 33 34 35 36 38 39 41 43 44 47 48 50 52 82
 0002: 1 0 1 2 3 4 5 6 7 8 9 10 11 12 13 14 16 17 18 19 20 21 22 23 24 25 27 28 29 30 32 33 34 35 36 38 39 40 41 42 43 44 45 46 47 48 49 50 51 52 53 54 55 57 58 59 62 70 75 77 79 80 82 87 89 93 94 95 97 99 101 102 103 104 105 106 107 108 109 110
 0003: 1 0 1 2 3 4 5 6 7 8 9 10 11 12 13 14 16 17 18 19 20 21 22 23 24 25 27 28 29 30 32 33 34 35 36 38 39 40 41 42 43 44 45 46 47 48 49 50 51 52 53 54 55 57 58 59 62 70 75 77 79 80 82 87 89 93 94 95 97 99 101 102 103 104 105 106 107 108 109 110 185 189
 0004: 993 16 19
 0005: 989 2 16 19
 0006: 1 56 60 61 71 72 73 76 81 88 98 100 111 112 113 114 116 117 118 119 120 121 125 126 127 128 129 130 132 133 135 136 137 138 139 140 141 142 143 144 145 146 147 148 149 150 151 152 153 154 155 156 157 158 159 160 161 162 163 164 165 166 167 168 169 170 171 172 173 174 175 176 177 178 179 180 181 182 183 184 186 187
 0007: 860 2 16 19 52
 0008: 1 56 60 76 81 88 98 114 116 117 119 121 125 128 129 130 132 140 141 144 155
 0009: 1 56 60 76 81 98
 0010: 1 4 11 14 23 24 27 40 42 45 46 49 53 57 75 94 95 101 102 104 105 106 107 108 109 110
 0011: 1000 42 49
 0012: 992 4 42 49
 0013: 1 0 1 2 3 5 6 7 8 9 10 12 13 15 16 17 18 19 20 21 22 25 28 29 30 32 33 34 35 36 38 39 41 43 44 47 48 50 52
 0014: 1000 4 11 42 49
 0015: 1 51 55 62 70 76 77 79 80 87 89 93 97 99 185
 0016: 1 51 55 62 70 76 77 79 80 87 89 93 97 99
 0017: 928 23 27
 0018: 926 4 11 23 27 42 49
 0019: 1 55 62 70 76 77 79 80 87 89 93 97 99
 0020: 1 55 62 70 76 79 80 87 89 93 97 99
 0021: 997 53 57
 0022: 901 4 11 23 27 42 49 53 57
 0023: 1 55 70 76 80 89 93 97 99
 0024: 1 55 76 80 89
 0025: 927 15 91
 0026: 1 55 76 89
 0027: 1 0 1 2 3 5 6 7 8 9 10 12 13 15 16 17 18 19 20 21 22 25 28 29 30 32 33 34 35 36 38 39 41 43 44 47 48 50 51 52 55 62 70 76 77 79 80 87 89 93 97 99 185
 0028: 877 31 92
 0029: 720 15 31 91 92
 0030: 1 0 1 2 3 4 5 6 7 8 9 10 11 12 13 14 15 16 17 18 19 20 21 22 23 24 25 27 28 29 30 32 33 34 35 36 38 39 40 41 42 43 44 45 46 47 48 49 50 51 52 55 62 63 64 66 67 69 70 75 76 77 79 80 87 89 93 94 95 97 98 99 101 102 104 105 106 107 108 109 110 185
 0031: 1 53 57 91 111 112 113 114 118 120 126 127 133 135 136 137 138 139 141 142 143 144 145 146 147 148 149 150 151 152 153 155 156 157 158 159 160 161 162 163 164 165 166 167 168 169 170 171 172 173 175 176 177 178 179 180 181 182 183 184 188
 0032: 1 112 139
 0033: 1000 64 66
 0034: 996 63 64 66
 0035: 1 53 57 91 111 113 114 118 120 126 127 133 135 136 137 138 141 142 143 144 145 146 147 148 149 150 151 152 153 155 156 157 158 159 160 161 162 163 164 165 166 167 168 169 170 171 172 173 175 176 177 178 179 180 181 182 183 184 188
 0036: 1 53 57 91 111 113 114 118 120 126 127 133 135 136 137 138 141 143 144 145 146 147 148 149 150 151 152 153 155 156 157 158 159 160 161 162 163 164 165 166 167 168 169 170 171 172 173 175 176 177 178 179 180 181 182 183 184 188
 0037: 966 67 69
 0038: 999 63 64 66 67 69
 0039: 1 143 145 156 161 173 182 183 184
 0040: 1 53 57 91 111 113 114 118 120 126 127 133 135 136 137 138 141 144 146 147 148 149 150 151 152 153 155 157 158 159 160 162 163 164 165 166 167 168 169 170 171 172 175 176 177 178 179 180 181 188
 0041: 1 111 113 118 120 126 127 133 135 136 137 138 146 147 148 149 150 151 152 153 157 158 159 160 162 163 164 165 166 167 168 169 170 171 172 175 176 177 178 179 180 181
 0042: 999 83 85
 0043: 1 113 120 127 133 135 136 138 150 151 157 159 160 162 165 166 169 172
 0044: 991 83 84 85
 0045: 991 65 83 84 85
 0046: 1 120 133 138 150 151 159 160 165 166
 0047: 377 65 78 83 84 85
 0048: 1 120 138 166
 0049: 977 65 68 78 83 84 85
 0050: 311 63 64 65 66 67 68 69 78 83 84 85
 0051: 1 113 127 135 136 157 162 169 172
 0052: 1 157 172
 0053: 997 74 86
 0054: 1 111 118 126 137 146 147 148 149 152 153 158 163 164 167 168 170 171 175 176 177 178 179 180 181
 0055: 865 74 86 96
 0056: 1 118 147 153 170 171 178
 0057: 269 74 86 90 96
 0058: 297 63 64 65 66 67 68 69 74 78 83 84 85 86 90 96
 0059: 879 15 31 63 64 65 66 67 68 69 74 78 83 84 85 86 90 91 92 96
 0060: 1 118 147 153 170
 0061: 1 147 153
 0062: 1000 26 37
 0063: 1 118 170
 0064: 1 111 126 137 146 148 149 152 158 163 164 167 168 175 176 177 179 180 181
 0065: 960 82 94
 0066: 553 26 37 82 94
 0067: 1 111 126 137 146 148 149 152 158 163 164 168 175 176 177 179 180 181
 0068: 505 26 37 82 94 188
 0069: 382 15 26 31 37 63 64 65 66 67 68 69 74 78 82 83 84 85 86 90 91 92 94 96 188
 0070: 1 111 126 137 148 149 152 158 163 168 175 176 177 179 180 181
 0071: 1 126 158 176 179
 0072: 1 126 158 176
 0073: 998 115 122
 0074: 1 111 137 148 149 152 163 168 175 177 180 181
 0075: 1 111 137 148 149 152 168 175 177 180 181
 0076: 1000 123 134
 0077: 1 137 148 149 152 168 175 177 180 181
 0078: 775 123 131 134
 0079: 1 137 149 152 175 177 181
 0080: 805 123 124 131 134
 0081: 949 115 122 123 124 131 134
 0082: 1 137 149 152 175 181
 0083: 1 149 152 175 181
 0084: 1 149 152 181
 0085: 160 117 132
 0086: 184 116 117 132
 0087: 1 149 181
 0088: 977 116 117 121 132
 0089: 1 53 57 91 114 141 144 155 188
 0090: 1 53 57 91 144 155
 0091: 1 53 57 91
 0092: 1 26 31 37 54 56 58 59 60 61 65 68 71 72 73 74 78 81 82 83 84 85 86 88 90 92 96 100 103 115 116 117 119 121 122 123 124 125 128 129 130 131 132 134 140 154 174 186 187 189
 0093: 929 130 140
 0094: 928 129 130 140
 0095: 930 119 129 130 140
 0096: 1 26 31 37 54 56 58 59 60 61 65 68 71 72 73 74 78 81 82 83 84 85 86 88 90 92 96 100 103 115 116 117 119 121 122 123 124 125 128 129 130 131 132 134 140 186 187 189
 0097: 991 119 125 129 130 140
 0098: 985 116 117 119 121 125 129 130 132 140
 0099: 807 115 116 117 119 121 122 123 124 125 129 130 131 132 134 140
 0100: 781 88 115 116 117 119 121 122 123 124 125 129 130 131 132 134 140
 0101: 1 54 56 58 59 60 61 65 68 71 72 73 74 78 81 82 83 84 85 86 88 90 92 96 100 103 115 116 117 119 121 122 123 124 125 128 129 130 131 132 134 140 186 187 189
 0102: 600 88 115 116 117 119 121 122 123 124 125 129 130 131 132 134 140 189
 0103: 1 61 71 72 73 88 100 186 187 189
 0104: 699 88 115 116 117 119 121 122 123 124 125 128 129 130 131 132 134 140 189
 0105: 242 15 26 31 37 63 64 65 66 67 68 69 74 78 82 83 84 85 86 88 90 91 92 94 96 115 116 117 119 121 122 123 124 125 128 129 130 131 132 134 140 188 189
 0106: 1 61 71 72 73 100 186 187
 0107: 1 54 56 58 59 60 65 68 74 78 81 82 83 84 85 86 90 92 96 103 115 116 117 119 121 122 123 124 125 128 129 130 131 132 134 140
 0108: 1 119 125 128 129 130 140
 0109: 1 54 56 58 59 60 65 68 74 78 81 82 83 84 85 86 90 92 96 103
 0110: 619 72 73
 0111: 1 58 59 92 103
 0112: 596 72 73 100
 0113: 885 71 72 73 100
 0114: 992 61 71 72 73 100
 0115: 1 54 56 60 65 68 74 78 81 82 83 84 85 86 90 96
 0116: 626 61 71 72 73 100 154
 0117: 1 56 60 65 68 74 78 81 82 83 84 85 86 90 96
 0118: 972 61 71 72 73 100 154 174
 0119: 1 56 65 68 74 78 82 83 84 85 86 90 96
 0120: 687 61 71 72 73 100 127 154 174
 0121: 1 65 68 74 78 83 84 85 86 90 96
 0122: 1 26 31 37
 0123: 1 4 11 14 23 24 27 40 42 45 46 49 63 64 66 67 69 75 94 95 98 101 102 104 105 106 107 108 109 110
 0124: 879 170 181
 0125: 103 152 170 181
 0126: 1 4 11 14 23 24 27 40 42 45 46 49 63 64 66 67 69 75 94 95 101 102 104 105 106 107 108 109 110
 0127: 934 152 170 175 181
 0128: 78 61 71 72 73 100 127 152 154 170 174 175 181
 0129: 1 14 40 45 46 63 64 66 67 69 75 101 102 104 105 106 107 108 109 110
 0130: 1 14 40 45 46 63 64 66 67 69 75 101 102 104 105 106 107 108 110
 0131: 1 63 64 66 67 69 101 102
 0132: 1 63 64 66 67 69 101
 0133: 934 164 167
 0134: 984 146 164 167
 0135: 1 14 40 45 46 75 104 105 106 107 108 110
 0136: 924 146 164 167 179
 0137: 836 111 146 164 167 179
 0138: 1 14 40 45 75 104 105 106 107 108 110
 0139: 530 111 146 164 167 176 179
 0140: 1 4 11 23 24 27 42 49 94 95
 0141: 1 94 95
 0142: 988 161 166
 0143: 451 111 146 161 164 166 167 176 179
 0144: 1 1 3 5 6 7 8 9 10 12 13 17 20 21 25 38 39 41 43 44 47 48 50
 0145: 799 111 146 158 161 164 166 167 176 179
 0146: 1 1 3 5 6 7 8 9 10 12 13 20 21 25 38 39 41 43 44 47 48 50
 0147: 724 111 126 146 158 161 164 166 167 176 179
 0148: 1 3 5 6 7 8 9 10 12 13 20 25 38 41 43 44 47 48 50
 0149: 810 111 126 146 158 160 161 164 166 167 176 179
 0150: 1 3 5 6 10 12 13 20 25 38 41 43 44 47 48 50
 0151: 552 111 126 133 146 158 160 161 164 166 167 176 179
 0152: 1 0 1 2 3 4 5 6 7 8 9 10 11 12 13 14 16 17 18 19 20 21 22 23 24 25 27 28 29 30 32 33 34 35 36 38 39 40 41 42 43 44 45 46 47 48 49 50 52 53 57 60 75 95 98 101 102 104 105 106 107 108 109 110
 0153: 693 111 126 133 146 158 160 161 164 166 167 176 177 179
 0154: 1 61 71 72 73 100 111 120 126 127 133 137 138 142 145 146 148 149 150 151 154 157 158 159 160 161 164 165 166 167 168 172 174 176 177 179 180 186 187
 0155: 1 61 71 72 73 100 120 127 137 138 142 145 149 154 157 174 186 187
 0156: 146 148 168
 0157: 1 15 26 31 37 63 64 65 66 67 68 69 74 78 82 83 84 85 86 88 90 91 92 94 96 115 122 123 124 131 134 188
 0158: 214 148 168 180
 0159: 93 111 126 133 146 148 158 160 161 164 166 167 168 176 177 179 180
 0160: 1 4 11 23 27 42 49 51 53 54 55 57 58 59 60 62 70 76 77 79 80 81 87 89 93 97 98 99 103
 0161: 1 143 184
 0162: 132 150 151
 0163: 131 111 126 133 146 148 150 151 158 160 161 164 166 167 168 176 177 179 180
 0164: 1 88 91 116 117 119 121 125 128 129 130 132 140
 0165: 1 15 31 63 64 65 66 67 68 69 74 78 83 84 85 86 90 92 96 115 122 123 124 131 134
 0166: 999 159 165
 0167: 884 111 126 133 146 148 150 151 158 159 160 161 164 165 166 167 168 176 177 179 180
 0168: 1 74 90
 0169: 876 111 126 133 146 148 150 151 158 159 160 161 164 165 166 167 168 172 176 177 179 180
 0170: 13 61 71 72 73 100 111 126 127 133 146 148 150 151 152 154 158 159 160 161 164 165 166 167 168 170 172 174 175 176 177 179 180 181
 0171: 1 15 31 63 64 65 66 67 68 69 78 83 84 85 92
 0172: 1 31 63 64 65 66 67 68 69 78 83 84 85 92
 0173: 1 84 85
 0174: 946 118 139
 0175: 855 112 118 139
 0176: 1 78 83
 0177: 853 112 118 139 171
 0178: 1 119 130 140
 0179: 868 112 118 139 147 171
 0180: 1 51 54 55 56 58 59 60 62 70 76 77 79 80 81 87 89 93 97 98 99 103 185
 0181: 113 112 118 139 147 169 171
 0182: 1 0 1 2 16 17 19 20 25 38 52
 0183: 66 112 118 120 139 147 169 171
 0184: 1 0 3 7 8 9 10 12 13 17 20 22 25 38
 0185: 1 46 107
 0186: 946 113 136
 0187: 1 65 78 83 85
 0188: 735 113 135 136
 0189: 1 65 83 85
 0190: 1 53 57 94 98 114 141 144 155 188
 0191: 800 153 178
 0192: 1 53 57 94 98 114 141 144 155
 0193: 892 153 163 178
 0194: 1 127 137 145 149 152 154 157 161 172 174 175 181
 0195: 649 153 162 163 178
 0196: 762 113 135 136 153 162 163 178
 0197: 96 112 113 118 120 135 136 139 147 153 162 163 169 171 178
 0198: 121 61 71 72 73 100 111 112 113 118 120 126 127 133 135 136 139 146 147 148 150 151 152 153 154 158 159 160 161 162 163 164 165 166 167 168 169 170 171 172 174 175 176 177 178 179 180 181
 0199: 1 137 145 149 154 157 161 172 174
 0200: 1 149 154 172 174
 0201: 948 137 157
 0202: 1 147 171
 0203: 640 137 149 157
 0204: 893 61 71 72 73 100 111 112 113 118 120 126 127 133 135 136 137 139 146 147 148 149 150 151 152 153 154 157 158 159 160 161 162 163 164 165 166 167 168 169 170 171 172 174 175 176 177 178 179 180 181
 0205: 1 111 113 120 126 133 135 136 138 146 148 150 151 153 158 159 160 162 163 164 165 166 167 168 169 170 176 178 179 180
 0206: 913 61 71 72 73 100 111 112 113 118 120 126 127 133 135 136 137 138 139 146 147 148 149 150 151 152 153 154 157 158 159 160 161 162 163 164 165 166 167 168 169 170 171 172 174 175 176 177 178 179 180 181
 0207: 1 111 113 120 126 133 135 136 138 146 148 150 151 153 158 159 160 162 163 164 165 166 167 168 170 176 178 179 180
 0208: 1 111 126 153 158 170 176
 0209: 1 40 75
 0210: 1 1 3 5 6 7 8 9 10 12 13 22 25 41 43 44 47 48 50
 0211: 999 186 187
 0212: 899 145 186 187
 0213: 867 142 145 186 187
 0214: 913 61 71 72 73 100 111 112 113 118 120 126 127 133 135 136 137 138 139 142 145 146 147 148 149 150 151 152 153 154 157 158 159 160 161 162 163 164 165 166 167 168 169 170 171 172 174 175 176 177 178 179 180 181 186 187
 0215: 1 0 7 8 9
 0216: 1 14 40 45 75 101 102 104 105 106 109 110
 0217: 997 143 173
 0218: 1 26 37 88 115 116 117 119 121 122 123 124 125 129 130 131 132 134 140 188 189
 0219: 1 24 26 37 88 115 122 123 124 131 134 188
 0220: 982 183 184
 0221: 993 143 173 183 184
 0222: 1 0 17 25
 0223: 1 111 120 126 133 146 148 150 151 158 159 160 164 165 167 168 176 177 179 180
 0224: 999 156 182
 0225: 984 143 156 173 182 183 184
 0226: 508 61 71 72 73 100 111 112 113 118 120 126 127 133 135 136 137 138 139 142 143 145 146 147 148 149 150 151 152 153 154 156 157 158 159 160 161 162 163 164 165 166 167 168 169 170 171 172 173 174 175 176 177 178 179 180 181 182 183 184 186 187
 0227: 1 61 71 72 73 100 112 113 118 127 135 136 137 138 139 142 147 149 152 153 154 157 162 163 169 170 171 172 174 175 178 181 186 187
 0228: 1 61 71 72 73 100 112 137 138 139 142 149 154 157 172 174 186 187
 0229: 996 114 141
 0230: 1 2 16 19 52 95
 0231: 1 40 45 75 104 105 106 110
 0232: 890 144 155
 0233: 271 114 141 144 155
 0234: 166 61 71 72 73 100 111 112 113 114 118 120 126 127 133 135 136 137 138 139 141 142 143 144 145 146 147 148 149 150 151 152 153 154 155 156 157 158 159 160 161 162 163 164 165 166 167 168 169 170 171 172 173 174 175 176 177 178 179 180 181 182 183 184 186 187
 0235: 188 0 1 2 3 4 5 6 7 8 9 10 11 12 13 14 16 17 18 19 20 21 22 23 24 25 27 28 29 30 32 33 34 35 36 38 39 40 41 42 43 44 45 46 47 48 49 50 51 52 53 54 55 56 57 58 59 60 62 70 75 76 77 79 80 81 87 89 93 95 97 98 99 101 102 103 104 105 106 107 108 109 110 185
 0236: 1 60 81 114 116 117 119 121 125 128 129 130 132 140 141 144 155
 0237: 434 0 1 2 3 4 5 6 7 8 9 10 11 12 13 14 16 17 18 19 20 21 22 23 24 25 27 28 29 30 32 33 34 35 36 38 39 40 41 42 43 44 45 46 47 48 49 50 51 52 53 54 55 56 57 58 59 60 62 70 75 76 77 79 80 81 87 89 93 95 97 98 99 101 102 103 104 105 106 107 108 109 110
 0238: 1 0 10 13 17 20 38
 0239: 1 4 11 15 23 26 27 31 37 42 49 51 53 54 55 56 57 58 59 60 62 63 64 65 66 67 68 69 70 74 76 77 78 79 80 81 83 84 85 86 87 88 89 90 91 92 93 96 97 98 99 103 114 115 116 117 119 121 122 123 124 125 128 129 130 131 132 134 140 141 144 155 185 188 189
 0240: 1 0 1 3 5 6 7 8 9 10 12 13 17 20 21 22 25 28 32 33 34 35 36 38 39 41 43 44 47 48 50
 0241: 51 54 103
 0242: 1 0 1 2 3 4 5 6 7 8 9 10 11 12 13 14 16 17 18 19 20 21 22 23 24 25 26 27 28 29 30 32 33 34 35 36 37 38 39 40 41 42 43 44 45 46 47 48 49 50 52 53 57 75 95 101 102 104 105 106 107 108 109 110
 0243: 1 0 1 2 3 4 5 6 7 8 9 10 11 12 13 14 16 17 18 19 20 21 22 23 24 25 26 27 28 29 30 32 33 34 35 36 37 38 39 40 41 42 43 44 45 46 47 48 49 50 51 52 53 54 55 56 57 58 59 60 62 70 75 76 77 79 80 81 87 89 93 95 97 98 99 101 102 103 104 105 106 107 108 109 110
 0244: 998 58 59
 0245: 834 54 58 59 103
 0246: 1 15 31 61 63 64 65 66 67 68 69 71 72 73 74 78 82 83 84 85 86 90 91 92 94 96 100 111 112 113 118 120 126 127 133 135 136 137 138 139 142 143 145 146 147 148 149 150 151 152 153 154 156 157 158 159 160 161 162 163 164 165 166 167 168 169 170 171 172 173 174 175 176 177 178 179 180 181 182 183 184 185 186 187 188
 0247: 882 54 58 59 89 103
 0248: 1 15 31 61 63 64 65 66 67 68 69 71 72 73 74 78 82 83 84 85 86 90 91 92 94 96 100 111 112 113 118 120 126 127 133 135 136 137 138 139 142 143 145 146 147 148 149 150 151 152 153 154 156 157 158 159 160 161 162 163 164 165 166 167 168 169 170 171 172 173 174 175 176 177 178 179 180 181 182 183 184 186 187 188
 0249: 975 54 55 58 59 89 103
 0250: 1 120 169
 0251: 1 60 61 71 72 73 81 88 98 100 111 112 113 114 115 116 117 118 119 120 121 122 123 124 125 126 127 128 129 130 131 132 133 134 135 136 137 138 139 140 141 142 143 144 145 146 147 148 149 150 151 152 153 154 155 156 157 158 159 160 161 162 163 164 165 166 167 168 169 170 171 172 173 174 175 176 177 178 179 180 181 182 183 184 186 187
 0252: 1 54 55 56 58 59 62 70 76 77 79 80 87 88 89 93 97 99 103 114 115 116 117 119 121 122 123 124 125 128 129 130 131 132 134 140 141 144 155 189
 0253: 756 79 87
 0254: 998 62 79 87
 0255: 1 126 160
 0256: 804 62 77 79 87
 0257: 1 51 54 55 56 58 59 62 70 76 77 79 80 87 88 89 93 97 98 99 103 115 116 117 119 121 122 123 124 125 128 129 130 131 132 134 140 185 189
 0258: 1 51 54 55 56 58 59 62 70 76 77 79 80 87 89 93 97 98 99 103 185 189
 0259: 1 111 126 133 146 151 158 159 160 161 164 165 166 167 176 177 179
 0260: 971 93 99
 0261: 1 15 26 31 37 63 64 65 66 67 68 69 74 78 82 83 84 85 86 90 91 92 94 96 114 141 144 155 188
 0262: 982 93 97 99
 0263: 869 70 93 97 99
 0264: 754 62 70 77 79 87 93 97 99
 0265: 1 5 6 10 12 22 41 43 44 47 48 50
 0266: 935 62 70 77 79 80 87 93 97 99
 0267: 774 54 55 58 59 62 70 77 79 80 87 89 93 97 99 103
 0268: 1 5 6 12 22 41 43 44 47 48 50
 0269: 357 54 55 58 59 62 70 76 77 79 80 87 89 93 97 99 103
 0270: 1 113 118 135 136 139 147 153 162 163 169 171 178
 0271: 707 54 55 56 58 59 62 70 76 77 79 80 87 89 93 97 99 103
 0272: 666 51 54 55 56 58 59 62 70 76 77 79 80 87 89 93 97 99 103
 0273: 681 0 1 2 3 4 5 6 7 8 9 10 11 12 13 14 16 17 18 19 20 21 22 23 24 25 27 28 29 30 32 33 34 35 36 38 39 40 41 42 43 44 45 46 47 48 49 50 52 53 57 60 75 81 95 98 101 102 104 105 106 107 108 109 110
 0274: 1 118 139 147 169 171
 0275: 431 0 1 2 3 4 5 6 7 8 9 10 11 12 13 14 16 17 18 19 20 21 22 23 24 25 27 28 29 30 32 33 34 35 36 38 39 40 41 42 43 44 45 46 47 48 49 50 52 53 57 60 75 81 95 101 102 104 105 106 107 108 109 110
 0276: 1 61 71 72 73 100 127 137 149 154 157 172 174
 0277: 1 10 22 41 44
 0278: 973 60 81
 0279: 831 0 1 2 3 4 5 6 7 8 9 10 11 12 13 14 16 17 18 19 20 21 22 23 24 25 27 28 29 30 32 33 34 35 36 38 39 40 41 42 43 44 45 46 47 48 49 50 52 53 57 75 95 101 102 104 105 106 107 108 109 110
 0280: 770 0 1 2 3 5 6 7 8 9 10 12 13 14 16 17 18 19 20 21 22 24 25 28 29 30 32 33 34 35 36 38 39 40 41 43 44 45 46 47 48 50 52 75 95 101 102 104 105 106 107 108 109 110
 0281: 1 115 122 123 124 131 134 185 189
 0282: 854 0 1 2 3 5 6 7 8 9 10 12 13 14 16 17 18 19 20 21 22 24 25 28 29 30 32 33 34 35 36 38 39 40 41 43 44 45 46 47 48 50 52 75 101 102 104 105 106 107 108 109 110
 0283: 1 0 1 2 3 4 5 6 7 8 9 10 11 12 13 14 16 17 18 19 20 21 22 23 24 25 27 28 29 30 32 33 34 35 36 38 39 40 41 42 43 44 45 46 47 48 49 50 51 52 53 54 55 56 57 58 59 62 70 75 76 77 79 80 87 89 93 95 97 99 101 102 103 104 105 106 107 108 109 110 115 122 123 124 131 134 185 189
 0284: 1 63 64 65 66 67 68 69 74 83 84 85 86 90
 0285: 738 14 110
 0286: 1 15 31 78 91 92 96
 0287: 338 14 75 110
 0288: 1 0 17 20 38 41 44
 0289: 1 0 10 17 20 38 41 44
 0290: 1 0 3 5 6 10 13 17 20 21 22 25 38 39 41 44 48 50
 0291: 1000 45 105
 0292: 1 51 60
 0293: 999 45 105 106
 0294: 1 111 126 133 146 150 158 160 161 164 166 167 168 176 179 180
 0295: 999 45 104 105 106
 0296: 227 40 45 104 105 106
 0297: 143 14 40 45 75 104 105 106 110
 0298: 1 51 54 55 56 58 59 62 76 79 87 89 103
 0299: 303 14 40 45 75 102 104 105 106 110
 0300: 1 51 54 55 56 58 59 76 89 103
 0301: 1 0 1 2 3 5 6 7 8 9 10 12 13 14 16 17 18 19 20 21 22 24 25 28 29 30 32 33 34 35 36 38 39 40 41 43 44 45 46 47 48 50 52 60 75 81 98 101 102 104 105 106 107 108 109 110
 0302: 643 107 108
 0303: 165 14 40 45 75 102 104 105 106 107 108 110
 0304: 2 55 76
 0305: 591 14 40 45 46 75 102 104 105 106 107 108 110
 0306: 1 0 1 2 3 4 5 6 7 8 9 10 11 12 13 14 16 17 18 19 20 21 22 23 24 25 27 28 29 30 32 33 34 35 36 38 39 40 41 42 43 44 45 46 47 48 49 50 51 52 53 54 55 56 57 58 59 60 62 70 75 76 77 79 80 81 87 89 93 95 96 97 98 99 101 102 103 104 105 106 107 108 109 110
 0307: 1 0 1 2 3 4 5 6 7 8 9 10 11 12 13 14 16 17 18 19 20 21 22 23 24 25 27 28 29 30 32 33 34 35 36 38 39 40 41 42 43 44 45 46 47 48 49 50 51 52 53 54 55 56 57 58 59 60 62 70 75 76 77 79 80 81 87 89 93 95 96 97 98 99 101 102 103 104 105 106 107 108 109 110 185 189
 0308: 381 101 109
 0309: 998 14 40 45 46 75 101 102 104 105 106 107 108 109 110
 0310: 840 0 1 2 3 5 6 7 8 9 10 12 13 16 17 18 19 20 21 22 24 25 28 29 30 32 33 34 35 36 38 39 41 43 44 47 48 50 52
 0311: 1 15 26 31 37 63 64 65 66 67 68 69 74 78 82 83 84 85 86 88 90 91 92 94 115 116 117 119 121 122 123 124 125 128 129 130 131 132 134 140 188
 0312: 639 0 1 2 3 5 6 7 8 9 10 12 13 16 17 18 19 20 21 22 24 25 28 29 32 33 34 35 36 38 39 41 43 44 47 48 50 52
 0313: 1 26 37 63 64 66 67 69 82 90 94 188
 0314: 1 15 31 65 68 74 78 83 84 85 86 88 91 92 115 116 117 119 121 122 123 124 125 128 129 130 131 132 134 140
 0315: 195 18 28
 0316: 844 0 1 2 3 5 6 7 8 9 10 12 13 16 17 19 20 21 22 24 25 29 32 33 34 35 36 38 39 41 43 44 47 48 50 52
 0317: 1 15 31 65 68 74 78 83 84 85 86 88 91 92 115 116 117 119 121 122 123 124 125 129 130 131 132 134 140
 0318: 1 15 31 65 68 74 78 83 84 85 86 88 91 92
 0319: 541 24 33
 0320: 1 74 86 88
 0321: 1 112 118 139 170 171
 0322: 694 35 36
 0323: 839 24 33 35 36
 0324: 1 112 118 139 170
 0325: 864 24 32 33 35 36
 0326: 2 63 64 66 69
 0327: 829 24 32 33 34 35 36
 0328: 4 78 83 84 85
 0329: 787 24 29 32 33 34 35 36
 0330: 858 0 1 2 3 5 6 7 8 9 10 12 13 16 17 19 20 21 22 25 38 39 41 43 44 47 48 50 52
 0331: 890 0 1 3 5 6 7 8 9 10 12 13 17 20 21 22 25 38 39 41 43 44 47 48 50
 0332: 796 0 3 5 6 7 8 9 10 12 13 17 20 21 22 25 38 39 41 43 44 47 48 50
 0333: 3 78 84
 0334: 1 1 3 5 6 7 8 9 10 12 13 14 17 18 20 21 22 24 25 28 29 30 32 33 34 35 36 38 39 40 41 43 44 45 46 47 48 50 75 101 102 104 105 106 107 108 109 110
 0335: 603 3 13
 0336: 1 1 3 5 6 7 8 9 10 12 13 14 17 20 21 22 24 25 28 29 30 32 33 34 35 36 38 39 40 41 43 44 45 46 47 48 50 75 101 102 104 105 106 107 108 109 110
 0337: 501 3 10 13
 0338: 1 1 3 5 6 7 8 9 10 12 13 17 20 21 22 24 25 28 29 30 32 33 34 35 36 38 39 41 43 44 47 48 50
 0339: 423 3 10 13 22
 0340: 1 0 1 2 3 5 6 7 8 9 10 12 13 16 17 18 19 20 21 22 25 38 39 41 43 44 47 48 50 52
 0341: 1 0 1 2 3 4 5 6 7 8 9 10 11 12 13 14 16 17 18 19 20 21 22 23 24 25 27 28 29 30 32 33 34 35 36 38 39 40 41 42 43 44 45 46 47 48 49 50 52 53 57 60 75 81 95 98 101 102 104 105 106 107 108 109 110 114 141 144 155
 0342: 1000 41 44
 0343: 393 3 10 13 22 41 44
 0344: 1 61 71 72 73 100 112 113 118 120 127 135 136 137 138 139 147 149 150 152 153 154 157 162 163 169 170 171 174 175 178 181
 0345: 377 3 10 12 13 22 41 44
 0346: 1 14 75 101
 0347: 1 0 1 2 3 5 6 10 12 13 16 17 19 20 21 22 24 25 29 32 33 34 35 36 38 39 41 43 44 47 48 50
 0348: 1 14 109
 0349: 1000 21 39
 0350: 847 5 21 39
 0351: 1 129 130
 0352: 1 2 7 8 9 16 19
 0353: 927 6 48
 0354: 1 32 35 36
 0355: 895 6 48 50
 0356: 868 5 6 21 39 48 50
 0357: 1 14 45 75 104 105 106 110
 0358: 650 5 6 21 39 43 48 50
 0359: 248 3 5 6 10 12 13 21 22 39 41 43 44 48 50
 0360: 1 61 71 72 73 100 111 112 113 114 118 120 126 127 133 135 136 137 138 139 141 143 144 146 147 148 149 150 151 152 153 154 155 156 157 158 159 160 161 162 163 164 165 166 167 168 169 170 171 172 173 174 175 176 177 178 179 180 181 182 183 184
 0361: 389 3 5 6 10 12 13 21 22 39 41 43 44 47 48 50
 0362: 1 111 126 133 146 148 150 158 160 161 164 166 167 168 172 176 177 179 180
 0363: 1 61 71 72 73 100 112 142 186 187
 0364: 997 7 8
 0365: 2 0 1 2 3 4 5 6 7 8 9 10 11 12 13 14 15 16 17 18 19 20 21 22 23 24 25 26 27 28 29 30 31 32 33 34 35 36 37 38 39 40 41 42 43 44 45 46 47 48 49 50 52 53 57 60 63 64 65 66 67 68 69 74 75 78 81 82 83 84 85 86 90 91 92 94 95 96 98 101 102 104 105 106 107 108 109 110
 0366: 999 7 8 9
 0367: 65 3 5 6 7 8 9 10 12 13 21 22 39 41 43 44 47 48 50
 0368: 359 0 17 20 25 38
 0369: 1 61 71 72 73 100 113 120 127 135 136 153 154 162 163 174 178
 0370: 903 0 17 20 38
 0371: 1 0 1 2 3 4 5 6 7 8 9 10 11 12 13 14 16 17 18 19 20 21 22 23 24 25 26 27 28 29 30 32 33 34 35 36 37 38 39 40 41 42 43 44 45 46 47 48 49 50 51 52 53 54 55 56 57 58 59 62 70 75 76 77 79 80 82 87 89 93 94 95 97 99 101 102 103 104 105 106 107 108 109 110 185 188 189
 0372: 3 138 142 145 186 187
 0373: 979 20 38
 0374: 884 0 17
 0375: 1 3 5 6 10 12 13 20 21 22 38 39 41 43 44 47 48 50
 0376: 1 0 1 2 3 4 5 6 7 8 9 10 11 12 13 14 16 17 18 19 20 21 22 23 24 25 27 28 29 30 32 33 34 35 36 38 39 40 41 42 43 44 45 46 47 48 49 50 52 53 57 60 75 81 95 98 101 102 104 105 106 107 108 109 110 114 141 188
 0377: 623 65 68 83 84 85
 0378: 483 15 31 65 68 78 83 84 85 91 92
 0379: 674 63 64 66 67 69 90
 0380: 534 63 64 66 67 69 74 86 90 96
 0381: 352 71 73
 0382: 365 71 73 100
 0383: 373 154 174
 0384: 875 152 175
 0385: 684 112 118 139 147 152 170 171 175 181
 0386: 627 113 120 135 136 153 162 163 178
 0387: 547 113 120 135 136 153 162 163 169 178
 0388: 430 112 113 118 120 135 136 139 147 152 153 162 163 169 170 171 175 178 181
 0389: 597 61 71 72 73 100 112 113 118 120 127 135 136 139 147 152 153 154 162 163 169 170 171 174 175 178 181
 0390: 629 61 71 72 73 100 112 113 118 120 127 135 136 137 139 147 149 152 153 154 157 162 163 169 170 171 174 175 178 181
 0391: 357 158 161 166
 0392: 57 126 177
 0393: 96 111 126 146 158 161 164 166 167 176 177 179
 0394: 65 111 126 146 158 160 161 164 166 167 176 177 179
 0395: 33 111 126 133 146 150 151 158 160 161 164 166 167 176 177 179
 0396: 804 148 180
 0397: 108 61 71 72 73 100 111 112 113 118 120 126 127 133 135 136 137 138 139 142 143 144 145 146 147 148 149 150 151 152 153 154 155 156 157 158 159 160 161 162 163 164 165 166 167 168 169 170 171 172 173 174 175 176 177 178 179 180 181 182 183 184 186 187
 0398: 795 121 132
 0399: 791 116 121 132
 0400: 4 61 71 72 73 88 100 111 112 113 114 115 116 117 118 119 120 121 122 123 124 125 126 127 128 129 130 131 132 133 134 135 136 137 138 139 140 141 142 143 144 145 146 147 148 149 150 151 152 153 154 155 156 157 158 159 160 161 162 163 164 165 166 167 168 169 170 171 172 173 174 175 176 177 178 179 180 181 182 183 184 186 187 189
 0401: 941 58 59 103
 0402: 244 62 79
 0403: 41 14 101 109
 0404: 468 46 107 108
 0405: 302 46 102 107 108
 0406: 300 45 46 102 104 105 106 107 108
 0407: 304 40 45 46 102 104 105 106 107 108
 0408: 42 75 110
 0409: 46 40 45 46 75 102 104 105 106 107 108 110
 0410: 409 0 1 2 3 5 6 7 8 9 10 12 13 16 17 18 19 20 21 22 24 25 29 32 33 34 35 36 38 39 41 43 44 47 48 50 52
 0411: 9 0 3 5 6 7 8 9 10 12 13 17 20 22 25 38 41 43 44 47 48 50
 0412: 16 0 3 5 6 10 12 13 17 20 22 25 38 41 43 44 47 48 50
 0413: 176 41 43 44
 0414: 8 0 3 5 6 10 12 13 17 20 22 25 38 47 48 50
 0415: 69 12 47
 0416: 9 0 3 5 6 10 13 17 20 22 25 38 48 50
 0417: 148 5 6 48 50
 0418: 458 0 3 10 13 17 20 22 25 38
 0419: 488 22 25
 0420: 60 0 3 10 13 17 20 38
 0421: 405 0 10 17 20 38
 0422: 55 15 91 96
 0423: 58 15 31 91 92 96
 0424: 4 74 86 90
 0425: 25 63 64 65 66 67 68 69 74 78 83 84 85 86 90
 0426: 65 15 31 63 64 65 66 67 68 69 74 78 83 84 85 86 88 90 91 92 96 115 116 117 119 121 122 123 124 125 128 129 130 131 132 134 140 189
 0427: 10 15 31 63 64 65 66 67 68 69 74 78 83 84 85 86 88 90 91 92 96 115 116 117 119 121 122 123 124 125 128 129 130 131 132 134 140 188 189
 0428: 700 150 168
 0429: 162 111 126 133 146 150 158 160 161 164 166 167 168 176 179
 0430: 195 111 126 133 146 148 150 158 160 161 164 166 167 168 176 179 180
 0431: 821 111 126 133 146 148 150 158 160 161 164 166 167 168 176 177 179 180
 0432: 842 151 159 165
 0433: 48 111 126 127 133 146 148 150 151 158 159 160 161 164 165 166 167 168 172 176 177 179 180
 0434: 75 111 112 113 118 120 126 127 133 135 136 139 146 147 148 150 151 152 153 158 159 160 161 162 163 164 165 166 167 168 169 170 171 172 175 176 177 178 179 180 181
 0435: 85 111 112 113 118 120 126 127 133 135 136 137 139 146 147 148 149 150 151 152 153 157 158 159 160 161 162 163 164 165 166 167 168 169 170 171 172 175 176 177 178 179 180 181
 0436: 24 24 32
 0437: 151 33 35 36
 0438: 758 0 3 5 6 10 12 13 17 20 21 22 25 38 39 41 43 44 47 48 50
 0439: 369 26 37 188
 0440: 286 26 37 88 115 116 117 119 121 122 123 124 125 128 129 130 131 132 134 140 188 189
 0441: 342 15 26 31 37 63 64 65 66 67 68 69 74 78 83 84 85 86 88 90 91 92 96 115 116 117 119 121 122 123 124 125 128 129 130 131 132 134 140 188 189
 0442: 7 54 55 58 59 80 89 103
 0443: 11 54 55 58 59 70 80 89 93 97 99 103
 0444: 29 51 54 55 58 59 62 70 77 79 80 87 89 93 97 99 103
 0445: 4 51 54 55 58 59 62 70 77 79 80 87 89 93 97 99 103 185
 0446: 299 56 76
 0447: 296 51 54 55 56 58 59 62 70 76 77 79 80 87 89 93 97 99 103 185
 0448: 204 15 26 31 37 51 54 55 56 58 59 62 63 64 65 66 67 68 69 70 74 76 77 78 79 80 83 84 85 86 87 88 89 90 91 92 93 96 97 99 103 115 116 117 119 121 122 123 124 125 128 129 130 131 132 134 140 185 188 189
 0449: 211 15 26 31 37 51 54 55 56 58 59 62 63 64 65 66 67 68 69 70 74 76 77 78 79 80 83 84 85 86 87 88 89 90 91 92 93 96 97 99 103 114 115 116 117 119 121 122 123 124 125 128 129 130 131 132 134 140 141 185 188 189
 0450: 298 111 146 161 164 166 167 179
 0451: 122 158 160
 0452: 172 111 146 158 160 161 164 166 167 176 179
 0453: 314 111 126 133 146 148 158 160 161 164 166 167 176 177 179 180
 0454: 294 143 144 155 156 173 182 183 184
 0455: 3 94 143 144 155 156 173 182 183 184
 0456: 300 82 94 143 144 155 156 173 182 183 184
 0457: 344 61 71 72 73 82 94 100 111 112 113 118 120 126 127 133 135 136 137 138 139 142 143 144 145 146 147 148 149 150 151 152 153 154 155 156 157 158 159 160 161 162 163 164 165 166 167 168 169 170 171 172 173 174 175 176 177 178 179 180 181 182 183 184 186 187
 0458: 213 14 101
 0459: 331 0 3 5 6 10 12 13 17 20 21 22 25 38 39 41 43 44 48 50
 0460: 67 0 3 10 12 13 17 20 22 25 38 41 44
 0461: 49 0 3 10 13 17 20 22 25 38 41 44
 0462: 349 3 22 25
 0463: 351 3 13 22 25
 0464: 12 1 2 16 19
 0465: 5 15 26 31 37 63 64 65 66 67 68 69 74 78 83 84 85 86 88 90 91 92 96 114 115 116 117 119 121 122 123 124 125 128 129 130 131 132 134 140 141 188 189
 0466: 294 133 177
 0467: 2 61 71 72 73 82 94 100 111 112 113 118 120 126 127 133 135 136 137 138 139 142 145 146 147 148 149 150 151 152 153 154 157 158 159 160 161 162 163 164 165 166 167 168 169 170 171 172 174 175 176 177 178 179 180 181 186 187
 0468: 200 45 102 104 105 106
 0469: 117 40 45 102 104 105 106
 0470: 293 24 36
 0471: 296 24 35 36
 0472: 22 7 8 9 52
 0473: 17 0 1 2 3 5 6 10 12 13 16 17 19 20 21 22 25 38 39 41 43 44 47 48 50
 0474: 118 0 3 5 6 10 13 17 20 21 22 25 38 39 41 43 44 48 50
 0475: 14 5 21 39 48
 0476: 58 5 6 21 39 48
 0477: 402 5 6 21 39 41 43 44 48 50
 0478: 47 3 25
 0479: 50 3 13 25
 0480: 22 0 10 17 20 22 38
 0481: 20 0 17 20 22 38
 0482: 132 61 71 72 73 82 94 100 111 112 113 114 118 120 126 127 133 135 136 137 138 139 141 142 143 144 145 146 147 148 149 150 151 152 153 154 155 156 157 158 159 160 161 162 163 164 165 166 167 168 169 170 171 172 173 174 175 176 177 178 179 180 181 182 183 184 186 187
 0483: 57 54 55 56 58 59 76 89 103
 0484: 32 0 1 2 3 4 5 6 7 8 9 10 11 12 13 14 16 17 18 19 20 21 22 23 24 25 27 28 29 30 32 33 34 35 36 38 39 40 41 42 43 44 45 46 47 48 49 50 51 52 53 57 60 62 70 75 77 79 80 81 87 93 95 97 98 99 101 102 104 105 106 107 108 109 110
 0485: 227 70 80 93 97 99
 0486: 128 51 62 70 77 79 80 87 93 97 99
 0487: 351 60 81 98
 0488: 12 51 60 62 70 77 79 80 81 87 93 97 98 99
 0489: 257 40 45 46 75 102 104 105 106 107 108
 0490: 592 14 40 45 46 75 101 102 104 105 106 107 108 110
 0491: 115 0 3 5 6 10 13 17 20 21 22 25 38 39 41 43 44 47 48 50
 0492: 19 113 136 153 178
 0493: 127 135 162
 0494: 13 135 162 163
 0495: 44 15 26 31 37 61 63 64 65 66 67 68 69 71 72 73 74 78 82 83 84 85 86 90 91 92 94 96 100 111 112 113 118 120 126 127 133 135 136 137 138 139 142 143 145 146 147 148 149 150 151 152 153 154 156 157 158 159 160 161 162 163 164 165 166 167 168 169 170 171 172 173 174 175 176 177 178 179 180 181 182 183 184 186 187 188
 0496: 87 15 26 31 37 61 63 64 65 66 67 68 69 71 72 73 74 78 82 83 84 85 86 90 91 92 94 96 100 111 112 113 118 120 126 127 133 135 136 137 138 139 142 143 145 146 147 148 149 150 151 152 153 154 156 157 158 159 160 161 162 163 164 165 166 167 168 169 170 171 172 173 174 175 176 177 178 179 180 181 182 183 184 185 186 187 188
 0497: 174 88 115 116 117 119 121 122 123 124 125 128 129 130 131 132 134 140
 0498: 156 88 114 115 116 117 119 121 122 123 124 125 128 129 130 131 132 134 140 141 144 155 189
 0499: 27 54 89 103
 0500: 15 54 55 89 103
 0501: 226 54 55 56 58 59 62 70 77 79 80 87 89 93 97 99 103
 0502: 350 14 101 110
 0503: 319 14 75 101 110
 0504: 227 14 40 75 101 110
 0505: 320 14 40 45 75 101 104 105 106 110
 0506: 345 14 40 45 75 101 102 104 105 106 110
 0507: 14 14 40 45 75 101 102 104 105 106 107 108 110
 0508: 209 0 1 2 3 5 6 7 8 9 10 12 13 16 17 19 20 21 22 24 25 28 29 30 32 33 34 35 36 38 39 41 43 44 47 48 50 52
 0509: 96 28 30
 0510: 65 0 1 2 3 5 6 7 8 9 10 12 13 16 17 19 20 21 22 24 25 32 33 34 35 36 38 39 41 43 44 47 48 50 52
 0511: 43 1 25
 0512: 17 3 10 12 13
 0513: 17 3 10 12 13 47
 0514: 95 17 20 38
 0515: 52 17 20 21 38 39
 0516: 1 17 20 21 38 39 41 44
 0517: 1 17 20 21 38 39 41 43 44
 0518: 1 3 10 12 13 17 20 21 38 39 41 43 44 47
 0519: 7 5 50
 0520: 46 3 5 6 10 12 13 17 20 21 38 39 41 43 44 47 48 50
 0521: 1 3 5 6 10 12 13 17 20 21 22 38 39 41 43 44 47 48 50
 0522: 64 1 3 5 6 10 12 13 17 20 21 22 25 38 39 41 43 44 47 48 50
 0523: 69 1 3 5 6 7 8 9 10 12 13 17 20 21 22 25 38 39 41 43 44 47 48 50
 0524: 57 1 3 5 6 7 8 9 10 12 13 17 20 21 22 25 28 38 39 41 43 44 47 48 50
 0525: 46 1 3 5 6 7 8 9 10 12 13 17 20 21 22 25 28 30 38 39 41 43 44 47 48 50
 0526: 124 32 33 35 36
 0527: 108 32 33 34 35 36
 0528: 120 29 32 33 34 35 36
 0529: 69 1 3 5 6 7 8 9 10 12 13 17 20 21 22 25 28 29 30 32 33 34 35 36 38 39 41 43 44 47 48 50
 0530: 55 1 3 5 6 7 8 9 10 12 13 17 18 20 21 22 25 28 29 30 32 33 34 35 36 38 39 41 43 44 47 48 50
 0531: 57 2 15 16 19
 0532: 41 2 15 16 19 52
 0533: 55 1 2 3 5 6 7 8 9 10 12 13 15 16 17 18 19 20 21 22 25 28 29 30 32 33 34 35 36 38 39 41 43 44 47 48 50 52
 0534: 276 14 40 45 75 101 102 104 105 106 107 110
 0535: 334 14 40 45 46 75 101 102 104 105 106 107 110
 0536: 55 1 2 3 5 6 7 8 9 10 12 13 14 15 16 17 18 19 20 21 22 25 28 29 30 32 33 34 35 36 38 39 40 41 43 44 45 46 47 48 50 52 75 101 102 104 105 106 107 108 109 110
 0537: 40 1 2 3 5 6 7 8 9 10 12 13 14 15 16 17 18 19 20 21 22 25 28 29 30 32 33 34 35 36 38 39 40 41 43 44 45 46 47 48 50 52 75 95 101 102 104 105 106 107 108 109 110
 0538: 36 1 2 3 5 6 7 8 9 10 12 13 14 15 16 17 18 19 20 21 22 24 25 28 29 30 32 33 34 35 36 38 39 40 41 43 44 45 46 47 48 50 52 75 95 101 102 104 105 106 107 108 109 110
 0539: 49 1 2 3 4 5 6 7 8 9 10 11 12 13 14 15 16 17 18 19 20 21 22 23 24 25 27 28 29 30 32 33 34 35 36 38 39 40 41 42 43 44 45 46 47 48 49 50 52 53 57 75 95 101 102 104 105 106 107 108 109 110
 0540: 157 115 122 131
 0541: 158 115 122 124 131
 0542: 81 88 115 122 123 124 131 134
 0543: 7 26 37 88 115 122 123 124 131 134 188
 0544: 83 98 155
 0545: 82 98 144 155
 0546: 70 129 140
 0547: 51 119 129 140
 0548: 68 125 130
 0549: 125 116 117 119 121 125 128 129 130 132 140
 0550: 65 114 116 117 119 121 125 128 129 130 132 140 141
 0551: 64 98 114 116 117 119 121 125 128 129 130 132 140 141 144 155
 0552: 39 60 81 98 114 116 117 119 121 125 128 129 130 132 140 141 144 155
 0553: 70 61 71 72 73 100 112 154 174
 0554: 58 142 186 187
 0555: 35 61 71 72 73 100 112 142 154 174 186 187
 0556: 22 61 71 72 73 100 112 139 142 154 174 186 187
 0557: 52 118 171
 0558: 46 118 147 171
 0559: 84 163 178
 0560: 35 152 153 163 170 175 178 181
 0561: 21 118 147 152 153 163 170 171 175 178 181
 0562: 58 61 71 72 73 100 112 118 139 142 147 152 153 154 163 170 171 174 175 178 181 186 187
 0563: 59 113 136 162
 0564: 104 113 135 136 162
 0565: 104 113 135 136 162 169
 0566: 95 113 127 135 136 162 169
 0567: 60 61 71 72 73 100 112 113 118 127 135 136 139 142 147 152 153 154 162 163 169 170 171 174 175 178 181 186 187
 0568: 2 111 126 133 146 148 158 160 161 164 166 167 176 179
 0569: 34 150 177
 0570: 44 150 168 177
 0571: 1 151 159 165 180
 0572: 1 150 151 159 165 168 177 180
 0573: 19 61 71 72 73 100 111 112 113 118 126 127 133 135 136 139 142 146 147 148 150 151 152 153 154 158 159 160 161 162 163 164 165 166 167 168 169 170 171 174 175 176 177 178 179 180 181 186 187
 0574: 61 137 145 157
 0575: 41 149 172
 0576: 17 137 145 149 157 172
 0577: 18 61 71 72 73 100 111 112 113 118 126 127 133 135 136 137 139 142 145 146 147 148 149 150 151 152 153 154 157 158 159 160 161 162 163 164 165 166 167 168 169 170 171 172 174 175 176 177 178 179 180 181 186 187
 0578: 50 61 71 72 73 100 111 112 113 118 120 126 127 133 135 136 137 139 142 145 146 147 148 149 150 151 152 153 154 157 158 159 160 161 162 163 164 165 166 167 168 169 170 171 172 174 175 176 177 178 179 180 181 186 187
 0579: 3 61 71 72 73 91 100 111 112 113 118 120 126 127 133 135 136 137 138 139 142 145 146 147 148 149 150 151 152 153 154 157 158 159 160 161 162 163 164 165 166 167 168 169 170 171 172 174 175 176 177 178 179 180 181 186 187
 0580: 10 61 71 72 73 91 100 111 112 113 118 120 126 127 133 135 136 137 138 139 142 143 145 146 147 148 149 150 151 152 153 154 156 157 158 159 160 161 162 163 164 165 166 167 168 169 170 171 172 173 174 175 176 177 178 179 180 181 182 183 184 186 187
 0581: 54 60 61 71 72 73 81 91 98 100 111 112 113 114 116 117 118 119 120 121 125 126 127 128 129 130 132 133 135 136 137 138 139 140 141 142 143 144 145 146 147 148 149 150 151 152 153 154 155 156 157 158 159 160 161 162 163 164 165 166 167 168 169 170 171 172 173 174 175 176 177 178 179 180 181 182 183 184 186 187
 0582: 11 60 61 71 72 73 81 82 91 94 98 100 111 112 113 114 116 117 118 119 120 121 125 126 127 128 129 130 132 133 135 136 137 138 139 140 141 142 143 144 145 146 147 148 149 150 151 152 153 154 155 156 157 158 159 160 161 162 163 164 165 166 167 168 169 170 171 172 173 174 175 176 177 178 179 180 181 182 183 184 186 187
 0583: 24 26 37 60 61 71 72 73 81 82 88 91 94 98 100 111 112 113 114 115 116 117 118 119 120 121 122 123 124 125 126 127 128 129 130 131 132 133 134 135 136 137 138 139 140 141 142 143 144 145 146 147 148 149 150 151 152 153 154 155 156 157 158 159 160 161 162 163 164 165 166 167 168 169 170 171 172 173 174 175 176 177 178 179 180 181 182 183 184 186 187 188
 0584: 213 185 189
 0585: 44 26 37 60 61 71 72 73 81 82 88 91 94 98 100 111 112 113 114 115 116 117 118 119 120 121 122 123 124 125 126 127 128 129 130 131 132 133 134 135 136 137 138 139 140 141 142 143 144 145 146 147 148 149 150 151 152 153 154 155 156 157 158 159 160 161 162 163 164 165 166 167 168 169 170 171 172 173 174 175 176 177 178 179 180 181 182 183 184 185 186 187 188 189
 0586: 26 0 31 51 54 55 56 58 59 62 63 64 65 66 67 68 69 70 74 76 77 78 79 80 83 84 85 86 87 89 90 92 93 96 97 99 103
 0587: 123 63 64 66 67 69 74 86 90
 0588: 1 0 31 51 54 55 56 58 59 62 65 68 70 76 77 78 79 80 83 84 85 87 89 92 93 96 97 99 103
 0589: 13 31 92 96
 0590: 1 0 51 54 55 56 58 59 62 65 68 70 76 77 78 79 80 83 84 85 87 89 93 97 99 103
 0591: 1 56 65 68 78 83 84 85
 0592: 42 0 51 54 55 58 59 62 70 76 77 79 80 87 89 93 97 99 103
 0593: 47 0 51 54 55 58 59 62 70 77 79 80 87 89 93 97 99 103
 0594: 49 0 51 62 70 77 79 80 87 93 97 99
 0595: 113 70 80
 0596: 170 70 77 80 93 97 99
 0597: 21 31 78
 0598: 22 31 78 92
 0599: 19 15 31 78 91 92
 0600: 11 63 64 65 66 67 68 69 83 84 85
 0601: 10 63 64 65 66 67 68 69 74 83 84 85 86 90 96
 0602: 38 115 116 117 119 121 122 125 129 130 132 140
 0603: 16 15 31 63 64 65 66 67 68 69 74 78 83 84 85 86 88 90 91 92 96 115 116 117 119 121 122 123 124 125 129 130 131 132 134 140
 0604: 7 128 189
 0605: 2 26 37 128 188 189
 0606: 45 82 94 143 156 173 182 183 184
 0607: 92 14 40 75 110
 0608: 2 0 3 10 12 13 17 20 22 25 38 41 43 44
 0609: 269 0 3 10 12 13 17 20 22 25 38
 0610: 28 61 71 72 73 100 127 137 149 154 157 174
 0611: 60 111 161 166
 0612: 44 111 158 161 166
 0613: 95 111 158 161 166 176
 0614: 88 133 160
 0615: 221 148 150 168 180
 0616: 22 48 50
 0617: 10 1 21 39
 0618: 69 24 27
 0619: 69 23 24 27
 0620: 74 4 11 23 24 27 42 49
 0621: 4 56 82
 0622: 8 56 76 82
 0623: 5 4 11 23 24 27 42 49 56 76 82
 0624: 5 4 11 23 24 27 42 49 56 62 76 79 82 87
 0625: 18 14 101 109 110
 0626: 8 14 46 101 109 110
 0627: 6 75 102
 0628: 8 40 45 75 102 104 105 106
 0629: 12 14 40 45 46 75 101 102 104 105 106 109 110
 0630: 6 14 40 45 46 75 101 102 104 105 106 108 109 110
 0631: 11 14 40 45 46 75 95 101 102 104 105 106 107 108 109 110
 0632: 108 54 89
 0633: 5 14 40 45 46 54 58 59 75 89 95 101 102 103 104 105 106 107 108 109 110
 0634: 8 4 11 14 23 24 27 40 42 45 46 49 54 56 58 59 62 75 76 79 82 87 89 95 101 102 103 104 105 106 107 108 109 110
 0635: 5 55 80
 0636: 8 55 70 80 93 97 99
 0637: 8 55 70 77 80 93 97 99
 0638: 8 51 55 70 77 80 93 97 99
 0639: 8 51 55 60 70 77 80 81 93 97 99
 0640: 8 51 55 60 70 77 80 81 93 97 99 185
 0641: 8 4 11 14 23 24 27 40 42 45 46 49 51 54 55 56 58 59 60 62 70 75 76 77 79 80 81 82 87 89 93 95 97 99 101 102 103 104 105 106 107 108 109 110 185
 0642: 5 4 11 14 23 24 27 40 42 45 46 49 51 54 55 56 58 59 60 62 70 75 76 77 79 80 81 82 87 89 93 95 97 99 101 102 103 104 105 106 107 108 109 110 185 189
 0643: 8 15 88 91
 0644: 8 4 11 14 15 23 24 27 40 42 45 46 49 51 54 55 56 58 59 60 62 70 75 76 77 79 80 81 82 87 88 89 91 93 95 97 99 101 102 103 104 105 106 107 108 109 110 185 189
 0645: 5 63 64 65 66 67 68 69 74 78 83 84 85 86 90 92 96
 0646: 10 116 117 121 128 132
 0647: 8 115 116 117 119 121 122 125 128 129 130 132 140
 0648: 32 124 131
 0649: 8 115 116 117 119 121 122 124 125 128 129 130 131 132 140
 0650: 15 115 116 117 119 121 122 123 124 125 128 129 130 131 132 134 140
 0651: 5 63 64 65 66 67 68 69 74 78 83 84 85 86 90 92 96 115 116 117 119 121 122 123 124 125 128 129 130 131 132 134 140
 0652: 5 61 63 64 65 66 67 68 69 71 72 73 74 78 83 84 85 86 90 92 96 100 115 116 117 119 121 122 123 124 125 128 129 130 131 132 134 140
 0653: 8 26 37 61 63 64 65 66 67 68 69 71 72 73 74 78 83 84 85 86 90 92 96 100 115 116 117 119 121 122 123 124 125 128 129 130 131 132 134 140
 0654: 8 4 11 14 15 23 24 26 27 37 40 42 45 46 49 51 54 55 56 58 59 60 61 62 63 64 65 66 67 68 69 70 71 72 73 74 75 76 77 78 79 80 81 82 83 84 85 86 87 88 89 90 91 92 93 95 96 97 99 100 101 102 103 104 105 106 107 108 109 110 115 116 117 119 121 122 123 124 125 128 129 130 131 132 134 140 185 189
 0655: 8 126 170
 0656: 8 126 158 170
 0657: 8 126 158 170 176
 0658: 8 111 126 158 170 176
 0659: 28 146 164
 0660: 7 153 167
 0661: 7 146 153 164 167
 0662: 8 111 126 146 153 158 164 167 170 176
 0663: 3 163 179
 0664: 8 111 126 146 153 158 163 164 167 170 176 179
 0665: 7 138 166
 0666: 8 111 126 138 146 153 158 163 164 166 167 170 176 179
 0667: 12 150 151 159 165
 0668: 9 133 150 151 159 160 165
 0669: 8 133 148 150 151 159 160 165 168 180
 0670: 8 111 126 133 138 146 148 150 151 153 158 159 160 163 164 165 166 167 168 170 176 179 180
 0671: 8 111 120 126 133 138 146 148 150 151 153 158 159 160 163 164 165 166 167 168 170 176 179 180
 0672: 8 111 113 120 126 133 135 136 138 146 148 150 151 153 158 159 160 162 163 164 165 166 167 168 170 176 179 180
 0673: 8 171 178
 0674: 7 147 171 178
 0675: 7 147 169 171 178
 0676: 8 111 113 120 126 133 135 136 138 146 147 148 150 151 153 158 159 160 162 163 164 165 166 167 168 169 170 171 176 178 179 180
 0677: 20 175 181
 0678: 117 152 175 181
 0679: 10 127 152 175 181
 0680: 2 137 154 157 174
 0681: 7 137 154 157 172 174
 0682: 7 137 149 154 157 172 174
 0683: 7 127 137 149 152 154 157 172 174 175 181
 0684: 7 111 113 120 126 127 133 135 136 137 138 146 147 148 149 150 151 152 153 154 157 158 159 160 162 163 164 165 166 167 168 169 170 171 172 174 175 176 178 179 180 181
 0685: 9 145 161
 0686: 8 111 113 120 126 127 133 135 136 137 138 145 146 147 148 149 150 151 152 153 154 157 158 159 160 161 162 163 164 165 166 167 168 169 170 171 172 174 175 176 178 179 180 181
 0687: 8 118 139 177
 0688: 8 111 113 118 120 126 127 133 135 136 137 138 139 145 146 147 148 149 150 151 152 153 154 157 158 159 160 161 162 163 164 165 166 167 168 169 170 171 172 174 175 176 177 178 179 180 181
 0689: 8 111 113 118 120 126 127 133 135 136 137 138 139 142 145 146 147 148 149 150 151 152 153 154 157 158 159 160 161 162 163 164 165 166 167 168 169 170 171 172 174 175 176 177 178 179 180 181 186 187
 0690: 8 111 112 113 118 120 126 127 133 135 136 137 138 139 142 145 146 147 148 149 150 151 152 153 154 157 158 159 160 161 162 163 164 165 166 167 168 169 170 171 172 174 175 176 177 178 179 180 181 186 187
 0691: 8 0 1 2 3 5 6 7 8 9 10 12 13 16 17 18 19 20 21 22 25 28 29 30 31 32 33 34 35 36 38 39 41 43 44 47 48 50 52 53 57 94 98 114 141 143 144 155 156 173 182 183 184 188
 0692: 8 0 1 2 3 5 6 7 8 9 10 12 13 16 17 18 19 20 21 22 25 28 29 30 31 32 33 34 35 36 38 39 41 43 44 47 48 50 52 53 57 94 98 114 141 144 155 188
 0693: 7 0 1 2 3 5 6 7 8 9 10 12 13 16 17 18 19 20 21 22 25 28 29 30 31 32 33 34 35 36 38 39 41 43 44 47 48 50 52 53 57 94 98 188
 0694: 7 0 1 2 3 5 6 7 8 9 10 12 13 16 17 18 19 20 21 22 25 28 29 30 31 32 33 34 35 36 38 39 41 43 44 47 48 50 52 53 57 94 98
 0695: 16 53 57 98
 0696: 8 53 57 94 98
 0697: 8 0 1 2 3 5 6 7 8 9 10 12 13 16 17 18 19 20 21 22 25 28 29 30 31 32 33 34 35 36 38 39 41 43 44 47 48 50 52
 0698: 8 0 1 2 3 5 6 7 8 9 10 12 13 16 17 18 19 20 21 22 25 28 29 30 31 32 33 34 35 36 38 39 41 43 44 47 48 50
 0699: 8 0 1 2 3 5 6 7 8 9 10 12 13 16 17 19 20 21 22 25 28 29 30 31 32 33 34 35 36 38 39 41 43 44 47 48 50
 0700: 8 0 1 3 5 6 7 8 9 10 12 13 17 20 21 22 25 28 29 30 31 32 33 34 35 36 38 39 41 43 44 47 48 50
 0701: 54 0 1 3 5 6 7 8 9 10 12 13 17 20 21 22 25 28 29 30 32 33 34 35 36 38 39 41 43 44 47 48 50
 0702: 24 0 1 3 5 6 7 8 9 10 12 13 17 20 21 22 25 28 30 38 39 41 43 44 47 48 50
 0703: 102 0 1 3 5 6 10 12 13 17 20 21 22 25 38 39 41 43 44 47 48 50
 0704: 6 0 3 5 6 10 12 13 17 20 38 41 43 44 47 48 50
 0705: 1 0 3 5 6 10 12 13 17 20 38 41 44 47 48 50
 0706: 55 3 10 13 41 44
 0707: 54 3 10 12 13 41 44
 0708: 54 3 10 12 13 41 44 47
 0709: 1 5 48 50
 0710: 9 3 5 6 10 12 13 41 44 47 48 50
 0711: 12 15 31 88 91 92 115 116 117 119 121 122 123 124 125 129 130 131 132 134 140
 0712: 12 15 31 88 91 92 115 116 117 119 121 122 123 124 125 129 130 131 132 134 140 189
 0713: 12 15 31 88 91 92 115 116 117 119 121 122 123 124 125 128 129 130 131 132 134 140 189
 0714: 25 63 64 65 66 67 68 69 78 83 84 85 90
 0715: 8 51 62 70 77 79 80 87 93 97 98 99
 0716: 34 15 26 31 37 63 64 65 66 67 68 69 74 78 82 83 84 85 86 88 90 91 92 94 96 114 115 116 117 119 121 122 123 124 125 128 129 130 131 132 134 140 141 188 189
 0717: 53 15 26 31 37 63 64 65 66 67 68 69 74 78 82 83 84 85 86 88 90 91 92 94 96 114 115 116 117 119 121 122 123 124 125 128 129 130 131 132 134 140 141 144 155 188 189
 0718: 15 97 99
 0719: 3 15 26 31 37 54 55 56 58 59 62 63 64 65 66 67 68 69 70 74 76 77 78 79 80 82 83 84 85 86 87 88 89 90 91 92 93 94 96 97 99 103 114 115 116 117 119 121 122 123 124 125 128 129 130 131 132 134 140 141 144 155 188 189
 0720: 94 61 71 72 73 100 113 120 127 135 136 153 154 162 163 169 174 178
 0721: 3 0 1 2 3 4 5 6 7 8 9 10 11 12 13 14 16 17 18 19 20 21 22 23 24 25 27 28 29 30 32 33 34 35 36 38 39 40 41 42 43 44 45 46 47 48 49 50 51 52 53 57 60 75 81 95 98 101 102 104 105 106 107 108 109 110 185
 0722: 22 0 1 2 3 4 5 6 7 8 9 10 11 12 13 14 16 17 18 19 20 21 22 23 24 25 27 28 29 30 32 33 34 35 36 38 39 40 41 42 43 44 45 46 47 48 49 50 51 52 53 57 60 75 81 95 98 101 102 104 105 106 107 108 109 110
 0723: 32 63 64 66 67
 0724: 117 31 63 64 65 66 67 68 69 74 78 83 84 85 86 90 92 96
 0725: 1 26 31 37 63 64 65 66 67 68 69 74 78 82 83 84 85 86 90 92 94 96
 0726: 9 15 26 31 37 63 64 65 66 67 68 69 74 78 82 83 84 85 86 90 91 92 94 96
 0727: 66 15 26 31 37 63 64 65 66 67 68 69 74 78 82 83 84 85 86 88 90 91 92 94 96 115 116 117 119 121 122 123 124 125 128 129 130 131 132 134 140 188
 0728: 21 111 112 118 126 127 133 139 146 147 148 150 151 152 158 159 160 161 164 165 166 167 168 170 171 172 175 176 177 179 180 181
 0729: 6 0 1 2 3 4 5 6 7 8 9 10 11 12 13 14 16 17 18 19 20 21 22 23 24 25 27 28 29 30 32 33 34 35 36 38 39 40 41 42 43 44 45 46 47 48 49 50 51 52 53 54 55 56 57 58 59 60 62 70 75 76 77 79 80 81 87 89 93 95 97 98 99 101 102 103 104 105 106 107 108 109 110 114 141 185 189
 0730: 22 0 1 2 3 4 5 6 7 8 9 10 11 12 13 14 16 17 18 19 20 21 22 23 24 25 27 28 29 30 32 33 34 35 36 38 39 40 41 42 43 44 45 46 47 48 49 50 51 52 53 54 55 56 57 58 59 60 62 70 75 76 77 79 80 81 87 89 93 95 97 98 99 101 102 103 104 105 106 107 108 109 110 185 189
 0731: 17 3 10 12 13 22
 0732: 51 15 26 31 37 63 64 65 66 67 68 69 74 78 83 84 85 86 90 91 92 96 188
 0733: 1 88 115 116 117 119 121 122 123 124 125 128 129 130 131 132 134 140 141 189
 0734: 5 88 114 115 116 117 119 121 122 123 124 125 128 129 130 131 132 134 140 141 189
 0735: 3 51 54 55 56 58 59 62 70 76 77 79 80 87 88 89 93 97 99 103 114 115 116 117 119 121 122 123 124 125 128 129 130 131 132 134 140 141 185 189
 0736: 85 112 118 139 147 152 169 170 171 175 181
 0737: 45 111 126 133 146 148 158 160 161 164 166 167 176 179 180
 0738: 3 54 55 58 59 103
 0739: 69 15 31 65 68 78 83 84 85 91 92 96
 0740: 89 61 71
 0741: 81 162 163
 0742: 48 113 136 153 162 163 178
 0743: 8 113 120 136 153 162 163 178
 0744: 18 135 169
 0745: 9 111 126 133 146 158 161 164 166 167 176 179
 0746: 17 111 126 133 146 158 161 164 166 167 176 177 179
 0747: 5 111 126 133 146 158 161 164 166 167 176 177 179 180
 0748: 9 111 126 133 146 148 158 161 164 166 167 176 177 179 180
 0749: 9 111 126 133 146 148 150 158 161 164 166 167 168 176 177 179 180
 0750: 6 51 56 62 70 76 77 79 80 87 93 97 98 99
 0751: 6 54 55 58 59 60 81 89 103
 0752: 77 51 54 55 56 58 59 60 62 70 76 77 79 80 81 87 89 93 97 98 99 103
 0753: 39 15 31 63 64 65 66 67 68 69 74 78 83 84 85 86 88 90 91 92 96 115 116 117 119 121 122 123 124 125 128 129 130 131 132 134 140
 0754: 22 61 71 72 73 100 113 120 127 135 136 152 153 154 162 163 169 170 174 175 178 181
 0755: 17 15 31 65 68 74 78 83 84 85 86 91 92 96
 0756: 7 0 2 3 5 6 10 12 13 16 17 19 20 21 22 25 38 39 41 43 44 47 48 50
 0757: 30 61 71 72 73 100 112 118 127 139 147 152 154 170 171 174 175 181
 0758: 49 113 135 136 169
 0759: 118 113 135 136 153 162 163 169 178
 0760: 8 111 126 133 137 146 148 149 150 151 157 158 159 160 161 164 165 166 167 168 172 176 177 179 180
 0761: 57 0 1 2 3 4 5 6 7 8 9 10 11 12 13 14 16 17 18 19 20 21 22 23 24 25 27 28 29 30 32 33 34 35 36 38 39 40 41 42 43 44 45 46 47 48 49 50 52 53 54 55 56 57 58 59 60 62 70 75 76 77 79 80 81 87 89 93 95 97 98 99 101 102 103 104 105 106 107 108 109 110
 0762: 41 0 1 2 3 4 5 6 7 8 9 10 11 12 13 14 16 17 18 19 20 21 22 23 24 25 27 28 29 30 32 33 34 35 36 38 39 40 41 42 43 44 45 46 47 48 49 50 52 53 54 55 57 58 59 60 62 70 75 77 79 80 81 87 89 93 95 97 98 99 101 102 103 104 105 106 107 108 109 110
 0763: 16 0 1 2 3 4 5 6 7 8 9 10 11 12 13 14 16 17 18 19 20 21 22 23 24 25 27 28 29 30 32 33 34 35 36 38 39 40 41 42 43 44 45 46 47 48 49 50 52 53 57 60 62 70 75 77 79 80 81 87 93 95 97 98 99 101 102 104 105 106 107 108 109 110
 0764: 9 158 160 161 166
 0765: 91 15 31 91
 0766: 2 51 62 77 79 87
 0767: 17 61 71 72 73 100 112 113 118 120 127 135 136 139 147 152 153 154 162 163 169 170 171 172 174 175 178 181
 0768: 73 111 176
 0769: 10 111 126 158 161 166 176 177
 0770: 26 61 71 72 73 100 111 112 113 118 120 126 127 133 135 136 139 146 147 148 149 150 151 152 153 154 158 159 160 161 162 163 164 165 166 167 168 169 170 171 172 174 175 176 177 178 179 180 181
 0771: 25 116 117
 0772: 28 15 26 31 37 63 64 65 66 67 68 69 74 78 82 83 84 85 86 88 90 91 92 94 96 115 116 117 119 121 122 123 124 125 128 129 130 131 132 134 140 185 188 189
 0773: 101 3 10 12 13 22 41 44 47
 0774: 8 112 118 139 147 152 171 175 181
 0775: 37 162 170
 0776: 39 153 162 163 170 178
 0777: 36 113 135 136 153 162 163 170 178
 0778: 37 113 120 135 136 153 162 163 170 178
 0779: 19 113 120 135 136 153 162 163 169 170 178
 0780: 130 61 71 72 73 100 111 112 113 118 120 126 127 133 135 136 137 138 139 142 143 145 146 147 148 149 150 151 152 153 154 156 157 158 159 160 161 162 163 164 165 166 167 168 169 170 171 172 173 174 175 176 177 178 179 180 181 182 183 184 185 186 187
 0781: 43 51 60 81 98
 0782: 59 14 40 45 46 75 101 102 104 105 106 110
 0783: 48 29 34
 0784: 27 0 3 5 6 10 12 13 17 20 21 22 38 39 41 43 44 47 48 50
 0785: 36 3 5 6 10 12 13 21 22 39 41 44 47 48 50
 0786: 30 15 26 31 37 63 64 65 66 67 68 69 74 78 83 84 85 86 90 91 92 96
 0787: 17 15 26 31 37 63 64 65 66 67 68 69 74 78 83 84 85 86 88 90 91 92 96 115 116 117 119 121 122 123 124 125 128 129 130 131 132 134 140 189
 0788: 19 111 133 146 158 160 161 164 166 167 176 179
 0789: 41 111 158 161 166 176 179
 0790: 38 146 167
 0791: 13 61 71 72 73 82 94 100 111 112 113 118 120 126 127 133 135 136 137 138 139 143 144 146 147 148 149 150 151 152 153 154 155 156 157 158 159 160 161 162 163 164 165 166 167 168 169 170 171 172 173 174 175 176 177 178 179 180 181 182 183 184
 0792: 14 5 6 21 39 41 44 48 50
 0793: 1 4 11 23 27 42 49 95
 0794: 1 51 54 55 56 58 59 60 62 70 76 77 79 80 81 87 89 93 97 99 103 185
 0795: 1 15 26 31 37 51 54 55 56 58 59 60 62 63 64 65 66 67 68 69 70 74 76 77 78 79 80 81 83 84 85 86 87 88 89 90 91 92 93 96 97 99 103 115 116 117 119 121 122 123 124 125 128 129 130 131 132 134 140 185 188 189
 0796: 1 15 26 31 37 51 54 55 56 58 59 60 62 63 64 65 66 67 68 69 70 74 76 77 78 79 80 81 83 84 85 86 87 88 89 90 91 92 93 96 97 99 103 114 115 116 117 119 121 122 123 124 125 128 129 130 131 132 134 140 141 185 188 189
 0797: 1 15 26 31 37 51 54 55 56 58 59 60 62 63 64 65 66 67 68 69 70 74 76 77 78 79 80 81 83 84 85 86 87 88 89 90 91 92 93 96 97 99 103 114 115 116 117 119 121 122 123 124 125 128 129 130 131 132 134 140 141 144 155 185 188 189
 0798: 1 15 26 31 37 51 54 55 56 58 59 60 62 63 64 65 66 67 68 69 70 74 76 77 78 79 80 81 82 83 84 85 86 87 88 89 90 91 92 93 94 96 97 99 103 114 115 116 117 119 121 122 123 124 125 128 129 130 131 132 134 140 141 144 155 185 188 189
 0799: 30 135 153 162 163 178
 0800: 56 0 1 2 3 4 5 6 7 8 9 10 11 12 13 14 16 17 18 19 20 21 22 23 24 25 27 28 29 30 32 33 34 35 36 38 39 40 41 42 43 44 45 46 47 48 49 50 52 53 57 75 95 98 101 102 104 105 106 107 108 109 110
 0801: 1 0 1 2 3 5 6 7 8 9 10 12 13 14 16 17 18 19 20 21 22 24 25 28 29 30 32 33 34 35 36 38 39 40 41 43 44 45 46 47 48 50 52 53 57 75 101 102 104 105 106 107 108 109 110
 0802: 7 4 11 23 27 42 49 53 57 98
 0803: 29 4 11 23 27 42 49 53 57 60 81 98
 0804: 2 31 91
 0805: 6 56 62 70 77 79 80 87 93 97 99
 0806: 4 4 11 15 23 26 27 31 37 42 49 51 53 54 55 56 57 58 59 60 62 63 64 65 66 67 68 69 70 74 76 77 78 79 80 81 83 84 85 86 87 88 89 90 91 92 93 96 97 98 99 103 114 115 116 117 119 121 122 123 124 125 128 129 130 131 132 134 140 141 185 188 189
 0807: 47 82 94 144 155
 0808: 4 4 11 15 23 26 27 31 37 42 49 51 53 54 55 56 57 58 59 60 62 63 64 65 66 67 68 69 70 74 76 77 78 79 80 81 82 83 84 85 86 87 88 89 90 91 92 93 94 96 97 98 99 103 114 115 116 117 119 121 122 123 124 125 128 129 130 131 132 134 140 141 144 155 185 188 189
 0809: 4 148 150 168 177 180
 0810: 3 0 1 2 3 5 6 7 8 9 10 12 13 14 16 17 18 19 20 21 22 24 25 28 29 30 32 33 34 35 36 38 39 40 41 43 44 45 46 47 48 50 52 75 95 101 102 104 105 106 107 108 109 110 143 156 173 182 183 184
 0811: 57 0 1 2 3 5 6 7 8 9 10 12 13 16 17 19 20 21 22 24 25 28 29 32 33 34 35 36 38 39 41 43 44 47 48 50 52
 0812: 48 6 50
 0813: 1 5 6 12 21 39 41 43 44 48 50
 0814: 10 15 65 68 78 83 84 85 91
 0815: 77 88 115 116 117 119 121 122 123 124 125 128 129 130 131 132 134 140 144 155 189
 0816: 22 76 98
 0817: 5 54 55 58 59 62 70 76 77 79 80 87 89 93 97 98 99 103
 0818: 14 54 55 56 58 59 62 70 76 77 79 80 87 89 93 97 98 99 103
 0819: 18 51 54 55 56 58 59 62 70 76 77 79 80 87 89 93 97 98 99 103
 0820: 3 45 102 104 105 106 107
 0821: 2 40 45 102 104 105 106 107
 0822: 124 0 1 2 3 5 6 7 8 9 10 12 13 16 17 19 20 21 22 24 25 29 30 32 33 34 35 36 38 39 41 43 44 47 48 50 52
 0823: 59 4 11 23 27 42 49 53 57 95
 0824: 88 153 163
 0825: 52 113 136 153 163 178
 0826: 1 148 150 151 180
 0827: 4 111 126 133 146 148 150 151 158 160 161 164 166 167 176 177 179 180
 0828: 15 111 126 133 146 148 150 151 158 159 160 161 164 165 166 167 176 177 179 180
 0829: 15 168 172
 0830: 11 55 89
 0831: 89 54 55 89
 0832: 5 3 5 6 10 13 21 22 39 41 43 44 48 50
 0833: 2 3 5 6 10 13 21 22 39 41 43 44 47 48 50
 0834: 16 15 31 63 64 65 66 67 68 69 74 78 83 84 85 86 90 91 92 96 128
 0835: 8 15 31 63 64 65 66 67 68 69 74 78 83 84 85 86 90 91 92 96 128 188
 0836: 25 61 72
 0837: 8 111 112 118 126 127 133 139 146 147 148 150 151 152 158 159 160 161 164 165 166 167 168 169 170 171 172 175 176 177 179 180 181
 0838: 31 61 71 72 73 100 111 112 113 114 118 120 126 127 133 135 136 137 138 139 141 142 143 144 145 146 147 148 149 150 151 152 153 154 155 156 157 158 159 160 161 162 163 164 165 166 167 168 169 170 171 172 173 174 175 176 177 178 179 180 181 182 183 184 185 186 187
 0839: 18 0 3 5 6 10 13 17 20 21 22 25 38 39 48 50
 0840: 9 5 21 39 50
 0841: 33 43 47
 0842: 56 3 10 12 13 22 41 43 44 47
 0843: 55 3 5 6 10 12 13 22 41 43 44 47 48 50
 0844: 41 21 25 39
 0845: 7 17 20 21 25 38 39
 0846: 65 3 5 6 10 12 13 17 20 21 22 25 38 39 41 43 44 47 48 50
 0847: 66 4 11 23 24 27 42 49 53 57
 0848: 21 4 11 23 24 27 42 49 53 57 95
 0849: 24 14 40 101 110
 0850: 20 4 11 14 23 24 27 40 42 45 46 49 53 57 75 95 101 102 104 105 106 107 108 109 110
 0851: 38 15 31 63 64 65 66 67 68 69 74 78 83 84 85 86 90 91 92 96 188
 0852: 14 15 26 31 37 63 64 65 66 67 68 69 74 78 83 84 85 86 88 90 91 92 96 115 122 123 124 131 134 188
 0853: 15 114 116 117 119 121 125 128 129 130 132 140 141 144 155
 0854: 16 71 100
 0855: 98 120 149
 0856: 36 61 71 72 73 100 112 120 149 154 174
 0857: 24 61 71 72 73 100 112 120 137 149 154 157 174
 0858: 42 127 169
 0859: 1 127 135 169
 0860: 14 113 127 135 136 169
 0861: 18 153 162 163
 0862: 1 113 127 135 136 153 162 163 169
 0863: 43 113 127 135 136 153 162 163 169 178
 0864: 73 118 139 147
 0865: 94 118 139 147 171
 0866: 38 118 139 147 152 170 171 175 181
 0867: 34 113 118 127 135 136 139 147 152 153 162 163 169 170 171 175 178 181
 0868: 1 148 150
 0869: 1 111 126 133 146 148 150 158 160 161 164 166 167 176 179
 0870: 2 111 126 133 146 148 150 158 160 161 164 166 167 176 179 180
 0871: 2 168 177
 0872: 12 60 61 71 72 73 81 98 100 111 112 113 114 116 117 118 119 120 121 125 126 127 128 129 130 132 133 135 136 137 138 139 140 141 142 143 144 145 146 147 148 149 150 151 152 153 154 155 156 157 158 159 160 161 162 163 164 165 166 167 168 169 170 171 172 173 174 175 176 177 178 179 180 181 182 183 184 186 187
 0873: 17 0 1 2 3 4 5 6 7 8 9 10 11 12 13 14 16 17 18 19 20 21 22 23 24 25 27 28 29 30 32 33 34 35 36 38 39 40 41 42 43 44 45 46 47 48 49 50 51 52 53 54 55 56 57 58 59 62 70 75 76 77 79 80 82 87 89 93 94 95 97 99 101 102 103 104 105 106 107 108 109 110 185 189
 0874: 8 0 1 2 3 4 5 6 7 8 9 10 11 12 13 14 16 17 18 19 20 21 22 23 24 25 27 28 29 30 32 33 34 35 36 38 39 40 41 42 43 44 45 46 47 48 49 50 51 52 53 54 55 56 57 58 59 62 70 75 76 77 79 80 82 87 89 93 94 95 97 99 101 102 103 104 105 106 107 108 109 110
 0875: 4 55 58 59 103
 0876: 1 55 58 59 62 70 77 79 80 87 93 97 99 103
 0877: 1 55 56 58 59 62 70 76 77 79 80 87 93 97 99 103
 0878: 1 51 55 56 58 59 62 70 76 77 79 80 87 93 97 99 103
 0879: 33 0 1 2 3 4 5 6 7 8 9 10 11 12 13 14 16 17 18 19 20 21 22 23 24 25 27 28 29 30 32 33 34 35 36 38 39 40 41 42 43 44 45 46 47 48 49 50 52 53 57 75 82 94 95 101 102 104 105 106 107 108 109 110
 0880: 14 0 1 2 3 5 6 7 8 9 10 12 13 16 17 18 19 20 21 22 25 28 29 30 32 33 34 35 36 38 39 41 43 44 47 48 50 52 82 94
 0881: 38 0 1 2 3 5 6 7 8 9 10 12 13 16 17 18 19 20 21 22 25 28 29 30 32 33 34 35 36 38 39 41 43 44 47 48 50 52
 0882: 46 0 1 3 5 6 7 8 9 10 12 13 17 18 20 21 22 25 28 29 30 32 33 34 35 36 38 39 41 43 44 47 48 50 52
 0883: 39 0 1 3 5 6 7 8 9 10 12 13 17 20 21 22 25 28 29 30 32 33 34 35 36 38 39 41 43 44 47 48 50 52
 0884: 23 29 30 32 33 34 35 36
 0885: 40 0 1 3 5 6 7 8 9 10 12 13 17 20 21 22 25 28 38 39 41 43 44 47 48 50
 0886: 11 15 90 91
 0887: 11 15 74 86 90 91 96
 0888: 10 15 63 64 65 66 67 68 69 74 78 83 84 85 86 90 91 96
 0889: 22 111 126 133 146 148 150 151 158 160 161 164 166 167 168 176 179 180
 0890: 11 62 77 79 87 93
 0891: 12 62 77 79 87 93 97 99
 0892: 6 31 74 86 92 96
 0893: 3 31 74 86 90 92 96
 0894: 86 112 113 118 135 136 139 147 152 153 162 163 169 170 171 175 178 181
 0895: 13 61 71 72 73 100 112 113 118 127 135 136 139 147 152 153 154 162 163 169 170 171 174 175 178 181
 0896: 5 61 71 72 73 100 112 113 118 127 135 136 137 139 147 149 152 153 154 157 162 163 169 170 171 174 175 178 181
 0897: 9 148 150 168
 0898: 3 111 133 146 148 150 158 160 161 164 166 167 168 176 179
 0899: 17 126 180
 0900: 11 88 115 116 117 119 121 122 123 124 125 128 129 130 131 132 134 140 185 189
 0901: 9 61 71 72 73 88 100 111 112 113 114 115 116 117 118 119 120 121 122 123 124 125 126 127 128 129 130 131 132 133 134 135 136 137 138 139 140 141 142 143 144 145 146 147 148 149 150 151 152 153 154 155 156 157 158 159 160 161 162 163 164 165 166 167 168 169 170 171 172 173 174 175 176 177 178 179 180 181 182 183 184 185 186 187 189
 0902: 16 51 54 55 56 58 59 62 70 76 77 79 80 87 89 93 97 99 103 185 189
 0903: 72 15 26 31 37 51 54 55 56 58 59 62 63 64 65 66 67 68 69 70 74 76 77 78 79 80 82 83 84 85 86 87 88 89 90 91 92 93 94 96 97 99 103 115 116 117 119 121 122 123 124 125 128 129 130 131 132 134 140 185 188 189
 0904: 24 15 26 31 37 51 54 55 56 58 59 62 63 64 65 66 67 68 69 70 74 76 77 78 79 80 82 83 84 85 86 87 88 89 90 91 92 93 94 96 97 99 103 114 115 116 117 119 121 122 123 124 125 128 129 130 131 132 134 140 141 185 188 189
 0905: 47 61 71 72 73 100 112 118 139 147 152 154 170 171 174 175 181
 0906: 24 61 71 72 73 100 112 113 118 120 135 136 139 147 152 153 154 162 163 169 170 171 174 175 178 181
 0907: 12 18 34
 0908: 11 18 24 32 33 34 35 36
 0909: 12 18 24 29 32 33 34 35 36
 0910: 3 4 11 23 42 49
 0911: 17 61 71 72 73 100 137 154 157 174
 0912: 26 127 149
 0913: 14 111 126 127 133 146 148 149 150 151 158 159 160 161 164 165 166 167 168 172 176 177 179 180
 0914: 15 61 71 72 73 100 111 126 127 133 137 146 148 149 150 151 154 157 158 159 160 161 164 165 166 167 168 172 174 176 177 179 180
 0915: 14 112 118 139 147 152 153 163 170 171 175 178 181
 0916: 24 0 3 10 13 17 20 25 38
 0917: 4 0 3 13 17 20 25 38
 0918: 5 0 17 20
 0919: 2 1 7 8 9 25
 0920: 21 22 41 44
 0921: 2 1 3 5 6 7 8 9 10 12 13 21 22 25 39 41 43 44 47 48 50
 0922: 8 11 42 49
 0923: 41 15 26 31 37 63 64 65 66 67 68 69 74 78 82 83 84 85 86 90 91 92 94 96 115 122 123 124 131 134 188
 0924: 66 88 116 117 119 121 125 129 130 132 140
 0925: 95 88 116 117 119 121 125 128 129 130 132 140
 0926: 28 88 114 116 117 119 121 125 128 129 130 132 140 141
 0927: 42 88 114 116 117 119 121 125 128 129 130 132 140 141 144 155
 0928: 24 60 81 88 98 114 116 117 119 121 125 128 129 130 132 140 141 144 155
 0929: 64 61 71 72 73 100 120 127 149 154 174
 0930: 24 112 113 118 135 136 137 139 147 152 153 157 162 163 169 170 171 175 178 181
 0931: 30 158 179
 0932: 7 111 158 176 179
 0933: 36 60 61 71 72 73 81 88 98 100 111 112 113 114 116 117 118 119 120 121 125 126 127 128 129 130 132 133 135 136 137 138 139 140 141 142 143 144 145 146 147 148 149 150 151 152 153 154 155 156 157 158 159 160 161 162 163 164 165 166 167 168 169 170 171 172 173 174 175 176 177 178 179 180 181 182 183 184 186 187
 0934: 62 0 1 2 3 4 5 6 7 8 9 10 11 12 13 14 16 17 18 19 20 21 22 23 24 25 27 28 29 30 32 33 34 35 36 38 39 40 41 42 43 44 45 46 47 48 49 50 51 52 53 54 55 56 57 58 59 62 70 75 76 77 79 80 87 89 93 95 97 99 101 102 103 104 105 106 107 108 109 110 185 189
 0935: 66 0 1 2 3 4 5 6 7 8 9 10 11 12 13 14 16 17 18 19 20 21 22 23 24 25 27 28 29 30 32 33 34 35 36 38 39 40 41 42 43 44 45 46 47 48 49 50 51 52 53 54 55 56 57 58 59 62 70 75 76 77 79 80 87 89 93 95 97 99 101 102 103 104 105 106 107 108 109 110
 0936: 2 51 54 55 56 58 59 62 70 76 77 79 80 87 88 89 93 97 99 103 115 116 117 119 121 122 123 124 125 128 129 130 131 132 134 140 185 189
 0937: 22 151 159 165 172
 0938: 6 143 173 184
 0939: 1 156 182 183
 0940: 6 61 71 72 73 82 94 100 111 112 113 118 120 126 127 133 135 136 137 138 139 142 143 145 146 147 148 149 150 151 152 153 154 156 157 158 159 160 161 162 163 164 165 166 167 168 169 170 171 172 173 174 175 176 177 178 179 180 181 182 183 184 186 187
 0941: 2 0 3 5 6 10 12 13 17 20 21 38 39 41 43 44 47 48 50
 0942: 9 5 6 21 39 41 43 44 47 48 50
 0943: 8 0 3 10 12 13 17 20 38
 0944: 15 125 129 130 140
 0945: 11 115 116 117 119 121 122 124 125 129 130 131 132 140
 0946: 9 15 31 63 64 65 66 67 68 69 74 78 83 84 85 86 90 91 92 96 115 116 117 119 121 122 123 124 125 129 130 131 132 134 140
 0947: 22 88 189
 0948: 9 88 128 189
 0949: 7 26 37 82 88 94 128 188 189
 0950: 38 112 113 118 120 127 135 136 139 147 152 153 162 163 169 170 171 175 178 181
 0951: 14 111 112 113 118 120 126 127 133 135 136 139 146 147 148 149 150 151 152 153 158 159 160 161 162 163 164 165 166 167 168 169 170 171 172 175 176 177 178 179 180 181
 0952: 43 61 71 72 73 82 94 100 111 112 113 114 118 120 126 127 133 135 136 137 138 139 141 142 143 144 145 146 147 148 149 150 151 152 153 154 155 156 157 158 159 160 161 162 163 164 165 166 167 168 169 170 171 172 173 174 175 176 177 178 179 180 181 182 183 184 185 186 187
 0953: 12 113 135
 0954: 36 136 162
 0955: 2 113 135 136 152 153 162 163 169 170 175 178 181
 0956: 7 158 161 166 179
 0957: 9 5 6 21 39 43 47 48 50
 0958: 8 113 120 135
 0959: 17 113 120 135 136 162
 0960: 18 158 176
 0961: 18 150 151 168
 0962: 54 111 126 133 146 148 149 150 151 158 159 160 161 164 165 166 167 168 172 176 177 179 180
 0963: 15 111 126 133 137 146 148 149 150 151 158 159 160 161 164 165 166 167 168 172 176 177 179 180
 0964: 9 138 157
 0965: 5 111 126 133 137 138 146 148 149 150 151 157 158 159 160 161 164 165 166 167 168 172 176 177 179 180
 0966: 4 61 71 72 73 82 94 100 111 112 113 118 120 126 127 133 135 136 137 138 139 142 143 144 145 146 147 148 149 150 151 152 153 154 155 156 157 158 159 160 161 162 163 164 165 166 167 168 169 170 171 172 173 174 175 176 177 178 179 180 181 182 183 184 185 186 187
 0967: 19 51 56 62 70 76 77 79 80 87 93 97 99
 0968: 14 0 1 2 3 4 5 6 7 8 9 10 11 12 13 14 16 17 18 19 20 21 22 23 24 25 27 28 29 30 32 33 34 35 36 38 39 40 41 42 43 44 45 46 47 48 49 50 52 53 57 60 75 95 101 102 104 105 106 107 108 109 110
 0969: 28 0 1 2 3 4 5 6 7 8 9 10 11 12 13 14 16 17 18 19 20 21 22 23 24 25 27 28 29 30 32 33 34 35 36 38 39 40 41 42 43 44 45 46 47 48 49 50 52 53 54 55 56 57 58 59 60 62 70 75 77 79 80 81 87 89 93 95 97 98 99 101 102 103 104 105 106 107 108 109 110
 0970: 16 61 71 72 73 100 137 149 154 157 174
 0971: 6 127 152 170 175 181
 0972: 3 172 177
 0973: 3 159 165 172 177
 0974: 3 46 108
 0975: 9 15 26 31 37 63 64 65 66 67 68 69 74 78 83 84 85 86 90 91 92 96 128 188
 0976: 16 111 126 133 146 150 158 160 161 164 166 167 168 176 177 179
 0977: 5 15 26 31 37 61 63 64 65 66 67 68 69 71 72 73 74 78 82 83 84 85 86 90 91 92 94 96 100 111 112 113 114 118 120 126 127 128 133 135 136 137 138 139 141 142 143 144 145 146 147 148 149 150 151 152 153 154 155 156 157 158 159 160 161 162 163 164 165 166 167 168 169 170 171 172 173 174 175 176 177 178 179 180 181 182 183 184 186 187 188
 0978: 1 15 26 31 37 51 61 63 64 65 66 67 68 69 71 72 73 74 78 82 83 84 85 86 90 91 92 94 96 100 111 112 113 114 118 120 126 127 128 133 135 136 137 138 139 141 142 143 144 145 146 147 148 149 150 151 152 153 154 155 156 157 158 159 160 161 162 163 164 165 166 167 168 169 170 171 172 173 174 175 176 177 178 179 180 181 182 183 184 186 187 188
 0979: 8 88 115 116 117 119 121 122 123 124 125 129 130 131 132 134 140 185 189
 0980: 31 148 150 151 168 180
 0981: 2 82 94 143 173 183 184
 0982: 10 3 5 6 10 12 13 21 39 41 43 44 48 50
 0983: 12 3 5 6 10 12 13 21 39 41 43 44 47 48 50
 0984: 11 3 5 6 7 8 9 10 12 13 17 20 21 38 39 41 43 44 47 48 50
 0985: 12 3 5 6 7 8 9 10 12 13 17 20 21 22 25 38 39 41 43 44 47 48 50
 0986: 11 1 3 5 6 7 8 9 10 12 13 17 20 21 22 25 29 32 33 34 35 36 38 39 41 43 44 47 48 50
 0987: 9 1 2 3 5 6 7 8 9 10 12 13 14 15 16 17 18 19 20 21 22 24 25 28 29 30 32 33 34 35 36 38 39 40 41 43 44 45 46 47 48 50 52 75 101 102 104 105 106 107 108 109 110
 0988: 30 60 81 91
 0989: 23 119 121 125 129 130 140
 0990: 21 119 121 125 129 130 132 140
 0991: 21 116 119 121 125 129 130 132 140
 0992: 32 60 81 91 98 114 116 117 119 121 125 128 129 130 132 140 141 144 155
 0993: 38 61 71 72 73 100 142 154 174
 0994: 40 61 71 72 73 100 112 142 154 174
 0995: 27 153 163 178 186 187
 0996: 27 152 153 163 170 175 178 181 186 187
 0997: 27 118 139 147 152 153 163 170 171 175 178 181 186 187
 0998: 34 61 71 72 73 100 112 113 118 120 127 135 136 139 142 147 152 153 154 162 163 169 170 171 174 175 178 181 186 187
 0999: 17 148 150 180
 1000: 19 111 126 133 146 148 150 158 160 161 164 166 167 176 177 179 180
 1001: 1 111 126 133 146 148 150 158 159 160 161 164 165 166 167 176 177 179 180
 1002: 11 149 168 172
 1003: 35 111 126 133 137 145 146 148 149 150 151 157 158 159 160 161 164 165 166 167 168 172 176 177 179 180
 1004: 22 26 37 60 61 71 72 73 81 82 91 94 98 100 111 112 113 114 116 117 118 119 120 121 125 126 127 128 129 130 132 133 135 136 137 138 139 140 141 142 143 144 145 146 147 148 149 150 151 152 153 154 155 156 157 158 159 160 161 162 163 164 165 166 167 168 169 170 171 172 173 174 175 176 177 178 179 180 181 182 183 184 186 187 188
 1005: 13 115 122 123 131 134
 1006: 20 88 115 122 123 124 131 134 185 189
 1007: 44 31 63 64 66 67 69 74 86 90 92 96
 1008: 21 0 1 2 3 4 5 6 7 8 9 10 11 12 13 14 15 16 17 18 19 20 21 22 23 24 25 27 28 29 30 32 33 34 35 36 38 39 40 41 42 43 44 45 46 47 48 49 50 51 52 53 54 55 56 57 58 59 62 70 75 76 77 79 80 87 89 93 95 97 99 101 102 103 104 105 106 107 108 109 110
 1009: 66 0 51 54 55 56 58 59 62 70 76 77 79 80 87 89 93 97 99 103
 1010: 7 0 51
 1011: 10 51 54 55 58 59 60 62 70 77 79 80 81 87 89 93 97 98 99 103
 1012: 19 51 54 55 56 58 59 60 62 70 76 77 79 80 81 87 88 89 93 97 98 99 103 114 115 116 117 119 121 122 123 124 125 128 129 130 131 132 134 140 141 144 155 189
 1013: 3 15 26 31 37 51 54 55 56 58 59 60 62 63 64 65 66 67 68 69 70 74 76 77 78 79 80 81 82 83 84 85 86 87 88 89 90 91 92 93 94 96 97 98 99 103 114 115 116 117 119 121 122 123 124 125 128 129 130 131 132 134 140 141 144 155 188 189
 1014: 10 61 71 72 73 100 127 149 154 174
 1015: 4 0 1 2 3 4 5 6 7 8 9 10 11 12 13 14 16 17 18 19 20 21 22 23 24 25 27 28 29 30 32 33 34 35 36 38 39 40 41 42 43 44 45 46 47 48 49 50 52 53 57 75 95 101 102 104 105 106 107 108 109 110 185
 1016: 6 0 1 2 3 5 6 7 8 9 10 12 13 16 17 19 20 21 22 25 38 39 41 43 44 47 48 50
 1017: 1 2 3 10 13 16 19 22
 1018: 1 2 3 10 13 16 19 22 41 44
 1019: 1 2 3 10 12 13 16 19 22 41 44
 1020: 1 2 3 5 6 10 12 13 16 19 21 22 39 41 43 44 48 50
 1021: 1 2 3 5 6 10 12 13 16 19 21 22 39 41 43 44 47 48 50
 1022: 1 70 80 97 99
 1023: 1 0 1 2 3 4 5 6 7 8 9 10 11 12 13 14 16 17 18 19 20 21 22 23 24 25 27 28 29 30 32 33 34 35 36 38 39 40 41 42 43 44 45 46 47 48 49 50 52 53 57 60 75 81 95 98 101 102 104 105 106 107 108 109 110 185
 1024: 63 3 10 12 13 41 43 44 47
 1025: 61 3 5 6 10 12 13 41 43 44 47 48 50
 1026: 10 24 95
 1027: 4 1 2 3 4 5 6 7 8 9 10 11 12 13 14 15 16 17 18 19 20 21 22 23 24 25 27 28 29 30 31 32 33 34 35 36 38 39 40 41 42 43 44 45 46 47 48 49 50 52 53 57 63 64 65 66 67 68 69 74 75 78 83 84 85 86 90 92 95 96 101 102 104 105 106 107 108 109 110
 1028: 28 60 81 91 98 114 116 117 119 121 125 128 129 130 132 140 141 143 144 155 156 173 182 183 184
 1029: 22 149 151 159 165
 1030: 26 111 126 133 146 148 149 150 151 158 159 160 161 164 165 166 167 168 176 177 179 180
 1031: 1 54 58 59 89
 1032: 3 51 77
 1033: 23 51 70 77 80 93 97 99
 1034: 18 0 62 79 87
 1035: 5 26 37 82 88 94 115 116 117 119 121 122 123 124 125 128 129 130 131 132 134 140 188 189
 1036: 2 0 1 2 3 4 5 6 7 8 9 10 11 12 13 14 16 17 18 19 20 21 22 23 24 25 27 28 29 30 32 33 34 35 36 38 39 40 41 42 43 44 45 46 47 48 49 50 52 53 56 57 60 75 76 81 95 98 101 102 104 105 106 107 108 109 110
 1037: 1 4 11 23 27 42 49 53 57 114 141
 1038: 2 15 26 31 37 63 64 65 66 67 68 69 74 78 82 83 84 85 86 88 90 91 92 94 96 115 116 117 119 121 122 123 124 125 128 129 130 131 132 134 140 144 155 188 189
 1039: 6 54 55 58 59 60 62 70 77 79 80 81 87 89 93 97 98 99 103
 1040: 1 15 26 31 37 51 54 55 56 58 59 60 62 63 64 65 66 67 68 69 70 74 76 77 78 79 80 81 82 83 84 85 86 87 88 89 90 91 92 93 94 96 97 98 99 103 115 116 117 119 121 122 123 124 125 128 129 130 131 132 134 140 144 155 188 189
 1041: 2 127 137 149 157
 1042: 5 0 1 2 3 4 5 6 7 8 9 10 11 12 13 14 16 17 18 19 20 21 22 23 24 25 27 28 29 30 32 33 34 35 36 38 39 40 41 42 43 44 45 46 47 48 49 50 52 53 57 75 95 101 102 104 105 106 107 108 109 110 114 141
 1043: 4 0 1 3 5 6 7 8 9 10 12 13 17 18 20 21 22 24 25 28 29 30 32 33 34 35 36 38 39 41 43 44 47 48 50
 1044: 2 0 1 3 5 6 7 8 9 10 12 13 17 20 21 22 24 25 28 29 30 32 33 34 35 36 38 39 41 43 44 47 48 50
 1045: 4 0 1 3 5 6 7 8 9 10 12 13 17 20 21 22 24 25 29 32 33 34 35 36 38 39 41 43 44 47 48 50
 1046: 15 12 41 43 44 47
 1047: 1 20 21 39
 1048: 5 20 21 38 39
 1049: 1 3 10 12 13 20 21 38 39 41 43 44 47
 1050: 8 5 6 48
 1051: 4 3 5 6 10 12 13 20 21 38 39 41 43 44 47 48 50
 1052: 5 17 22 25
 1053: 1 1 3 5 6 10 12 13 17 20 21 22 25 28 38 39 41 43 44 47 48 50
 1054: 11 1 3 5 6 7 8 9 10 12 13 17 20 21 22 25 28 29 30 34 38 39 41 43 44 47 48 50
 1055: 10 1 3 5 6 7 8 9 10 12 13 17 20 21 22 25 28 29 30 32 34 38 39 41 43 44 47 48 50
 1056: 10 1 3 5 6 7 8 9 10 12 13 17 20 21 22 25 28 29 30 32 33 34 38 39 41 43 44 47 48 50
 1057: 10 1 3 5 6 7 8 9 10 12 13 17 20 21 22 25 28 29 30 32 33 34 35 38 39 41 43 44 47 48 50
 1058: 7 14 46 101 109
 1059: 3 40 75 110
 1060: 4 40 75 102 110
 1061: 9 40 45 75 102 104 105 106 110
 1062: 1 40 45 75 102 104 105 106 107 110
 1063: 3 40 45 75 102 104 105 106 107 108 110
 1064: 11 1 3 5 6 7 8 9 10 12 13 14 17 18 20 21 22 25 28 29 30 32 33 34 35 36 38 39 40 41 43 44 45 46 47 48 50 75 101 102 104 105 106 107 108 109 110
 1065: 2 1 3 5 6 7 8 9 10 12 13 14 17 18 20 21 22 25 28 29 30 32 33 34 35 36 38 39 40 41 43 44 45 46 47 48 50 75 95 101 102 104 105 106 107 108 109 110
 1066: 10 1 2 3 5 6 7 8 9 10 12 13 14 16 17 18 19 20 21 22 25 28 29 30 32 33 34 35 36 38 39 40 41 43 44 45 46 47 48 50 52 75 95 101 102 104 105 106 107 108 109 110
 1067: 10 1 2 3 4 5 6 7 8 9 10 11 12 13 14 16 17 18 19 20 21 22 23 25 27 28 29 30 32 33 34 35 36 38 39 40 41 42 43 44 45 46 47 48 49 50 52 53 57 75 95 101 102 104 105 106 107 108 109 110
 1068: 1 63 64 66 67 69 90 91
 1069: 8 15 63 64 66 67 69 90 91
 1070: 9 15 63 64 66 67 69 74 86 90 91 96
 1071: 3 24 65 68 78 83 84 85
 1072: 9 24 31 65 68 78 83 84 85 92
 1073: 9 15 24 31 63 64 65 66 67 68 69 74 78 83 84 85 86 90 91 92 96
 1074: 7 15 24 26 31 37 63 64 65 66 67 68 69 74 78 83 84 85 86 90 91 92 96
 1075: 7 15 24 26 31 37 63 64 65 66 67 68 69 74 78 83 84 85 86 90 91 92 96 188
 1076: 10 15 24 26 31 37 63 64 65 66 67 68 69 74 78 83 84 85 86 88 90 91 92 96 115 122 123 124 131 134 188
 1077: 1 125 130 140
 1078: 2 60 81 98 114 116 117 119 121 125 128 129 130 132 140 141 143 144 155 156 173 182 183 184
 1079: 10 60 81 82 94 98 114 116 117 119 121 125 128 129 130 132 140 141 143 144 155 156 173 182 183 184
 1080: 5 61 112
 1081: 6 71 72 73 100 154 174
 1082: 1 61 71 72 73 100 112 142 145 154 174 186 187
 1083: 1 61 71 72 73 100 112 142 145 149 154 172 174 186 187
 1084: 4 137 139 157
 1085: 1 61 71 72 73 100 112 137 139 142 145 149 154 157 172 174 186 187
 1086: 3 111 179
 1087: 63 111 146 158 164 167 176 179
 1088: 29 111 126 146 158 164 167 176 179
 1089: 10 111 126 133 146 158 160 164 167 176 179
 1090: 1 120 161 166
 1091: 7 111 120 126 133 146 158 160 161 164 166 167 176 179
 1092: 1 150 151 177
 1093: 6 150 151 159 165 177
 1094: 1 111 120 126 133 146 150 151 158 159 160 161 164 165 166 167 176 177 179
 1095: 1 111 120 126 133 146 148 150 151 158 159 160 161 164 165 166 167 176 177 179 180
 1096: 7 111 120 126 133 146 148 150 151 158 159 160 161 164 165 166 167 168 176 177 179 180
 1097: 6 118 147 152 170 171 175 181
 1098: 8 113 118 127 135 136 147 152 153 162 163 169 170 171 175 178 181
 1099: 3 111 113 118 120 126 127 133 135 136 146 147 148 150 151 152 153 158 159 160 161 162 163 164 165 166 167 168 169 170 171 175 176 177 178 179 180 181
 1100: 2 111 113 118 120 126 127 133 135 136 138 146 147 148 150 151 152 153 158 159 160 161 162 163 164 165 166 167 168 169 170 171 175 176 177 178 179 180 181
 1101: 13 60 61 71 72 73 81 82 94 98 100 111 112 113 114 116 117 118 119 120 121 125 126 127 128 129 130 132 133 135 136 137 138 139 140 141 142 143 144 145 146 147 148 149 150 151 152 153 154 155 156 157 158 159 160 161 162 163 164 165 166 167 168 169 170 171 172 173 174 175 176 177 178 179 180 181 182 183 184 186 187
 1102: 10 0 1 2 3 4 5 6 7 8 9 10 11 12 13 14 16 17 18 19 20 21 22 23 25 27 28 29 30 32 33 34 35 36 38 39 40 41 42 43 44 45 46 47 48 49 50 51 52 53 54 55 56 57 58 59 62 70 75 76 77 79 80 87 89 93 95 97 99 101 102 103 104 105 106 107 108 109 110 185 189
 1103: 10 0 1 2 3 4 5 6 7 8 9 10 11 12 13 14 16 17 18 19 20 21 22 23 25 27 28 29 30 32 33 34 35 36 38 39 40 41 42 43 44 45 46 47 48 49 50 51 52 53 54 55 56 57 58 59 62 70 75 76 77 79 80 87 89 93 95 97 99 101 102 103 104 105 106 107 108 109 110
 1104: 10 0 54 55 56 58 59 62 70 76 77 79 80 87 89 93 97 99 103
 1105: 10 93 97
 1106: 8 0 56 76
 1107: 8 0 76
 1108: 13 54 55 58 59 62 70 77 79 80 87 89 93 97 99 103 185
 1109: 2 51 54 55 58 59 62 70 77 79 80 87 89 93 97 99 103 114 141 185
 1110: 12 51 54 55 56 58 59 62 70 76 77 79 80 87 89 93 97 99 103 114 141 185
 1111: 15 111 112 118 126 133 139 146 147 148 150 151 152 158 159 160 161 164 165 166 167 168 170 171 172 175 176 177 179 180 181
 1112: 32 10 22
 1113: 24 5 6 12 21 39 41 43 44 47 48 50
 1114: 77 31 65 68 78 83 84 85 92
 1115: 5 26 31 37 63 64 65 66 67 68 69 74 78 83 84 85 86 88 90 92 96 115 116 117 119 121 122 123 124 125 128 129 130 131 132 134 140 188 189
 1116: 1 0 1 2 3 4 5 6 7 8 9 10 11 12 13 14 16 17 18 19 20 21 22 23 24 25 27 28 29 30 32 33 34 35 36 38 39 40 41 42 43 44 45 46 47 48 49 50 51 52 53 57 60 62 70 75 77 79 80 81 87 93 95 97 98 99 101 102 104 105 106 107 108 109 110 185
 1117: 39 61 71 72 73 100 120 127 137 149 154 157 174
 1118: 13 111 146 148 158 161 164 166 167 176 179
 1119: 14 126 177 180
 1120: 13 111 126 146 148 158 161 164 166 167 176 177 179 180
 1121: 15 0 20 38
 1122: 15 0 20
 1123: 5 15 31 63 64 66 67 69 74 86 90 91 92 96
 1124: 8 51 54 55 58 59 62 70 76 77 79 80 87 89 93 97 99 103
 1125: 4 0 3 7 8 9 10 12 13 17 20 22 25 38 41 43 44 47
 1126: 4 0 3 7 8 9 10 12 13 17 20 22 25 38 41 44 47
 1127: 4 0 3 7 8 9 10 12 13 17 20 22 25 38 41 44
 1128: 6 7 8 9 12
 1129: 20 15 26 31 37 63 64 65 66 67 68 69 74 78 82 83 84 85 86 90 91 92 94 96 128 188
 1130: 31 15 26 31 37 51 54 55 56 58 59 62 63 64 65 66 67 68 69 70 74 76 77 78 79 80 82 83 84 85 86 87 88 89 90 91 92 93 94 96 97 99 103 114 115 116 117 119 121 122 123 124 125 128 129 130 131 132 134 140 141 144 155 185 188 189
 1131: 14 1 3 5 6 7 8 9 10 12 13 17 20 21 22 25 28 29 30 32 33 34 35 36 38 39 41 43 44 47 48 50 52
 1132: 15 1 3 5 6 7 8 9 10 12 13 17 18 20 21 22 25 28 29 30 32 33 34 35 36 38 39 41 43 44 47 48 50 52
 1133: 19 26 37 82 88 94 115 122 123 124 131 134 188
 1134: 19 98 114 141 144 155
 1135: 13 91 143 173 183 184
 1136: 16 91 143 156 173 182 183 184
 1137: 14 61 71 72 73 100 112 142 152 153 154 163 170 174 175 178 181 186 187
 1138: 10 113 127 135 136 162
 1139: 2 0 54 55 58 59 62 79 87 89 103
 1140: 1 15 26 37 88 91 115 116 117 119 121 122 123 124 125 128 129 130 131 132 134 140 188 189
 1141: 34 113 120 127 135 136 153 162 163 169 178
 1142: 2 0 1 2 3 4 5 6 7 8 9 10 11 12 13 14 16 17 18 19 20 21 22 23 24 25 27 28 29 30 32 33 34 35 36 38 39 40 41 42 43 44 45 46 47 48 49 50 52 53 57 75 81 95 101 102 104 105 106 107 108 109 110
 1143: 15 113 135 136 153 162 163
 1144: 11 111 126 146 158 160 164 167 176 179
 1145: 4 15 19
 1146: 9 15 16 19
 1147: 10 118 139 171
 1148: 7 60 62 70 77 79 80 81 87 93 97 99
 1149: 3 54 55 58 59 60 62 70 77 79 80 81 87 89 93 97 99 103
 1150: 3 54 55 56 58 59 60 62 70 77 79 80 81 87 89 93 97 99 103
 1151: 6 54 55 56 58 59 60 62 70 76 77 79 80 81 87 89 93 97 98 99 103
 1152: 9 1 2 3 5 6 7 8 9 10 12 13 14 16 17 18 19 20 21 22 25 28 29 30 32 33 34 35 36 38 39 40 41 43 44 45 46 47 48 50 52 75 101 102 104 105 106 107 108 109 110
 1153: 6 24 31 92
 1154: 10 60 81 82 94 98 114 116 117 119 121 125 128 129 130 132 140 141 144 155
 1155: 9 61 71 72 73 100 111 112 113 118 126 127 133 135 136 139 142 146 147 148 150 152 153 154 158 160 161 162 163 164 166 167 168 169 170 171 174 175 176 177 178 179 180 181 186 187
 1156: 6 111 126 127 133 137 146 148 149 150 151 157 158 159 160 161 164 165 166 167 168 172 176 177 179 180
 1157: 6 111 113 120 126 127 133 135 136 137 146 148 149 150 151 153 157 158 159 160 161 162 163 164 165 166 167 168 169 172 176 177 178 179 180
 1158: 5 15 26 31 37 61 63 64 65 66 67 68 69 71 72 73 74 78 82 83 84 85 86 90 91 92 94 96 100 111 112 113 118 120 126 127 133 135 136 137 138 139 142 143 145 146 147 148 149 150 151 152 153 154 155 156 157 158 159 160 161 162 163 164 165 166 167 168 169 170 171 172 173 174 175 176 177 178 179 180 181 182 183 184 186 187 188
 1159: 5 15 26 31 37 61 63 64 65 66 67 68 69 71 72 73 74 78 82 83 84 85 86 90 91 92 94 96 100 111 112 113 114 118 120 126 127 133 135 136 137 138 139 141 142 143 145 146 147 148 149 150 151 152 153 154 155 156 157 158 159 160 161 162 163 164 165 166 167 168 169 170 171 172 173 174 175 176 177 178 179 180 181 182 183 184 186 187 188
 1160: 29 123 124 134
 1161: 5 88 115 116 117 119 121 122 123 124 125 128 129 130 131 132 134 140 144 185 189
 1162: 17 15 26 31 37 63 64 65 66 67 68 69 74 78 83 84 85 86 88 90 91 92 96 115 116 117 119 121 122 123 124 125 128 129 130 131 132 134 140 185 188 189
 1163: 25 61 71 72 73
 1164: 9 15 31 92
 1165: 6 15 31 65 68 78 83 84 85 92
 1166: 10 15 31 63 64 65 66 67 68 69 74 78 83 84 85 86 90 92 96
 1167: 1 61 71 72 73 100 113 120 127 135 136 137 149 153 154 157 162 163 169 174 178
 1168: 6 112 118 171
 1169: 5 112 118 147 171
 1170: 3 138 150
 1171: 2 138 150 151 159 165 172
 1172: 3 61 71 72 73 100 112 113 118 120 127 135 136 137 138 139 147 149 150 151 152 153 154 157 159 162 163 165 169 170 171 172 174 175 178 181
 1173: 4 114 141 155
 1174: 5 0 1 2 3 4 5 6 7 8 9 10 11 12 13 14 16 17 18 19 20 21 22 23 24 25 27 28 29 30 32 33 34 35 36 38 39 40 41 42 43 44 45 46 47 48 49 50 52 53 56 57 60 75 81 95 98 101 102 104 105 106 107 108 109 110
 1175: 24 111 146 164 167
 1176: 3 161 166 179
 1177: 2 126 161 166 179
 1178: 2 126 158 161 166 179
 1179: 2 126 158 161 166 176 179
 1180: 20 45 46 75 102 104 105 106 107 108
 1181: 3 61 71 72 73 100 111 112 113 118 120 126 127 133 135 136 137 139 146 147 148 150 151 152 153 154 157 158 159 160 161 162 163 164 165 166 167 168 169 170 171 172 174 175 176 177 178 179 180 181
 1182: 12 111 126 133 146 150 151 158 160 161 164 166 167 176 179
 1183: 8 111 126 133 146 148 150 151 158 160 161 164 166 167 168 176 179
 1184: 1 61 71 72 73 88 100 111 112 113 114 116 117 118 119 120 121 125 126 127 128 129 130 132 133 135 136 137 138 139 140 141 142 143 144 145 146 147 148 149 150 151 152 153 154 155 156 157 158 159 160 161 162 163 164 165 166 167 168 169 170 171 172 173 174 175 176 177 178 179 180 181 182 183 184 186 187
 1185: 2 0 1 2 3 4 5 6 7 8 9 10 11 12 13 14 16 17 18 19 20 21 22 23 24 25 27 28 29 30 32 33 34 35 36 38 39 40 41 42 43 44 45 46 47 48 49 50 52 53 57 75 95 101 102 104 105 106 107 108 109 110 185 189
 1186: 27 0 1 2 3 5 6 7 8 9 10 12 13 14 16 17 18 19 20 21 22 25 28 29 30 32 33 34 35 36 38 39 40 41 43 44 45 46 47 48 50 52 75 101 102 104 105 106 107 108 109 110
 1187: 1 0 1 3 5 6 7 8 9 10 12 13 17 20 21 22 25 28 30 38 39 41 43 44 47 48 50 52
 1188: 1 0 1 3 5 6 7 8 9 10 12 13 17 20 21 22 25 28 38 39 41 43 44 47 48 50 52
 1189: 4 0 1 3 5 6 7 8 9 10 12 13 17 20 21 22 25 38 39 41 43 44 47 48 50 52
 1190: 36 0 17 20 21 25 38 39
 1191: 3 40 46 102 107 108
 1192: 1 4 11 14 23 27 40 42 45 46 49 53 57 75 95 101 102 104 105 106 107 108 109 110
 1193: 7 98 142
 1194: 8 98 142 145 186 187
 1195: 10 61 71 72 73 98 100 111 112 113 118 120 126 127 133 135 136 137 138 139 142 145 146 147 148 149 150 151 152 153 154 157 158 159 160 161 162 163 164 165 166 167 168 169 170 171 172 174 175 176 177 178 179 180 181 186 187
 1196: 5 61 71 72 73 82 94 98 100 111 112 113 118 120 126 127 133 135 136 137 138 139 142 143 144 145 146 147 148 149 150 151 152 153 154 155 156 157 158 159 160 161 162 163 164 165 166 167 168 169 170 171 172 173 174 175 176 177 178 179 180 181 182 183 184 186 187
 1197: 5 0 1 2 3 4 5 6 7 8 9 10 11 12 13 14 16 17 18 19 20 21 22 23 24 25 27 28 29 30 32 33 34 35 36 38 39 40 41 42 43 44 45 46 47 48 49 50 52 53 57 60 75 81 95 101 102 104 105 106 107 108 109 110 114 141
 1198: 3 24 35
 1199: 3 0 3 5 6 7 8 9 10 12 13 17 20 21 22 25 38 39 41 43 44 47 48 50 52
 1200: 3 0 3 5 6 7 8 9 10 12 13 17 20 21 22 25 38 39 41 43 44 48 50 52
 1201: 3 0 3 7 8 9 10 12 13 17 20 22 25 38 52
 1202: 3 7 8 9 12 52
 1203: 6 26 37 63 64 65 66 67 68 69 74 78 82 83 84 85 86 90 94 96 188
 1204: 4 26 37 63 64 65 66 67 68 69 74 78 82 83 84 85 86 88 90 94 96 115 116 117 119 121 122 123 124 125 128 129 130 131 132 134 140 188 189
 1205: 1 26 31 37 63 64 65 66 67 68 69 74 78 82 83 84 85 86 88 90 92 94 96 115 116 117 119 121 122 123 124 125 128 129 130 131 132 134 140 188 189
 1206: 20 60 81 98 114 141 144 155
 1207: 32 60 61 71 72 73 81 98 100 111 112 113 114 118 120 126 127 133 135 136 137 138 139 141 142 143 144 145 146 147 148 149 150 151 152 153 154 155 156 157 158 159 160 161 162 163 164 165 166 167 168 169 170 171 172 173 174 175 176 177 178 179 180 181 182 183 184 186 187
 1208: 3 0 1 2 3 4 5 6 7 8 9 10 11 12 13 14 16 17 18 19 20 21 22 23 24 25 27 28 29 30 32 33 34 35 36 38 39 40 41 42 43 44 45 46 47 48 49 50 51 52 53 54 55 56 57 58 59 62 70 75 76 77 79 80 87 89 93 95 97 99 101 102 103 104 105 106 107 108 109 110 185
 1209: 30 61 71 72 73 100 127 152 154 174 175 181
 1210: 29 112 113 118 120 135 136 139 147 153 162 163 169 170 171 178
 1211: 22 0 1 2 3 4 5 6 7 8 9 10 11 12 13 14 15 16 17 18 19 20 21 22 23 24 25 26 27 28 29 30 31 32 33 34 35 36 37 38 39 40 41 42 43 44 45 46 47 48 49 50 52 53 57 63 64 65 66 67 68 69 74 75 78 82 83 84 85 86 90 91 92 94 95 96 101 102 104 105 106 107 108 109 110 188
 1212: 13 0 1 2 3 5 6 7 8 9 10 12 13 14 16 17 19 20 21 22 24 25 28 29 30 32 33 34 35 36 38 39 40 41 43 44 45 46 47 48 50 52 75 101 102 104 105 106 107 108 109 110
 1213: 3 112 113 118 135 136 139 147 152 153 162 163 169 170 171 172 175 178 181
 1214: 3 112 113 118 120 135 136 139 147 152 153 162 163 169 170 171 172 175 178 181
 1215: 3 61 71 72 73 100 112 113 118 120 127 135 136 137 139 147 149 152 153 154 157 162 163 169 170 171 172 174 175 178 181
 1216: 6 111 126 158 161 166 176 179
 1217: 4 0 1 2 3 5 6 7 8 9 10 12 13 14 16 17 18 19 20 21 22 24 25 28 29 32 33 34 35 36 38 39 40 41 43 44 45 46 47 48 50 52 75 101 102 104 105 106 107 108 109 110
 1218: 38 0 1 2 3 4 5 6 7 8 9 10 11 12 13 14 16 17 18 19 20 21 22 23 24 25 27 28 29 30 32 33 34 35 36 38 39 40 41 42 43 44 45 46 47 48 49 50 52 53 57 75 101 102 104 105 106 107 108 109 110
 1219: 6 61 71 72 73 100 111 112 113 118 120 126 127 133 135 136 137 138 139 146 147 148 149 150 151 152 153 154 157 158 159 160 161 162 163 164 165 166 167 168 169 170 171 172 174 175 176 177 178 179 180 181 185
 1220: 10 61 71 72 73 100 111 112 113 118 120 126 127 133 135 136 137 138 139 142 145 146 147 148 149 150 151 152 153 154 157 158 159 160 161 162 163 164 165 166 167 168 169 170 171 172 174 175 176 177 178 179 180 181 185 186 187
 1221: 13 143 144 156 173 182 183 184
 1222: 11 114 141 143 144 155 156 173 182 183 184
 1223: 7 54 55 58 59 76 89 103
 1224: 6 5 6 21 22 25 39 48 50
 1225: 6 5 6 21 22 25 39 41 43 44 48 50
 1226: 8 10 17 20 38
 1227: 2 0 3 13
 1228: 2 0 3
 1229: 9 4 11 23 27 42 49 53 57 60 81
 1230: 3 61 71 72 73 100 149 154 174
 1231: 7 113 127 135 136 152 153 162 163 169 170 175 178 181
 1232: 3 112 113 118 127 135 136 139 147 152 153 162 163 169 170 171 175 178 181
 1233: 1 4 11 23 27 42 49 53 57 60 61 71 72 73 81 98 100 111 112 113 118 120 126 127 133 135 136 137 138 139 142 143 145 146 147 148 149 150 151 152 153 154 156 157 158 159 160 161 162 163 164 165 166 167 168 169 170 171 172 173 174 175 176 177 178 179 180 181 182 183 184 186 187
 1234: 2 88 115 116 117 119 121 122 123 124 125 128 129 130 131 132 134 140 144 155
 1235: 5 88 114 115 116 117 119 121 122 123 124 125 128 129 130 131 132 134 140 141 144 155
 1236: 1 4 11 23 27 42 49 53 57 60 61 71 72 73 81 88 98 100 111 112 113 114 115 116 117 118 119 120 121 122 123 124 125 126 127 128 129 130 131 132 133 134 135 136 137 138 139 140 141 142 143 144 145 146 147 148 149 150 151 152 153 154 155 156 157 158 159 160 161 162 163 164 165 166 167 168 169 170 171 172 173 174 175 176 177 178 179 180 181 182 183 184 186 187
 1237: 1 0 1 2 3 5 6 7 8 9 10 12 13 14 15 16 17 18 19 20 21 22 24 25 26 28 29 30 31 32 33 34 35 36 37 38 39 40 41 43 44 45 46 47 48 50 51 52 54 55 56 58 59 62 63 64 65 66 67 68 69 70 74 75 76 77 78 79 80 83 84 85 86 87 89 90 91 92 93 95 96 97 99 101 102 103 104 105 106 107 108 109 110 185 188 189
 1238: 1 0 1 2 3 5 6 7 8 9 10 12 13 14 15 16 17 18 19 20 21 22 24 25 26 28 29 30 31 32 33 34 35 36 37 38 39 40 41 43 44 45 46 47 48 50 52 63 64 65 66 67 68 69 74 75 78 83 84 85 86 90 91 92 95 96 101 102 104 105 106 107 108 109 110 185 188 189
 1239: 1 0 1 2 3 5 6 7 8 9 10 12 13 14 16 17 18 19 20 21 22 24 25 28 29 30 32 33 34 35 36 38 39 40 41 43 44 45 46 47 48 50 52 75 95 101 102 104 105 106 107 108 109 110 185 189
 1240: 1 0 1 2 3 5 6 7 8 9 10 12 13 14 16 17 18 19 20 21 22 24 25 28 29 30 32 33 34 35 36 38 39 40 41 43 44 45 46 47 48 50 75 95 101 102 104 105 106 107 108 109 110
 1241: 1 0 1 2 3 5 6 7 8 9 10 12 13 16 17 18 19 20 21 22 24 25 28 29 30 32 33 34 35 36 38 39 41 43 44 47 48 50
 1242: 2 18 24 28 29 30 32 33 34 35 36
 1243: 2 17 20 25 38
 1244: 1 0 3 5 6 10 12 13 21 22 39 41 43 44 47 48 50
 1245: 1 0 47
 1246: 10 14 40 110
 1247: 15 3 10 13 25
 1248: 6 112 118 139 147 152 171 175
 1249: 4 111 112 118 126 133 139 146 147 148 150 151 152 158 159 160 161 164 165 166 167 168 171 172 175 176 177 179 180
 1250: 1 61 71 72 73 100 111 112 118 126 127 133 139 146 147 148 150 151 152 154 158 159 160 161 164 165 166 167 168 171 172 174 175 176 177 179 180
 1251: 3 113 120 135 136 153 162 163 169 170 178 181
 1252: 12 61 71 72 73 98 100 111 112 113 118 120 126 127 133 135 136 137 138 139 142 143 144 145 146 147 148 149 150 151 152 153 154 155 156 157 158 159 160 161 162 163 164 165 166 167 168 169 170 171 172 173 174 175 176 177 178 179 180 181 182 183 184 186 187
 1253: 2 61 71 72 73 98 100 111 112 113 114 118 120 126 127 133 135 136 137 138 139 141 142 143 144 145 146 147 148 149 150 151 152 153 154 155 156 157 158 159 160 161 162 163 164 165 166 167 168 169 170 171 172 173 174 175 176 177 178 179 180 181 182 183 184 186 187
 1254: 2 61 71 72 73 98 100 111 112 113 114 118 120 126 127 133 135 136 137 138 139 141 142 143 144 145 146 147 148 149 150 151 152 153 154 155 156 157 158 159 160 161 162 163 164 165 166 167 168 169 170 171 172 173 174 175 176 177 178 179 180 181 182 183 184 185 186 187
 1255: 7 0 1 2 3 4 5 6 7 8 9 10 11 12 13 14 16 17 18 19 20 21 22 23 24 25 27 28 29 30 32 33 34 35 36 38 39 40 41 42 43 44 45 46 47 48 49 50 51 52 53 54 55 56 57 58 59 60 62 70 75 76 77 79 80 81 87 89 93 95 97 99 101 102 103 104 105 106 107 108 109 110
 1256: 8 51 54 55 56 58 59 60 62 70 76 77 79 80 81 87 89 93 97 99 103
 1257: 34 61 71 72 73 100 112 113 118 120 127 135 136 137 139 147 152 153 154 157 162 163 169 170 171 174 175 178 181
 1258: 3 0 1 2 3 4 5 6 7 8 9 10 11 12 13 14 16 17 18 19 20 21 22 23 24 25 27 28 29 30 32 33 34 35 36 38 39 40 41 42 43 44 45 46 47 48 49 50 51 52 53 54 55 57 58 59 60 62 70 75 76 77 79 80 81 87 89 93 95 97 98 99 101 102 103 104 105 106 107 108 109 110
 1259: 6 14 75 101 109 110
 1260: 13 15 31 74 86 91 92 96
 1261: 35 15 31 63 64 65 66 67 68 69 74 78 83 84 85 86 90 91 92 96 115 122 123 124 131 134
 1262: 2 61 71 72 73 100 120 154 174
 1263: 2 14 40 75 101 102 110
 1264: 8 61 71 72 73 100 112 113 118 120 135 136 139 147 152 153 154 157 162 163 169 170 171 174 175 178 181
 1265: 1 126 158 161 166
 1266: 1 127 137
 1267: 8 127 137 149
 1268: 9 111 126 127 133 137 146 148 149 150 151 158 159 160 161 164 165 166 167 168 172 176 177 179 180
 1269: 7 17 20 21 22 25 38 39
 1270: 12 143 173 183
 1271: 1 0 4 11 23 24 27 31 42 49 51 53 54 55 56 57 58 59 62 63 64 65 66 67 68 69 70 74 76 77 78 79 80 83 84 85 86 87 89 90 92 93 96 97 99 103
 1272: 1 95 102
 1273: 1 45 95 102 104 105 106
 1274: 1 14 40 45 75 95 102 104 105 106 110
 1275: 1 14 40 45 46 75 95 102 104 105 106 107 108 110
 1276: 4 115 119 122 123 124 125 129 130 131 134 140
 1277: 3 133 148 180
 1278: 1 111 146 161 164 166 167 176 177 179
 1279: 3 111 126 146 161 164 166 167 176 177 179
 1280: 3 54 55 62 70 77 79 87 89 93 97 99
 1281: 4 54 55 62 70 77 79 80 87 89 93 97 99
 1282: 3 0 7 8 9 17 20 25 38 47
 1283: 16 0 7 8 9 17 20 25 38
 1284: 14 58 59 89
 1285: 7 26 37 82 94 115 122 123 124 131 134 188
 1286: 2 15 26 31 37 61 63 64 65 66 67 68 69 71 72 73 74 78 82 83 84 85 86 90 91 92 94 96 100 111 112 113 115 118 120 122 123 124 126 127 131 133 134 135 136 137 138 139 142 143 145 146 147 148 149 150 151 152 153 154 156 157 158 159 160 161 162 163 164 165 166 167 168 169 170 171 172 173 174 175 176 177 178 179 180 181 182 183 184 186 187 188
 1287: 4 88 116 117 119 121 125 128 129 130 132 140 144 155
 1288: 21 51 56 76
 1289: 4 2 16 19 25 52
 1290: 3 1 2 16 19 25 52
 1291: 5 0 1 2 3 5 6 10 12 13 16 17 19 20 21 22 25 38 39 41 43 44 47 48 50 52
 1292: 4 68 84
 1293: 4 68 83 84 85
 1294: 17 159 165 172
 1295: 3 61 71 72 73 100 112 113 118 120 127 135 136 139 147 152 153 154 159 162 163 165 169 170 171 172 174 175 178 181
 1296: 12 111 126 133 146 158 160 161 164 166 167 176 177 179 180
 1297: 8 111 126 133 146 150 158 160 161 164 166 167 168 176 177 179 180
 1298: 9 45 46 104 105 106 107 108
 1299: 9 40 45 46 104 105 106 107 108
 1300: 13 111 158 160 161 166
 1301: 13 111 158 160 161 166 176
 1302: 1 15 31 63 64 65 66 67 68 69 74 78 83 84 85 86 90 91 92 96 143 156 173 182 183 184
 1303: 1 15 31 61 63 64 65 66 67 68 69 71 72 73 74 78 83 84 85 86 90 91 92 96 100 111 112 113 118 120 126 127 133 135 136 137 138 139 142 143 145 146 147 148 149 150 151 152 153 154 156 157 158 159 160 161 162 163 164 165 166 167 168 169 170 171 172 173 174 175 176 177 178 179 180 181 182 183 184 185 186 187
 1304: 10 114 141 188
 1305: 1 88 114 115 116 117 119 121 122 123 124 125 128 129 130 131 132 134 140 141 188 189
 1306: 2 88 114 115 116 117 119 121 122 123 124 125 128 129 130 131 132 134 140 141 144 155 188 189
 1307: 1 0 1 2 3 4 5 6 7 8 9 10 11 12 13 14 16 17 18 19 20 21 22 23 24 25 26 27 28 29 30 32 33 34 35 36 37 38 39 40 41 42 43 44 45 46 47 48 49 50 51 52 53 54 55 56 57 58 59 60 62 70 75 76 77 79 80 81 82 87 89 93 94 95 97 98 99 101 102 103 104 105 106 107 108 109 110
 1308: 8 53 57 60 81 98
 1309: 15 0 1 2 3 4 5 6 7 8 9 10 11 12 13 14 16 17 18 19 20 21 22 23 24 25 27 28 29 30 32 33 34 35 36 38 39 40 41 42 43 44 45 46 47 48 49 50 52 75 95 101 102 104 105 106 107 108 109 110
 1310: 1 88 116 117 121 132
 1311: 1 88 115 116 117 119 121 122 125 129 130 132 140
 1312: 5 111 146 158 161 164 166 176 179
 1313: 5 126 167
 1314: 1 31 65 68 83 84 85 92
 1315: 21 15 26 31 37 63 64 65 66 67 68 69 74 78 83 84 85 86 90 91 92 96 115 122 123 124 131 134 188
 1316: 2 111 113 118 126 127 133 135 136 139 146 147 148 150 151 152 153 158 159 160 161 162 163 164 165 166 167 168 169 170 171 172 175 176 177 178 179 180 181
 1317: 2 62 77 79
 1318: 2 87 93
 1319: 1 87 93 99
 1320: 2 87 93 97 99
 1321: 2 70 87 93 97 99
 1322: 15 0 1 2 3 4 5 6 7 8 9 10 11 12 13 14 16 17 18 19 20 21 22 23 24 25 27 28 29 30 32 33 34 35 36 38 39 40 41 42 43 44 45 46 47 48 49 50 52 53 57 75 82 94 95 101 102 104 105 106 107 108 109 110 185 189
 1323: 21 28 29 30 32 33 34 35 36
 1324: 1 28 29 30 32 33 34 35 36 52
 1325: 2 55 58 59 89 103
 1326: 2 54 55 58 59 62 70 77 79 87 89 93 97 99 103
 1327: 1 56 60 81
 1328: 2 56 60 81 98
 1329: 2 54 55 56 58 59 60 62 70 77 79 80 81 87 89 93 97 98 99 103
 1330: 2 51 54 55 56 58 59 60 62 70 77 79 80 81 87 89 93 97 98 99 103
 1331: 5 51 98
 1332: 2 4 11 23 27 42 49 51 53 57 60 81 98
 1333: 11 4 11 23 27 42 49 51 53 54 55 56 57 58 59 60 62 70 76 77 79 80 81 87 89 93 97 98 99 103
 1334: 2 4 11 23 27 42 49 51 53 54 55 56 57 58 59 60 62 70 76 77 79 80 81 87 88 89 93 97 98 99 103 114 115 116 117 119 121 122 123 124 125 128 129 130 131 132 134 140 141 144 155 189
 1335: 3 4 11 15 23 26 27 31 37 42 49 51 53 54 55 56 57 58 59 60 62 63 64 65 66 67 68 69 70 74 76 77 78 79 80 81 82 83 84 85 86 87 88 89 90 91 92 93 94 96 97 98 99 103 114 115 116 117 119 121 122 123 124 125 128 129 130 131 132 134 140 141 144 155 188 189
 1336: 7 61 71 72 73 100 112 113 118 120 127 135 136 139 147 152 153 154 157 162 163 169 170 171 174 175 178 181
 1337: 15 111 126 133 137 146 148 150 151 158 159 160 161 164 165 166 167 168 172 176 177 179 180
 1338: 3 0 1 2 3 5 6 7 8 9 10 12 13 14 16 17 18 19 20 21 22 24 25 28 29 30 32 33 34 35 36 38 39 40 41 43 44 45 46 47 48 50 52 75 95 101 102 104 105 106 107 108 109 110 185
 1339: 1 0 1 2 3 4 5 6 7 8 9 10 11 12 13 14 16 17 18 19 20 21 22 23 24 25 27 28 29 30 32 33 34 35 36 38 39 40 41 42 43 44 45 46 47 48 49 50 51 52 53 54 55 56 57 58 59 60 62 70 75 76 77 79 80 81 87 89 93 95 97 98 99 101 102 103 104 105 106 107 108 109 110 114 141
 1340: 2 86 96
 1341: 10 61 71 72 73 100 112 113 118 120 127 135 136 139 147 149 152 153 154 162 163 169 170 171 174 175 178 181
 1342: 14 60 61 71 72 73 81 98 100 111 112 113 118 120 126 127 133 135 136 137 138 139 142 143 145 146 147 148 149 150 151 152 153 154 156 157 158 159 160 161 162 163 164 165 166 167 168 169 170 171 172 173 174 175 176 177 178 179 180 181 182 183 184 186 187
 1343: 1 115 122 124
 1344: 8 15 26 31 37 63 64 65 66 67 68 69 74 78 83 84 85 86 90 91 92 96 115 122 123 124 131 134
 1345: 8 82 94 188
 1346: 1 61 71 72 73 100 112 113 118 127 135 136 137 139 147 152 153 154 157 162 163 169 170 171 174 175 178 181
 1347: 3 146 160 164 167
 1348: 1 142 143 145 156 173 182 183 184 186 187
 1349: 1 15 26 31 37 60 61 63 64 65 66 67 68 69 71 72 73 74 78 81 82 83 84 85 86 90 91 92 94 96 98 100 111 112 113 115 118 120 122 123 124 126 127 131 133 134 135 136 137 138 139 142 143 145 146 147 148 149 150 151 152 153 154 156 157 158 159 160 161 162 163 164 165 166 167 168 169 170 171 172 173 174 175 176 177 178 179 180 181 182 183 184 186 187 188
 1350: 1 51 54 55 56 58 59 62 70 76 77 79 80 87 88 89 93 97 99 103 114 116 117 119 121 125 128 129 130 132 140 141 144 155
 1351: 3 14 75 101 102 110
 1352: 15 0 1 3 5 6 7 8 9 10 12 13 17 18 20 21 22 25 28 29 30 32 33 34 35 36 38 39 41 43 44 47 48 50
 1353: 1 0 1 3 5 6 7 8 9 10 12 13 17 20 21 22 25 29 32 33 34 35 36 38 39 41 43 44 47 48 50
 1354: 10 18 28 30
 1355: 2 54 55 56 58 59 62 70 77 79 80 87 89 93 97 99 103 185
 1356: 2 54 55 56 58 59 62 70 77 79 80 87 89 93 97 99 103 114 141 185
 1357: 2 15 26 31 37 54 55 56 58 59 62 63 64 65 66 67 68 69 70 74 77 78 79 80 83 84 85 86 87 88 89 90 91 92 93 96 97 99 103 114 115 116 117 119 121 122 123 124 125 128 129 130 131 132 134 140 141 185 188 189
 1358: 2 0 1 2 3 4 5 6 7 8 9 10 11 12 13 14 16 17 18 19 20 21 22 23 24 25 27 28 29 30 32 33 34 35 36 38 39 40 41 42 43 44 45 46 47 48 49 50 51 52 53 57 60 75 76 81 82 94 95 98 101 102 104 105 106 107 108 109 110
 1359: 2 76 82 94
 1360: 4 0 1 2 3 4 5 6 7 8 9 10 11 12 13 14 16 17 18 19 20 21 22 23 24 25 27 28 29 30 32 33 34 35 36 38 39 40 41 42 43 44 45 46 47 48 49 50 51 52 53 56 57 60 62 70 75 76 77 79 80 81 87 93 95 97 98 99 101 102 104 105 106 107 108 109 110
 1361: 10 3 10 13 22 25
 1362: 5 111 126 146 153 158 164 167 170 176 179
 1363: 5 154 172 174
 1364: 1 5 6 47 48 50
 1365: 3 15 26 31 37 51 54 55 56 58 59 62 63 64 65 66 67 68 69 70 74 76 77 78 79 80 82 83 84 85 86 87 88 89 90 91 92 93 94 96 97 99 103 114 115 116 117 119 121 122 123 124 125 128 129 130 131 132 134 140 141 143 144 155 156 173 182 183 184 185 188 189
 1366: 4 46 75 107 108
 1367: 13 113 135 169
 1368: 6 111 113 120 126 127 133 135 136 146 148 150 151 153 158 159 160 161 162 163 164 165 166 167 168 169 172 176 177 178 179 180
 1369: 2 14 30 40 45 46 75 101 102 104 105 106 107 108 109 110
 1370: 2 112 120 149
 1371: 1 138 142
 1372: 2 61 71 72 73 100 111 112 113 118 120 126 127 133 135 136 137 138 139 142 146 147 148 149 150 151 152 153 154 157 158 159 160 161 162 163 164 165 166 167 168 169 170 171 172 174 175 176 177 178 179 180 181
 1373: 1 60 61 71 72 73 81 98 100 111 112 113 118 120 126 127 133 135 136 137 138 139 142 145 146 147 148 149 150 151 152 153 154 157 158 159 160 161 162 163 164 165 166 167 168 169 170 171 172 174 175 176 177 178 179 180 181 186 187
 1374: 6 111 126 146 161 164 166 167 176 179
 1375: 5 120 137 149 157
 1376: 1 60 61 71 72 73 81 98 100 111 112 113 114 118 120 126 127 133 135 136 137 138 139 141 142 144 145 146 147 148 149 150 151 152 153 154 155 157 158 159 160 161 162 163 164 165 166 167 168 169 170 171 172 174 175 176 177 178 179 180 181 186 187
 1377: 1 61 71 72 73 100 154 174 185
 1378: 1 61 71 72 73 100 111 112 113 118 120 126 127 133 135 136 137 139 146 147 148 149 150 151 152 153 154 157 158 159 160 161 162 163 164 165 166 167 168 169 170 171 172 174 175 176 177 178 179 180 181 185
 1379: 1 61 71 72 73 100 111 112 113 118 120 126 127 133 135 136 137 139 142 145 146 147 148 149 150 151 152 153 154 157 158 159 160 161 162 163 164 165 166 167 168 169 170 171 172 174 175 176 177 178 179 180 181 185 186 187
 1380: 8 1 3 5 6 10 12 13 22 25 41 43 44 47 48 50
 1381: 11 2 16 19 82 94
 1382: 4 51 54 55 56 58 59 62 70 76 77 79 80 87 88 89 93 97 99 103 114 116 117 119 121 125 128 129 130 132 140 141
 1383: 1 15 26 31 37 51 54 55 56 58 59 62 63 64 65 66 67 68 69 70 74 76 77 78 79 80 83 84 85 86 87 88 89 90 91 92 93 96 97 99 103 114 115 116 117 119 121 122 123 124 125 128 129 130 131 132 134 140 141 188
 1384: 11 137 152 170 175 181
 1385: 4 118 137 139 147 152 170 171 175 181
 1386: 4 61 71 72 73 100 112 118 137 139 147 152 154 170 171 174 175 181
 1387: 7 61 71 72 73 100 112 113 118 120 127 135 136 137 139 147 152 153 154 162 163 169 170 171 174 175 178 181
 1388: 7 149 157
 1389: 16 60 61 71 72 73 81 98 100 111 112 113 118 120 126 127 133 135 136 137 138 139 142 143 144 145 146 147 148 149 150 151 152 153 154 155 156 157 158 159 160 161 162 163 164 165 166 167 168 169 170 171 172 173 174 175 176 177 178 179 180 181 182 183 184 186 187
 1390: 9 0 1 3 4 5 6 7 8 9 10 11 12 13 14 17 18 20 21 22 23 24 25 27 28 29 30 32 33 34 35 36 38 39 40 41 42 43 44 45 46 47 48 49 50 52 53 57 75 95 101 102 104 105 106 107 108 109 110
 1391: 9 0 1 3 5 6 7 8 9 10 12 13 14 17 18 20 21 22 25 28 29 30 32 33 34 35 36 38 39 40 41 43 44 45 46 47 48 50 52 75 95 101 102 104 105 106 107 108 109 110
 1392: 19 0 1 3 5 6 7 8 9 10 12 13 14 17 18 20 21 22 25 28 29 30 32 33 34 35 36 38 39 40 41 43 44 45 46 47 48 50 52 75 101 102 104 105 106 107 108 109 110
 1393: 6 29 32 33 34 35 36 52
 1394: 7 0 1 3 5 6 10 12 13 17 20 22 25 38 41 43 44 47 48 50
 1395: 1 4 11 23 27 42 49 53 57 60
 1396: 3 81 98
 1397: 15 111 146 164 167 176
 1398: 10 111 146 161 164 166 167 176
 1399: 22 94 142
 1400: 22 94 142 145 186 187
 1401: 21 61 71 72 73 94 100 111 112 113 118 120 126 127 133 135 136 137 138 139 142 145 146 147 148 149 150 151 152 153 154 157 158 159 160 161 162 163 164 165 166 167 168 169 170 171 172 174 175 176 177 178 179 180 181 186 187
 1402: 24 82 143 144 155 156 173 182 183 184
 1403: 2 54 55 56 58 59 60 62 70 76 77 79 80 81 87 89 93 97 99 103
 1404: 13 14 40 45 75 102 104 105 106 107 110
 1405: 9 113 135 136 162 163
 1406: 1 2 52
 1407: 8 101 102
 1408: 8 45 101 102 104 105 106
 1409: 8 149 151 159 165 172
 1410: 8 137 145 149 151 157 159 165 172
 1411: 2 3 10 12 13 22 25 41 43 44 47
 1412: 1 3 10 12 13 22 25 41 43 44 47 48
 1413: 1 3 6 10 12 13 22 25 41 43 44 47 48 50
 1414: 7 3 5 6 10 12 13 22 25 41 43 44 47 48 50
 1415: 4 1 3 5 6 7 8 9 10 12 13 17 20 21 22 25 28 29 30 38 39 41 43 44 47 48 50
 1416: 1 1 3 4 5 6 7 8 9 10 11 12 13 14 17 18 20 21 22 23 25 27 28 29 30 32 33 34 35 36 38 39 40 41 42 43 44 45 46 47 48 49 50 53 57 75 95 101 102 104 105 106 107 108 109 110
 1417: 1 15 31 65 68 78 83 84 85 91
 1418: 1 15 24 31 65 68 78 83 84 85 91
 1419: 1 1 2 3 4 5 6 7 8 9 10 11 12 13 14 15 16 17 18 19 20 21 22 23 24 25 27 28 29 30 31 32 33 34 35 36 38 39 40 41 42 43 44 45 46 47 48 49 50 52 53 57 65 68 75 78 83 84 85 91 95 101 102 104 105 106 107 108 109 110
 1420: 1 63 64 66 67 69 74 86 90 92 96
 1421: 1 26 37 63 64 66 67 69 74 86 90 92 96 188
 1422: 1 26 37 63 64 66 67 69 74 86 88 90 92 96 115 122 123 124 131 134 188
 1423: 4 82 94 98
 1424: 2 82 94 98 155
 1425: 3 82 94 98 144 155
 1426: 2 82 94 98 114 141 144 155
 1427: 3 82 94 98 114 116 117 119 121 125 128 129 130 132 140 141 144 155
 1428: 1 0 1 2 3 4 5 6 7 8 9 10 11 12 13 14 15 16 17 18 19 20 21 22 23 24 25 27 28 29 30 31 32 33 34 35 36 38 39 40 41 42 43 44 45 46 47 48 49 50 51 52 53 54 55 56 57 58 59 62 65 68 70 75 76 77 78 79 80 83 84 85 87 89 91 93 95 97 99 101 102 103 104 105 106 107 108 109 110 185 189
 1429: 1 0 1 2 3 4 5 6 7 8 9 10 11 12 13 14 15 16 17 18 19 20 21 22 23 24 25 27 28 29 30 31 32 33 34 35 36 38 39 40 41 42 43 44 45 46 47 48 49 50 51 52 53 54 55 56 57 58 59 62 65 68 70 75 76 77 78 79 80 83 84 85 87 89 91 93 95 97 99 101 102 103 104 105 106 107 108 109 110 185
 1430: 1 0 51 54 55 56 58 59 62 70 76 77 79 80 87 89 93 97 99 103 185
 1431: 1 0 54 55 56 58 59 62 70 76 77 79 80 87 89 93 97 99 103 185
 1432: 1 0 185
 1433: 14 61 72 73
 1434: 4 111 126 133 146 150 158 160 161 164 166 167 176 179
 1435: 2 63 64 65 66 67 68 69 74 78 83 84 85 86 96
 1436: 6 15 26 31 37 63 64 65 66 67 68 69 74 78 82 83 84 85 86 88 90 91 92 94 96 115 116 117 119 121 122 123 124 125 128 129 130 131 132 134 140 142 188 189
 1437: 6 15 26 31 37 63 64 65 66 67 68 69 74 78 82 83 84 85 86 88 90 91 92 94 96 115 116 117 119 121 122 123 124 125 128 129 130 131 132 134 140 142 145 186 187 188 189
 1438: 5 151 159 165 177
 1439: 6 151 159 165 172 177
 1440: 2 112 118 127 139 147 152 170 171 175 181
 1441: 2 111 112 113 118 120 126 127 133 135 136 137 139 146 147 148 150 151 152 153 157 158 159 160 161 162 163 164 165 166 167 168 169 170 171 172 175 176 177 178 179 180 181
 1442: 7 0 1 2 3 4 5 6 7 8 9 10 11 12 13 14 16 17 18 19 20 21 22 23 24 25 27 28 29 30 32 33 34 35 36 38 39 40 41 42 43 44 45 46 47 48 49 50 51 52 53 54 55 56 57 58 59 60 62 70 75 76 77 79 80 81 87 89 93 95 97 98 99 101 102 103 104 105 106 107 108 109 110 114 141 143 144 155 156 173 182 183 184 185
 1443: 5 0 1 2 3 4 5 6 7 8 9 10 11 12 13 14 16 17 18 19 20 21 22 23 24 25 27 28 29 30 32 33 34 35 36 38 39 40 41 42 43 44 45 46 47 48 49 50 51 52 53 54 55 56 57 58 59 60 62 70 75 76 77 79 80 81 87 89 93 95 97 98 99 101 102 103 104 105 106 107 108 109 110 114 141 144 155 185
 1444: 6 0 1 2 3 5 6 7 8 9 10 12 13 16 17 18 19 20 21 22 24 25 28 29 30 32 33 34 35 36 38 39 41 43 44 47 48 50 52 95
 1445: 9 5 6 12 21 39 43 47 48 50
 1446: 3 20 25 38
 1447: 20 0 1 2 3 4 5 6 7 8 9 10 11 12 13 14 16 17 18 19 20 21 22 23 24 25 27 28 29 30 32 33 34 35 36 38 39 40 41 42 43 44 45 46 47 48 49 50 51 52 53 54 55 57 58 59 60 62 70 75 77 79 80 81 87 89 93 95 97 98 99 101 102 103 104 105 106 107 108 109 110
 1448: 1 3 5 6 10 12 13 22 41 44 47 48 50
 1449: 1 61 71 72 73 100 142
 1450: 7 92 96
 1451: 7 51 56 62 70 77 79 80 87 93 97 99
 1452: 8 0 1 2 3 4 5 6 7 8 9 10 11 12 13 14 16 17 18 19 20 21 22 23 24 25 27 28 29 30 32 33 34 35 36 38 39 40 41 42 43 44 45 46 47 48 49 50 52 53 57 60 75 81 101 102 104 105 106 107 108 109 110
 1453: 4 111 176 179
 1454: 1 63 64 65 66 67 68 69 83 84 85 90
 1455: 1 26 37 188 189
 1456: 1 0 3 10 13 17 20 22 25 38 41 43 44
 1457: 3 61 71 72 73 100 137 157
 1458: 3 61 71 72 73 100 137 149 157
 1459: 2 61 71 72 73 100 120 137 149 157
 1460: 5 127 154 174
 1461: 3 112 113 118 127 135 136 139 147 152 153 154 162 163 169 170 171 174 175 178 181
 1462: 3 54 55 56 76 89
 1463: 3 58 59 99 103
 1464: 3 58 59 93 99 103
 1465: 3 58 59 93 97 99 103
 1466: 3 58 59 70 93 97 99 103
 1467: 3 58 59 70 80 93 97 99 103
 1468: 3 58 59 70 77 80 93 97 99 103
 1469: 3 58 59 62 70 77 79 80 87 93 97 99 103
 1470: 1 0 17 22
 1471: 2 14 40 45 104 105 106 110
 1472: 6 137 149
 1473: 6 61 71 72 73 100 111 112 113 118 120 126 127 133 135 136 137 139 146 147 148 149 150 151 152 153 154 158 159 160 161 162 163 164 165 166 167 168 169 170 171 172 174 175 176 177 178 179 180 181
 1474: 3 0 1 2 3 4 5 6 7 8 9 10 11 12 13 14 16 17 18 19 20 21 22 23 24 25 27 28 29 30 32 33 34 35 36 38 39 40 41 42 43 44 45 46 47 48 49 50 52 53 54 55 57 58 59 60 75 81 89 95 98 101 102 103 104 105 106 107 108 109 110
 1475: 4 61 71 72 73 100 111 112 113 118 120 126 127 133 135 136 139 146 147 148 150 152 153 154 158 160 161 162 163 164 166 167 168 169 170 171 174 175 176 177 178 179 180 181
 1476: 5 61 71 72 73 100 111 112 113 118 120 126 127 133 135 136 139 146 147 148 150 151 152 153 154 158 160 161 162 163 164 166 167 168 169 170 171 174 175 176 177 178 179 180 181
 1477: 3 61 71 72 73 100 113 127 135 136 152 153 154 162 163 170 174 175 178 181
 1478: 1 15 24 91
 1479: 1 15 24 31 91 92
 1480: 1 15 24 31 65 68 78 83 84 85 91 92
 1481: 3 117 121 132
 1482: 3 61 71 72 73 100 112 139 154 174
 1483: 1 153 163 178 186
 1484: 1 152 153 163 170 175 178 181 186
 1485: 1 118 147 152 153 163 170 171 175 178 181 186
 1486: 1 113 118 127 135 136 147 152 153 162 163 169 170 171 175 178 181 186
 1487: 1 61 71 72 73 100 112 113 118 127 135 136 139 147 152 153 154 162 163 169 170 171 174 175 178 181 186
 1488: 1 150 151 159 165 168 177
 1489: 1 142 187
 1490: 1 111 126 133 142 146 148 150 151 158 159 160 161 164 165 166 167 168 176 177 179 180 187
 1491: 1 61 71 72 73 100 111 112 113 118 126 127 133 135 136 137 139 142 145 146 147 148 150 151 152 153 154 157 158 159 160 161 162 163 164 165 166 167 168 169 170 171 174 175 176 177 178 179 180 181 186 187
 1492: 2 120 149 172
 1493: 1 0 1 2 3 4 5 6 7 8 9 10 11 12 13 14 16 17 18 19 20 21 22 23 25 27 28 29 30 32 33 34 35 36 38 39 40 41 42 43 44 45 46 47 48 49 50 52 53 57 75 95 101 102 104 105 106 107 108 109 110
 1494: 21 0 1 2 3 5 6 7 8 9 10 12 13 14 16 17 18 19 20 21 22 25 28 29 30 32 33 34 35 36 38 39 40 41 43 44 45 46 47 48 50 52 75 95 101 102 104 105 106 107 108 109 110
 1495: 1 0 2 16 19 52
 1496: 5 126 158
 1497: 1 51 54 55 56 58 59 62 70 76 77 79 80 87 89 93 97 99 103 114 141 185 188
 1498: 1 51 54 55 56 58 59 62 70 76 77 79 80 87 89 93 97 98 99 103 114 141 185 188
 1499: 1 15 26 31 37 51 54 55 56 58 59 62 63 64 65 66 67 68 69 70 74 76 77 78 79 80 83 84 85 86 87 88 89 90 91 92 93 96 97 98 99 103 114 115 116 117 119 121 122 123 124 125 128 129 130 131 132 134 140 141 185 188 189
 1500: 1 15 26 31 37 51 54 55 56 58 59 62 63 64 65 66 67 68 69 70 74 76 77 78 79 80 82 83 84 85 86 87 88 89 90 91 92 93 94 96 97 98 99 103 114 115 116 117 119 121 122 123 124 125 128 129 130 131 132 134 140 141 143 144 155 156 173 182 183 184 185 188 189
 1501: 9 0 1 2 3 5 6 7 8 9 10 12 13 14 16 17 18 19 20 21 22 24 25 28 29 30 32 33 34 35 36 38 39 40 41 43 44 45 46 47 48 50 52 60 75 81 101 102 104 105 106 107 108 109 110
 1502: 4 61 71 72 73 100 112 127 154 174
 1503: 4 61 71 72 73 100 112 120 127 149 154 174
 1504: 2 61 71 72 73 100 112 120 127 137 149 154 157 174
 1505: 4 113 118 135 136 139 147 152 153 162 163 169 170 171 175 178 181
 1506: 7 54 55 58 59 89
 1507: 3 62 77 79 87 103
 1508: 5 62 70 77 79 87 93 97 99 103
 1509: 5 62 70 77 79 80 87 93 97 99 103
 1510: 7 61 71 72 73 100 152 154 170 174 175 181
 1511: 5 112 118 139 147
 1512: 5 137 138 149 157
 1513: 10 4 11 23 27 42 49 53 54 55 56 57 58 59 60 62 70 76 77 79 80 81 87 89 93 97 98 99 103
 1514: 1 1 2 3 5 6 7 8 9 10 12 13 15 16 17 18 19 20 21 22 25 28 29 30 32 33 34 35 36 38 39 41 43 44 47 48 50
 1515: 1 26 37 61 71 72 73 82 94 100 111 112 113 118 120 126 127 133 135 136 137 138 139 142 145 146 147 148 149 150 151 152 153 154 157 158 159 160 161 162 163 164 165 166 167 168 169 170 171 172 174 175 176 177 178 179 180 181 186 187 188
 1516: 1 0 51 54 55 56 58 59 62 70 77 79 80 87 89 93 97 99 103
 1517: 1 0 51 62 77 79 87
 1518: 2 3 10 12 13 22 47
 1519: 1 3 10 12 13 22 41 43 44 47 50
 1520: 1 3 5 10 12 13 22 41 43 44 47 50
 1521: 2 26 37 115 122 123 124 131 134 188
 1522: 15 61 71 72 73 100 112 149 154 174
 1523: 6 61 71 72 73 100 112 137 149 154 157 174
 1524: 10 61 71 72 73 100 112 118 137 139 147 149 152 154 157 170 171 174 175 181
 1525: 1 138 142 186 187
 1526: 8 61 71 72 73 100 111 112 113 118 120 126 127 133 135 136 137 138 139 142 146 147 148 149 150 151 152 153 154 157 158 159 160 161 162 163 164 165 166 167 168 169 170 171 172 174 175 176 177 178 179 180 181 186 187
 1527: 1 15 26 31 37 61 63 64 65 66 67 68 69 71 72 73 74 78 83 84 85 86 90 91 92 96 100 111 112 113 115 118 120 122 123 124 126 127 131 133 134 135 136 137 138 139 142 143 144 145 146 147 148 149 150 151 152 153 154 155 156 157 158 159 160 161 162 163 164 165 166 167 168 169 170 171 172 173 174 175 176 177 178 179 180 181 182 183 184 186 187 188
 1528: 1 51 54 55 56 58 59 60 62 70 76 77 79 80 81 87 89 93 97 98 99 103 185 189
 1529: 8 51 54 55 56 58 59 60 62 70 76 77 79 80 81 87 88 89 93 97 98 99 103 114 116 117 119 121 125 128 129 130 132 140 141 185 189
 1530: 3 143 156 173 182
 1531: 3 51 54 55 58 59 60 62 70 76 77 79 80 81 87 89 93 97 98 99 103
 1532: 4 116 117 119 121 125 128 129 130 132 140 144 155
 1533: 4 51 54 55 56 58 59 60 62 70 76 77 79 80 81 87 89 93 97 98 99 103 114 116 117 119 121 125 128 129 130 132 140 141 144 155
 1534: 5 118 139 147 153 163 171 178
 1535: 10 118 139 147 152 153 163 170 171 175 178 181
 1536: 1 61 71 72 73 100 112 118 120 139 147 149 152 153 154 163 170 171 174 175 178 181
 1537: 4 0 1 2 3 4 5 6 7 8 9 10 11 12 13 14 15 16 17 18 19 20 21 22 23 24 25 26 27 28 29 30 31 32 33 34 35 36 37 38 39 40 41 42 43 44 45 46 47 48 49 50 52 53 57 63 64 65 66 67 68 69 74 75 78 82 83 84 85 86 88 90 91 92 94 95 96 101 102 104 105 106 107 108 109 110 115 122 123 124 131 134 185 188 189
 1538: 5 5 6 43 48 50
 1539: 5 5 6 43 47 48 50
 1540: 1 63 64 65 66 67 68 69 74 78 83 84 85 86
 1541: 3 113 136 162 163
 1542: 5 1 21 25 39
 1543: 6 15 26 31 37 65 68 78 83 84 85 91 92 96
 1544: 5 63 64 66 67 69 74 86 90 115 122 123 124 131 134
 1545: 5 111 126 133 138 146 148 150 151 158 159 160 161 164 165 166 167 168 172 176 177 179 180
 1546: 2 15 26 31 37 61 63 64 65 66 67 68 69 71 72 73 74 78 83 84 85 86 90 91 92 96 100 111 112 113 115 118 120 122 123 124 126 127 131 133 134 135 136 137 138 139 142 143 145 146 147 148 149 150 151 152 153 154 156 157 158 159 160 161 162 163 164 165 166 167 168 169 170 171 172 173 174 175 176 177 178 179 180 181 182 183 184 186 187 188
 1547: 5 51 54 55 56 58 59 60 62 70 76 77 79 80 81 87 88 89 93 97 98 99 103 116 117 119 121 125 128 129 130 132 140
 1548: 7 51 54 55 56 58 59 60 62 70 76 77 79 80 81 87 88 89 93 97 98 99 103 114 116 117 119 121 125 128 129 130 132 140 141
 1549: 4 51 54 55 56 58 59 60 62 70 76 77 79 80 81 87 88 89 93 97 98 99 103 114 116 117 119 121 125 128 129 130 132 140 141 144 155 185 189
 1550: 7 0 1 17 20 21 25 38 39
 1551: 5 61 71 100
 1552: 2 173 183 184
 1553: 5 51 54 55 56 58 59 62 70 77 79 80 87 89 93 97 99 103
 1554: 8 111 126 133 146 158 160 164 167 176 177 179
 1555: 2 15 26 31 37 51 54 55 56 58 59 62 63 64 65 66 67 68 69 70 74 76 77 78 79 80 82 83 84 85 86 87 88 89 90 91 92 93 94 96 97 99 103 114 115 116 117 119 121 122 123 124 125 128 129 130 131 132 134 140 141 144 155 188 189
 1556: 1 115 116 117 119 121 122 123 125 129 130 131 132 134 140
 1557: 12 135 136 162
 1558: 1 135 136 153 162 163 178
 1559: 3 111 112 113 118 120 126 127 133 135 136 139 146 147 148 150 151 153 158 159 160 161 162 163 164 165 166 167 168 169 171 172 176 177 178 179 180
 1560: 4 64 66 67
 1561: 1 55 58 59 89
 1562: 7 24 26 37
 1563: 4 88 115 122
 1564: 4 88 115 122 131
 1565: 4 88 115 122 124 131
 1566: 4 31 63 64 65 66 67 68 69 74 78 83 84 85 86 88 90 92 96 115 122 123 124 131 134
 1567: 4 24 26 31 37 63 64 65 66 67 68 69 74 78 83 84 85 86 88 90 92 96 115 122 123 124 131 134
 1568: 7 24 26 31 37 63 64 65 66 67 68 69 74 78 83 84 85 86 88 90 92 96 115 122 123 124 131 134 188
 1569: 4 24 26 31 37 63 64 65 66 67 68 69 74 78 82 83 84 85 86 88 90 92 94 96 115 122 123 124 131 134 188
 1570: 3 60 91
 1571: 3 60 91 98 144 155
 1572: 4 60 91 98 143 144 155 156 173 182 183 184
 1573: 4 61 112 142 186 187
 1574: 4 60 61 71 72 73 91 98 100 111 112 113 118 120 126 127 133 135 136 137 138 139 142 143 144 145 146 147 148 149 150 151 152 153 154 155 156 157 158 159 160 161 162 163 164 165 166 167 168 169 170 171 172 173 174 175 176 177 178 179 180 181 182 183 184 186 187
 1575: 6 116 117 121 125 130 132
 1576: 6 116 117 121 125 129 130 132 140
 1577: 3 60 61 71 72 73 91 98 100 111 112 113 114 116 117 118 119 120 121 125 126 127 128 129 130 132 133 135 136 137 138 139 140 141 142 143 144 145 146 147 148 149 150 151 152 153 154 155 156 157 158 159 160 161 162 163 164 165 166 167 168 169 170 171 172 173 174 175 176 177 178 179 180 181 182 183 184 186 187
 1578: 6 0 1 2 3 4 5 6 7 8 9 10 11 12 13 14 15 16 17 18 19 20 21 22 23 25 27 28 29 30 32 33 34 35 36 38 39 40 41 42 43 44 45 46 47 48 49 50 51 52 53 54 55 56 57 58 59 62 70 75 76 77 79 80 87 89 93 95 97 99 101 102 103 104 105 106 107 108 109 110 185 189
 1579: 6 0 1 2 3 4 5 6 7 8 9 10 11 12 13 14 15 16 17 18 19 20 21 22 23 25 27 28 29 30 32 33 34 35 36 38 39 40 41 42 43 44 45 46 47 48 49 50 51 52 53 54 55 56 57 58 59 62 70 75 76 77 79 80 87 89 93 95 97 99 101 102 103 104 105 106 107 108 109 110
 1580: 2 0 4 11 23 27 42 49 51 53 54 55 56 57 58 59 62 70 76 77 79 80 87 89 93 97 99 103
 1581: 3 0 54 55 56 58 59 76 89 103
 1582: 4 0 1 2 3 5 6 7 8 9 10 12 13 14 16 17 18 19 20 21 22 24 25 28 29 30 32 33 34 35 36 38 39 40 41 43 44 45 46 47 48 50 52 60 75 81 95 98 101 102 104 105 106 107 108 109 110
 1583: 1 4 11 23 27 42 49 53 57 81 98
 1584: 8 15 26 31 37 63 64 65 66 67 68 69 74 78 82 83 84 85 86 90 91 92 94 96 142 188
 1585: 7 15 26 31 37 63 64 65 66 67 68 69 74 78 82 83 84 85 86 90 91 92 94 96 142 145 186 187 188
 1586: 7 15 26 31 37 61 63 64 65 66 67 68 69 71 72 73 74 78 82 83 84 85 86 90 91 92 94 96 100 111 112 113 118 120 126 127 133 135 136 137 138 139 142 145 146 147 148 149 150 151 152 153 154 157 158 159 160 161 162 163 164 165 166 167 168 169 170 171 172 174 175 176 177 178 179 180 181 186 187 188
 1587: 5 148 150 151 168
 1588: 8 113 120 135 136 162 163
 1589: 1 126 146 164 167 179
 1590: 4 54 55 56 58 59 89 103
 1591: 2 45 75 102 104 105 106
 1592: 3 4 11 14 23 24 27 40 42 45 46 49 75 95 101 102 104 105 106 107 108 109 110
 1593: 6 58 59 89 103
 1594: 2 56 62 76 79 82 87
 1595: 3 54 56 58 59 62 76 79 82 87 89 103
 1596: 3 55 70 93 97 99
 1597: 3 15 88 91 189
 1598: 5 65 68 78 83 84 85 92
 1599: 3 26 37 65 68 78 83 84 85 92
 1600: 3 61 63 64 66 67 69 71 72 73 74 86 90 96 100
 1601: 1 115 116 117 119 121 122 125 128 129 130 131 132 140
 1602: 3 61 63 64 66 67 69 71 72 73 74 86 90 96 100 115 116 117 119 121 122 123 124 125 128 129 130 131 132 134 140
 1603: 1 0 1 2 3 5 6 7 8 9 10 12 13 16 17 18 19 20 21 22 25 28 29 30 31 32 33 34 35 36 38 39 41 43 44 47 48 50 52 53 57 94 98 114 141 188
 1604: 4 0 17 20 22 25 38
 1605: 4 113 169
 1606: 2 115 123 124 131 134
 1607: 1 26 37 82 88 94 115 116 117 119 121 122 123 124 125 128 129 130 131 132 134 140 188
 1608: 2 111 112 113 118 126 133 135 136 139 146 147 148 150 151 152 153 158 159 160 161 162 163 164 165 166 167 168 169 170 171 172 175 176 177 178 179 180 181
 1609: 9 1 3 5 6 7 8 9 10 12 13 17 20 21 22 25 29 30 32 33 34 35 36 38 39 41 43 44 47 48 50
 1610: 1 1 2 3 5 6 7 8 9 10 12 13 14 15 16 17 18 19 20 21 22 24 25 28 29 30 32 33 34 35 36 38 39 40 41 43 44 45 46 47 48 50 52 53 57 75 95 101 102 104 105 106 107 108 109 110
 1611: 2 72 100
 1612: 1 4 11 15 23 26 27 31 37 42 49 51 53 54 55 56 57 58 59 60 62 63 64 65 66 67 68 69 70 74 76 77 78 79 80 81 82 83 84 85 86 87 89 90 91 92 93 94 96 97 98 99 103 188
 1613: 1 0 1 2 3 5 6 7 8 9 10 12 13 14 16 17 18 19 20 21 22 24 25 28 29 30 32 33 34 35 36 38 39 40 41 43 44 45 46 47 48 50 52 75 95 101 102 104 105 106 107 108 109 110 143 156 173 182 183 184 185
 1614: 2 15 31 65 68 78 83 84 85 88 91 92 115 116 117 119 121 122 123 124 125 128 129 130 131 132 134 140 189
 1615: 1 0 3 5 6 7 8 9 10 12 13 17 20 21 38 39 41 43 44 47 48 50
 1616: 1 0 3 5 6 10 12 13 17 20 21 38 39 41 43 44 48 50
 1617: 2 0 2 3 5 6 7 8 9 10 12 13 16 17 19 20 21 22 25 38 39 41 43 44 47 48 50
 1618: 3 2 19
 1619: 3 61 71 72 73 100 111 112 113 118 120 126 127 133 135 136 137 138 139 145 146 147 148 149 150 151 152 153 154 157 158 159 160 161 162 163 164 165 166 167 168 169 170 171 172 174 175 176 177 178 179 180 181
 1620: 7 61 71 72 73 100 111 112 113 118 120 126 127 133 135 136 137 138 139 143 145 146 147 148 149 150 151 152 153 154 156 157 158 159 160 161 162 163 164 165 166 167 168 169 170 171 172 173 174 175 176 177 178 179 180 181 182 183 184
 1621: 1 4 11 23 27 42 49 53 56 57 60 81 98
 1622: 1 88 98 114 116 117 119 121 125 128 129 130 132 140 141 155
 1623: 1 88 98 114 116 117 119 121 125 128 129 130 132 140 141 144 155
 1624: 6 61 71 72 73 100 120 149 154 174
 1625: 1 112 113 118 127 135 136 139 147 152 153 157 162 163 169 170 171 175 178 181
 1626: 6 61 71 72 73 100 112 113 118 120 127 135 136 139 147 149 152 153 154 157 162 163 169 170 171 174 175 178 181
 1627: 3 0 1 2 3 5 6 7 8 9 10 12 13 16 17 19 20 21 22 25 28 29 30 32 33 34 35 36 38 39 41 43 44 47 48 50 52
 1628: 3 0 1 2 3 5 6 7 8 9 10 12 13 16 17 19 20 21 22 25 29 30 32 33 34 35 36 38 39 41 43 44 47 48 50 52
 1629: 3 0 1 2 3 5 6 7 8 9 10 12 13 16 17 19 20 21 22 25 29 32 33 34 35 36 38 39 41 43 44 47 48 50 52
 1630: 2 3 5 6 10 12 13 21 22 39 41 44 48 50
 1631: 3 15 26 31 37 63 64 65 66 67 68 69 74 78 82 83 84 85 86 90 91 92 94 96 185 188
 1632: 7 112 118 120 139 147 171
 1633: 5 111 126 133 146 148 150 158 160 161 164 166 167 168 176 179
 1634: 2 111 126 146 158 164 167 176 177 179
 1635: 2 82 143 156 173 182 183 184
 1636: 3 61 71 72 73 82 100 111 112 113 118 120 126 127 133 135 136 137 138 139 142 143 144 145 146 147 148 149 150 151 152 153 154 155 156 157 158 159 160 161 162 163 164 165 166 167 168 169 170 171 172 173 174 175 176 177 178 179 180 181 182 183 184 186 187
 1637: 5 54 55 58 59 70 77 80 89 93 97 99 103
 1638: 1 3 6 10 12 13 41 43 44 47 48 50
 1639: 3 15 31 63 64 65 66 67 68 69 78 83 84 85 91 92
 1640: 7 3 10 13 17 20 22 25 38
 1641: 8 56 76 98
 1642: 2 111 126 133 146 148 158 160 161 164 166 167 168 176 179 180
 1643: 4 60 81 88 114 116 117 119 121 125 128 129 130 132 140 141 144 155
 1644: 2 61 71 72 73 100 149
 1645: 1 61 71 72 73 100 149 157
 1646: 1 112 113 118 120 127 135 136 139 147 152 153 154 162 163 169 170 171 174 175 178 181
 1647: 6 61 71 72 73 98 100 111 112 113 118 120 126 127 133 135 136 137 138 139 142 143 145 146 147 148 149 150 151 152 153 154 156 157 158 159 160 161 162 163 164 165 166 167 168 169 170 171 172 173 174 175 176 177 178 179 180 181 182 183 184 186 187
 1648: 2 0 3 5 6 7 8 9 10 12 13 17 20 21 22 38 39 41 43 44 47 48 50
 1649: 2 88 116 117 119 121 125 128 129 130 132 140 189
 1650: 1 111 167
 1651: 5 158 161 166 176
 1652: 4 61 71 72 73 100 111 112 113 118 120 126 127 133 135 136 137 138 139 143 146 147 148 149 150 151 152 153 154 156 157 158 159 160 161 162 163 164 165 166 167 168 169 170 171 172 173 174 175 176 177 178 179 180 181 182 183 184
 1653: 1 61 71 72 73 100 111 112 113 118 120 126 127 133 135 136 137 138 139 143 145 146 147 148 149 150 151 152 153 154 156 157 158 159 160 161 162 163 164 165 166 167 168 169 170 171 172 173 174 175 176 177 178 179 180 181 182 183 184 186 187
 1654: 1 15 26 31 37 61 63 64 65 66 67 68 69 71 72 73 74 78 82 83 84 85 86 90 91 92 94 96 100 111 112 113 118 120 126 127 133 135 136 137 138 139 142 143 145 146 147 148 149 150 151 152 153 154 156 157 158 159 160 161 162 163 164 165 166 167 168 169 170 171 172 173 174 175 176 177 178 179 180 181 182 183 184 186 187
 1655: 2 88 114 115 116 117 119 121 122 123 124 125 128 129 130 131 132 134 140 141
 1656: 1 56 62 70 76 77 79 80 87 93 97 99
 1657: 8 54 55 56 58 59 62 70 76 77 79 80 87 89 93 97 99 103 185
 1658: 1 26 37 82 94 115 122 123 124 131 134
 1659: 1 15 26 31 37 63 64 65 66 67 68 69 74 78 82 83 84 85 86 88 90 91 92 94 96 114 115 116 117 119 121 122 123 124 125 128 129 130 131 132 134 140 141 144 155 188
 1660: 4 111 126 146 148 158 160 161 164 166 167 176 177 179 180
 1661: 4 133 150 168
 1662: 3 113 135 153 163 169 178
 1663: 5 15 31 63 64 65 66 67 68 69 74 78 83 84 85 86 91 92 96
 1664: 1 26 37 63 64 66 67 69 74 86 88 90 96 115 116 117 119 121 122 123 124 125 128 129 130 131 132 134 140 188 189
 1665: 4 113 135 136 153 163 178
 1666: 1 1 3 5 6 7 8 9 10 12 13 17 20 21 22 25 28 29 30 34 35 36 38 39 41 43 44 47 48 50
 1667: 1 32 33
 1668: 1 14 45 75 101 102 104 105 106 110
 1669: 6 1 2 3 4 5 6 7 8 9 10 11 12 13 14 15 16 17 18 19 20 21 22 23 25 27 28 29 30 32 33 34 35 36 38 39 40 41 42 43 44 45 46 47 48 49 50 52 53 57 75 95 101 102 104 105 106 107 108 109 110
 1670: 3 24 26 37 188
 1671: 2 63 64 66 67 69 90 96
 1672: 2 24 26 31 37 63 64 65 66 67 68 69 74 78 83 84 85 86 90 92 96 188
 1673: 2 61 71 72 73 100 112 139 142 154 174
 1674: 12 120 138
 1675: 5 61 71 72 73 100 111 112 113 118 120 126 127 133 135 136 138 139 142 146 147 148 150 151 152 153 154 158 159 160 161 162 163 164 165 166 167 168 169 170 171 174 175 176 177 178 179 180 181 186 187
 1676: 2 0 1 2 3 4 5 6 7 8 9 10 11 12 13 14 15 16 17 18 19 20 21 22 23 25 27 28 29 30 32 33 34 35 36 38 39 40 41 42 43 44 45 46 47 48 49 50 51 52 53 54 55 56 57 58 59 62 70 75 76 77 79 80 87 89 91 93 95 97 99 101 102 103 104 105 106 107 108 109 110 185 189
 1677: 3 0 51 56 62 70 76 77 79 80 87 93 97 99
 1678: 6 53 57 95
 1679: 9 98 143 144 155 156 173 182 183 184
 1680: 1 120 137 145 149 157 172
 1681: 1 15 26 31 37 51 63 64 65 66 67 68 69 74 78 83 84 85 86 88 90 91 92 96 115 116 117 119 121 122 123 124 125 128 129 130 131 132 134 140 188 189
 1682: 5 12 41 44
 1683: 3 71 72 73 100 154
 1684: 6 61 71 72 73 100 112 118 127 139 147 152 154 169 170 171 174 175 181
 1685: 1 61 127
 1686: 1 61 113 120 127 135 136 153 162 163 169 178
 1687: 5 112 171
 1688: 1 71 72 73 100 112 118 139 147 152 154 170 171 174 175 181
 1689: 9 0 2 3 5 6 7 8 9 10 12 13 16 17 19 20 21 22 25 38 39 41 43 44 47 48 50 52
 1690: 2 41 43 44 47
 1691: 3 60 81 82 94
 1692: 3 111 126 146 164 167 176 179
 1693: 5 111 120 126 133 146 158 160 164 167 176 179
 1694: 1 111 113 118 120 126 127 133 135 136 146 147 152 153 158 160 161 162 163 164 166 167 169 170 171 175 176 178 179 181
 1695: 7 148 150 151 159 165 168 177 180
 1696: 3 61 71 72 73 100 111 112 113 118 120 126 127 133 135 136 139 142 146 147 148 150 151 152 153 154 158 159 160 161 162 163 164 165 166 167 168 169 170 171 174 175 176 177 178 179 180 181 186 187
 1697: 3 137 149 157 172
 1698: 2 137 138 149 157 172
 1699: 1 112 113 118 120 136 139 147 153 163 169 171 178
 1700: 1 60 81 98 143 156 173 182 183 184
 1701: 1 15 26 31 37 60 63 64 65 66 67 68 69 74 78 81 82 83 84 85 86 90 91 92 94 96 98 115 122 123 124 131 134 143 156 173 182 183 184 188
 1702: 2 15 26 31 37 60 63 64 65 66 67 68 69 74 78 81 82 83 84 85 86 88 90 91 92 94 96 98 114 115 116 117 119 121 122 123 124 125 128 129 130 131 132 134 140 141 143 144 155 156 173 182 183 184 188
 1703: 1 62 79 87 93
 1704: 1 62 79 87 93 97 99
 1705: 2 62 70 79 87 93 97 99
 1706: 1 112 113 118 135 136 139 147 153 162 163 169 171 178
 1707: 2 61 71 72 73 100 112 113 118 120 127 135 136 137 138 139 147 149 152 153 154 157 162 163 169 170 171 174 175 178 181
 1708: 3 82 94 155
 1709: 2 0 3 10 12 13 17 20 22 25 38 41 44 47
 1710: 2 0 3 10 12 13 17 20 22 25 38 47
 1711: 5 0 3 10 13 17 20 22 25 38 47
 1712: 1 15 31 65 68 78 83 84 85 88 91 92
 1713: 1 15 31 65 68 78 83 84 85 88 91 92 115 116 117 119 121 122 123 124 125 129 130 131 132 134 140
 1714: 3 26 37 63 64 66 67 69 74 82 86 90 94 96 188
 1715: 2 15 26 31 37 63 64 65 66 67 68 69 74 78 82 83 84 85 86 88 90 91 92 94 96 115 116 117 119 121 122 123 124 125 129 130 131 132 134 140 188
 1716: 1 45 46 75 102 104 105 106 107 108 110
 1717: 2 111 146 158 161 166 167 176 179
 1718: 2 15 26 31 37 63 64 65 66 67 68 69 74 78 83 84 85 86 88 90 91 92 96 115 116 117 119 121 122 123 124 125 128 129 130 131 132 134 140 188
 1719: 2 112 118 127 139 147 152 169 170 171 175 181
 1720: 1 146 158 161 164 166 167 176 179
 1721: 3 14 40 45 46 75 102 104 105 106 107 108 109 110
 1722: 1 26 37 61 71 72 73 82 88 94 100 111 112 113 115 118 120 122 123 124 126 127 131 133 134 135 136 137 138 139 142 145 146 147 148 149 150 151 152 153 154 157 158 159 160 161 162 163 164 165 166 167 168 169 170 171 172 174 175 176 177 178 179 180 181 186 187 188
 1723: 1 82 94 114 141 143 144 155 156 173 182 183 184
 1724: 2 113 135 136 163
 1725: 1 113 120 135 136 163
 1726: 4 4 11 42 49 53 57
 1727: 1 60 81 82 98 114 116 117 119 121 125 128 129 130 132 140 141 143 144 155 156 173 182 183 184
 1728: 1 118 170 171
 1729: 1 118 147 170 171
 1730: 1 152 153 163 175 178 181
 1731: 3 113 118 127 135 136 138 147 152 153 162 163 169 170 171 175 178 181
 1732: 1 111 113 118 120 126 127 133 135 136 137 138 146 147 148 150 151 152 153 157 158 159 160 161 162 163 164 165 166 167 168 169 170 171 175 176 177 178 179 180 181
 1733: 1 61 71 72 73 100 111 112 113 118 120 126 127 133 135 136 137 138 139 142 146 147 148 150 151 152 153 154 157 158 159 160 161 162 163 164 165 166 167 168 169 170 171 174 175 176 177 178 179 180 181 186 187
 1734: 1 149 151
 1735: 1 61 71 72 73 100 111 112 113 118 120 126 127 133 135 136 139 146 147 148 149 150 151 152 153 154 157 158 159 160 161 162 163 164 165 166 167 168 169 170 171 172 174 175 176 177 178 179 180 181
 1736: 1 61 71 72 73 100 111 112 113 118 120 126 127 133 135 136 138 139 146 147 148 149 150 151 152 153 154 157 158 159 160 161 162 163 164 165 166 167 168 169 170 171 172 174 175 176 177 178 179 180 181
 1737: 1 137 145
 1738: 1 137 142 145 186 187
 1739: 2 8 9
 1740: 4 3 5 6 7 8 9 10 12 13 21 39 41 43 44 47 48 50
 1741: 8 113 120
 1742: 1 0 1 2 3 4 5 6 7 8 9 10 11 12 13 14 16 17 18 19 20 21 22 23 24 25 26 27 28 29 30 32 33 34 35 36 37 38 39 40 41 42 43 44 45 46 47 48 49 50 51 52 53 54 55 56 57 58 59 60 62 70 75 76 77 79 80 81 82 87 89 93 94 95 97 98 99 101 102 103 104 105 106 107 108 109 110 185 188
 1743: 1 26 37 82 94 185 188
 1744: 1 118 139 147 170 171
 1745: 1 118 139 147 169 170 171
 1746: 1 113 118 135 136 139 147 153 162 163 169 170 171 178
 1747: 1 51 54 55 56 58 59 61 62 70 71 72 73 76 77 79 80 87 89 93 97 99 100 103 111 112 113 114 118 120 126 127 133 135 136 137 138 139 141 142 143 144 145 146 147 148 149 150 151 152 153 154 155 156 157 158 159 160 161 162 163 164 165 166 167 168 169 170 171 172 173 174 175 176 177 178 179 180 181 182 183 184 185 186 187
 1748: 1 112 113 118 135 136 139 147 169 171
 1749: 1 112 113 118 120 135 136 139 147 169 171
 1750: 1 15 31 60 65 68 78 81 83 84 85 91 92 98
 1751: 1 63 64 66 67 69 74 86 90 96 182
 1752: 1 63 64 66 67 69 74 86 90 96 156 182
 1753: 1 63 64 66 67 69 74 86 90 96 143 156 173 182 183 184
 1754: 1 15 31 60 63 64 65 66 67 68 69 74 78 81 83 84 85 86 90 91 92 96 98 143 156 173 182 183 184
 1755: 4 111 126 133 146 148 150 158 159 160 161 164 165 166 167 168 176 177 179 180
 1756: 1 15 31 60 61 63 64 65 66 67 68 69 71 72 73 74 78 81 83 84 85 86 90 91 92 96 98 100 111 112 113 118 120 126 127 133 135 136 137 138 139 142 143 145 146 147 148 149 150 151 152 153 154 156 157 158 159 160 161 162 163 164 165 166 167 168 169 170 171 172 173 174 175 176 177 178 179 180 181 182 183 184 186 187
 1757: 1 15 31 60 61 63 64 65 66 67 68 69 71 72 73 74 78 81 83 84 85 86 90 91 92 96 98 100 111 112 113 118 120 126 127 133 135 136 137 138 139 142 143 145 146 147 148 149 150 151 152 153 154 156 157 158 159 160 161 162 163 164 165 166 167 168 169 170 171 172 173 174 175 176 177 178 179 180 181 182 183 184 185 186 187
 1758: 1 0 1 2 3 4 5 6 7 8 9 10 11 12 13 14 16 17 18 19 20 21 22 23 24 25 26 27 28 29 30 32 33 34 35 36 37 38 39 40 41 42 43 44 45 46 47 48 49 50 51 52 53 54 55 56 57 58 59 62 70 75 76 77 79 80 82 87 89 93 94 95 97 99 101 102 103 104 105 106 107 108 109 110 188
 1759: 1 1 3 5 6 7 8 9 10 12 13 17 20 21 22 25 32 33 34 35 36 38 39 41 43 44 47 48 50
 1760: 4 113 120 135 136
 1761: 5 5 6 21 39
 1762: 2 26 37 88 115 116 117 119 121 122 123 124 125 128 129 130 131 132 134 140 189
 1763: 6 15 26 31 37 51 54 55 56 58 59 62 63 64 65 66 67 68 69 70 74 76 77 78 79 80 83 84 85 86 87 88 89 90 91 92 93 96 97 99 103 115 116 117 119 121 122 123 124 125 128 129 130 131 132 134 140 185 189
 1764: 3 162 163 170
 1765: 7 0 1 3 5 6 7 8 9 10 12 13 17 20 21 22 25 28 29 32 33 34 35 36 38 39 41 43 44 47 48 50
 1766: 1 15 65 68 78 83 84 85 91 96
 1767: 2 7 8 9 25
 1768: 2 61 71 72 73 100 120 137 149 154 157 174
 1769: 2 111 126 133 146 148 150 151 152 158 159 160 161 164 165 166 167 168 172 175 176 177 179 180
 1770: 3 112 118 139 147 170 171 181
 1771: 1 112 113 118 127 135 136 139 147 153 162 163 169 170 171 178 181
 1772: 2 111 112 113 118 126 127 133 135 136 139 146 147 148 150 151 152 153 158 159 160 161 162 163 164 165 166 167 168 169 170 171 172 175 176 177 178 179 180 181
 1773: 1 14 40 45 75 101 104 105 106 107 108 110
 1774: 5 12 43 47
 1775: 6 0 1 17 20 25 38
 1776: 1 61 71 72 73 100 113 127 135 136 153 154 162 163 174 178
 1777: 1 111 120 126 133 138 146 148 150 151 158 159 160 161 164 165 166 167 168 172 176 177 179 180
 1778: 1 15 26 31 37 61 63 64 65 66 67 68 69 71 72 73 74 78 82 83 84 85 86 90 91 92 94 96 100 111 112 113 118 120 126 127 133 135 136 137 138 139 142 143 144 145 146 147 148 149 150 151 152 153 154 155 156 157 158 159 160 161 162 163 164 165 166 167 168 169 170 171 172 173 174 175 176 177 178 179 180 181 182 183 184 186 187 188
 1779: 3 15 26 31 37 61 63 64 65 66 67 68 69 71 72 73 74 78 82 83 84 85 86 90 91 92 94 96 100 111 112 113 114 118 120 126 127 133 135 136 137 138 139 141 142 143 144 145 146 147 148 149 150 151 152 153 154 155 156 157 158 159 160 161 162 163 164 165 166 167 168 169 170 171 172 173 174 175 176 177 178 179 180 181 182 183 184 186 187 188
 1780: 1 15 65 68 83 84 85
 1781: 2 113 118 135 136 137 139 147 152 153 157 162 163 169 170 171 175 178 181
 1782: 1 111 146 158 164 167 179
 1783: 1 116 117 119 121 129 132 140
 1784: 1 60 65 68 78 81 83 84 85
 1785: 1 15 31 60 65 68 78 81 83 84 85 91 92
 1786: 1 15 31 60 63 64 65 66 67 68 69 74 78 81 83 84 85 86 90 91 92 96
 1787: 2 111 112 118 126 127 133 139 146 147 148 150 151 152 158 159 160 161 164 165 166 167 168 171 172 175 176 177 179 180
 1788: 1 169 170 181
 1789: 1 61 71 72 73 100 111 112 113 118 120 126 127 133 135 136 137 138 139 142 143 144 145 146 147 148 149 150 151 152 153 154 155 156 157 158 159 160 161 162 163 164 165 166 167 168 169 170 171 172 173 174 175 176 177 178 179 180 181 182 183 184 185 186 187
 1790: 1 26 37 61 71 72 73 82 94 100 111 112 113 118 120 126 127 133 135 136 137 138 139 142 143 144 145 146 147 148 149 150 151 152 153 154 155 156 157 158 159 160 161 162 163 164 165 166 167 168 169 170 171 172 173 174 175 176 177 178 179 180 181 182 183 184 185 186 187 188
 1791: 2 26 37 61 71 72 73 82 88 94 100 111 112 113 114 115 116 117 118 119 120 121 122 123 124 125 126 127 128 129 130 131 132 133 134 135 136 137 138 139 140 141 142 143 144 145 146 147 148 149 150 151 152 153 154 155 156 157 158 159 160 161 162 163 164 165 166 167 168 169 170 171 172 173 174 175 176 177 178 179 180 181 182 183 184 185 186 187 188 189
 1792: 1 0 1 2 3 4 5 6 7 8 9 10 11 12 13 14 15 16 17 18 19 20 21 22 23 24 25 27 28 29 30 31 32 33 34 35 36 38 39 40 41 42 43 44 45 46 47 48 49 50 52 53 57 60 63 64 65 66 67 68 69 74 75 78 81 83 84 85 86 90 91 92 95 96 98 101 102 104 105 106 107 108 109 110
 1793: 4 143 145 156 173 182 183 184
 1794: 5 0 1 2 3 5 6 7 8 9 10 12 13 14 16 17 18 19 20 21 22 24 25 28 29 30 32 33 34 35 36 38 39 40 41 43 44 45 46 47 48 50 52 60 75 81 95 101 102 104 105 106 107 108 109 110
 1795: 3 0 1 2 3 5 6 7 8 9 10 12 13 16 17 18 19 20 21 22 24 25 28 29 32 33 34 35 36 38 39 41 43 44 47 48 50 52 95
 1796: 3 0 1 2 3 5 6 7 8 9 10 12 13 16 17 18 19 20 21 22 24 25 29 32 33 34 35 36 38 39 41 43 44 47 48 50 52 95
 1797: 3 18 95
 1798: 1 0 1 3 5 6 7 8 9 10 12 13 14 16 17 18 19 20 21 22 24 25 28 29 30 32 33 34 35 36 38 39 40 41 43 44 45 46 47 48 50 52 75 101 102 104 105 106 107 108 109 110
 1799: 1 0 1 3 5 6 7 8 9 10 12 13 16 17 18 19 20 21 22 24 25 28 29 30 32 33 34 35 36 38 39 41 43 44 47 48 50 52
 1800: 1 0 1 3 5 6 7 8 9 10 12 13 16 17 19 20 21 22 24 25 29 32 33 34 35 36 38 39 41 43 44 47 48 50 52
 1801: 1 0 1 3 5 6 7 8 9 10 12 13 16 17 19 20 21 22 25 38 39 41 43 44 47 48 50 52
 1802: 1 16 19 52
 1803: 1 3 10 13 17 20 25 38
 1804: 5 40 45 101 102 104 105 106
 1805: 2 61 71 72 73 100 127 154 172 174
 1806: 8 61 71 72 73 100 111 126 127 133 146 148 150 151 154 158 159 160 161 164 165 166 167 168 172 174 176 177 179 180
 1807: 1 4 11 23 27 42 49 53
 1808: 2 61 71 72 73 82 100 111 112 113 118 120 126 127 133 135 136 137 138 139 142 145 146 147 148 149 150 151 152 153 154 157 158 159 160 161 162 163 164 165 166 167 168 169 170 171 172 174 175 176 177 178 179 180 181 186 187
 1809: 2 111 112 118 126 127 133 139 146 147 148 149 150 151 152 158 159 160 161 164 165 166 167 168 170 171 172 175 176 177 179 180 181
 1810: 3 3 5 6 10 13 21 22 39 41 44 48 50
 1811: 6 111 112 113 118 120 126 127 133 135 136 137 139 146 147 148 150 151 152 153 158 159 160 161 162 163 164 165 166 167 168 169 170 171 172 175 176 177 178 179 180 181
 1812: 6 111 112 113 118 120 126 127 133 135 136 137 139 146 147 148 149 150 151 152 153 158 159 160 161 162 163 164 165 166 167 168 169 170 171 172 175 176 177 178 179 180 181
 1813: 4 26 37 61 71 72 73 82 88 94 100 111 112 113 114 115 116 117 118 119 120 121 122 123 124 125 126 127 128 129 130 131 132 133 134 135 136 137 138 139 140 141 142 143 144 145 146 147 148 149 150 151 152 153 154 155 156 157 158 159 160 161 162 163 164 165 166 167 168 169 170 171 172 173 174 175 176 177 178 179 180 181 182 183 184 186 187 188 189
 1814: 1 61 71 72 73 100 112 118 120 127 137 139 147 149 152 154 157 170 171 174 175 181
 1815: 1 148 150 151
 1816: 2 82 144 155
 1817: 1 73 100
 1818: 1 150 151 168 177
 1819: 1 82 111 126 133 146 148 150 151 158 159 160 161 164 165 166 167 168 176 177 179 180
 1820: 1 82 111 126 133 146 148 150 151 158 159 160 161 164 165 166 167 168 172 176 177 179 180
 1821: 1 61 71 72 73 82 100 111 112 113 118 120 126 127 133 135 136 137 139 146 147 148 149 150 151 152 153 154 157 158 159 160 161 162 163 164 165 166 167 168 169 170 171 172 174 175 176 177 178 179 180 181
 1822: 1 61 71 72 73 82 100 111 112 113 118 120 126 127 133 135 136 137 138 139 146 147 148 149 150 151 152 153 154 157 158 159 160 161 162 163 164 165 166 167 168 169 170 171 172 174 175 176 177 178 179 180 181
 1823: 1 0 1 2 3 4 5 6 7 8 9 10 11 12 13 14 16 17 18 19 20 21 22 23 24 25 27 28 29 30 32 33 34 35 36 38 39 40 41 42 43 44 45 46 47 48 49 50 52 53 57 60 75 81 94 95 98 101 102 104 105 106 107 108 109 110
 1824: 1 94 98
 1825: 1 60 81 94 98
 1826: 2 15 26 31 37 60 61 63 64 65 66 67 68 69 71 72 73 74 78 81 83 84 85 86 90 91 92 96 98 100 111 112 113 115 118 120 122 123 124 126 127 131 133 134 135 136 137 138 139 142 143 144 145 146 147 148 149 150 151 152 153 154 155 156 157 158 159 160 161 162 163 164 165 166 167 168 169 170 171 172 173 174 175 176 177 178 179 180 181 182 183 184 186 187 188
 1827: 1 111 112 113 118 120 126 127 133 135 136 137 138 139 146 147 148 149 150 151 152 153 157 158 159 160 161 162 163 164 165 166 167 168 169 170 171 172 175 176 177 178 179 180 181
 1828: 7 26 31 37 63 64 65 66 67 68 69 74 78 83 84 85 86 88 90 92 96 115 122 123 124 131 134 188
 1829: 8 112 142 186 187
 1830: 6 0 1 2 3 4 5 6 7 8 9 10 11 12 13 14 15 16 17 18 19 20 21 22 23 24 25 27 28 29 30 32 33 34 35 36 38 39 40 41 42 43 44 45 46 47 48 49 50 51 52 53 54 55 56 57 58 59 62 70 75 76 77 79 80 87 89 93 95 97 99 101 102 103 104 105 106 107 108 109 110 185 189
 1831: 2 60 62 70 77 79 80 81 87 93 97 98 99
 1832: 3 0 1 2 3 4 5 6 7 8 9 10 11 12 13 14 15 16 17 18 19 20 21 22 23 24 25 26 27 28 29 30 31 32 33 34 35 36 37 38 39 40 41 42 43 44 45 46 47 48 49 50 52 53 57 63 64 65 66 67 68 69 74 75 78 82 83 84 85 86 90 91 92 94 95 96 101 102 104 105 106 107 108 109 110 115 122 123 124 131 134 188
 1833: 1 158 166 179
 1834: 1 111 146 158 161 164 166 167 179
 1835: 6 111 126 133 146 150 151 158 159 160 161 164 165 166 167 176 177 179
 1836: 3 113 120 135 136 152 153 162 163 169 170 175 178 181
 1837: 1 51 54 55 56 58 59 62 70 76 77 79 80 87 88 89 93 97 99 103 114 115 116 117 119 121 122 123 124 125 128 129 130 131 132 134 140 141 144 155 189
 1838: 1 26 37 51 54 55 56 58 59 62 70 76 77 79 80 82 87 88 89 93 94 97 99 103 114 115 116 117 119 121 122 123 124 125 128 129 130 131 132 134 140 141 144 155 188 189
 1839: 8 111 126 158 161 166 176
 1840: 1 63 64 65 66 68 78 83 84 85
 1841: 1 51 54
 1842: 1 55 58 59 62 70 77 79 80 87 89 93 97 99 103
 1843: 1 55 58 59 62 70 76 77 79 80 87 89 93 97 99 103
 1844: 1 55 56 58 59 62 70 76 77 79 80 87 89 93 97 99 103
 1845: 1 0 1 3 5 6 7 8 9 10 12 13 17 18 20 21 22 24 25 28 29 32 33 34 35 36 38 39 41 43 44 47 48 50
 1846: 1 0 1 3 5 6 7 8 9 10 12 13 17 18 20 21 22 24 25 29 32 33 34 35 36 38 39 41 43 44 47 48 50
 1847: 1 45 102 105 106
 1848: 1 4 11 15 23 26 27 31 37 42 49 51 53 54 55 56 57 58 59 60 62 63 64 65 66 67 68 69 70 74 76 77 78 79 80 81 82 83 84 85 86 87 88 89 90 91 92 93 94 96 97 98 99 103 114 115 116 117 119 121 122 123 124 125 128 129 130 131 132 134 140 141 185 188 189
 1849: 1 111 133 146 150 158 160 161 164 166 167 168 176 179
 1850: 1 61 71 72 73 98 100 111 112 113 118 120 126 127 133 135 136 137 139 142 145 146 147 148 149 150 151 152 153 154 157 158 159 160 161 162 163 164 165 166 167 168 169 170 171 172 174 175 176 177 178 179 180 181 186 187
 1851: 1 45 104 105
 1852: 2 51 62 70 77 79 87 93 97 99
 1853: 2 0 12 17 20 38
 1854: 5 111 158 176
 1855: 1 15 26 37 82 91 94
 1856: 1 115 116 117 119 121 122 123 124 125 129 130 131 132 134 140 189
 1857: 1 111 126 133 146 148 158 160 161 164 166 167 176 177 179
 1858: 1 54 55 56 58 59 62 70 76 77 79 80 87 89 93 97 99 103 185 189
 1859: 3 60 81 98 114 141 143 144 155 156 173 182 183 184
 1860: 8 112 118 137 139 147 152 170 171 175 181
 1861: 2 111 112 118 126 133 137 139 146 147 148 150 151 152 158 159 160 161 164 165 166 167 168 170 171 172 175 176 177 179 180 181
 1862: 3 111 112 113 118 126 127 133 135 136 137 139 146 147 148 150 151 152 153 158 159 160 161 162 163 164 165 166 167 168 169 170 171 172 175 176 177 178 179 180 181
 1863: 1 60 61 71 72 73 81 98 100 111 112 113 114 118 120 126 127 133 135 136 137 138 139 141 143 144 146 147 148 149 150 151 152 153 154 155 156 157 158 159 160 161 162 163 164 165 166 167 168 169 170 171 172 173 174 175 176 177 178 179 180 181 182 183 184
 1864: 3 111 126 133 146 148 150 158 159 160 161 164 165 166 167 168 172 176 177 179 180
 1865: 2 15 26 31 37 51 54 55 56 58 59 60 62 63 64 65 66 67 68 69 70 74 76 77 78 79 80 81 83 84 85 86 87 88 89 90 91 92 93 96 97 98 99 103 114 115 116 117 119 121 122 123 124 125 128 129 130 131 132 134 140 141 185 188 189
 1866: 1 111 126 133 146 151 158 160 161 164 166 167 176 179
 1867: 1 111 126 133 146 150 151 158 160 161 164 166 167 168 176 179
 1868: 1 0 1 2 3 4 5 6 7 8 9 10 11 12 13 14 16 17 18 19 20 21 22 23 24 25 27 28 29 30 32 33 34 35 36 38 39 40 41 42 43 44 45 46 47 48 49 50 51 52 53 54 55 56 57 58 59 60 62 70 75 76 77 79 80 81 87 89 93 95 97 98 99 101 102 103 104 105 106 107 108 109 110 189
 1869: 2 54 55 58 59 62 70 79 80 87 89 93 97 99 103
 1870: 6 51 54 55 58 59 60 62 70 77 79 80 81 87 89 93 97 99 103
 1871: 1 111 126 127 133 146 148 150 151 152 158 159 160 161 164 165 166 167 168 170 172 175 176 177 179 180 181
 1872: 1 111 126 158 176 179
 1873: 3 26 31 37 63 64 65 66 67 68 69 74 78 83 84 85 86 90 92 96 188
 1874: 2 112 139 142 186 187
 1875: 6 61 71 72 73 100 112 118 139 142 147 154 171 174 186 187
 1876: 3 91 184
 1877: 1 113 136 153 162 163 170 178
 1878: 1 127 151 159 165 172 177
 1879: 1 111 146 164 166 167 176
 1880: 1 158 160 176
 1881: 3 61 71 72 73 100 113 127 135 136 152 153 154 162 163 169 170 174 175 178 181
 1882: 1 112 118 139 147 152 170 171 181
 1883: 1 113 127 135 136 153 162 163 178
 1884: 1 15 26 31 37 63 64 65 66 67 68 69 74 78 82 83 84 85 86 90 91 92 94 96 115 116 117 119 121 122 123 124 125 129 130 131 132 134 140 188
 1885: 1 61 71 72 73 100 127
 1886: 5 31 63 64 65 66 67 68 69 74 78 83 84 85 86 90 92
 1887: 4 61 71 72 73 100 127 149 154 172 174
 1888: 3 61 71 72 73 100 111 126 127 133 146 148 149 150 151 154 158 159 160 161 164 165 166 167 168 172 174 176 177 179 180
 1889: 3 112 113 118 120 135 136 137 139 147 152 153 157 162 163 169 170 171 175 178 181
 1890: 1 88 115 116 117 119 121 122 123 124 125 128 129 130 131 132 134 140 188 189
 1891: 1 51 185
 1892: 1 4 11 14 23 24 27 40 42 45 46 49 53 57 75 82 94 95 101 102 104 105 106 107 108 109 110
 1893: 1 113 118 127 135 136 137 139 147 152 153 157 162 163 169 170 171 175 178 181
 1894: 3 113 120 127 135 136 152 153 162 163 169 170 175 178 181
 1895: 1 15 26 31 37 51 54 55 56 58 59 62 63 64 65 66 67 68 69 70 74 76 77 78 79 80 82 83 84 85 86 87 89 90 91 92 93 94 96 97 99 103 185 188 189
 1896: 2 0 3 6 10 12 13 17 20 21 22 25 38 39 41 43 44 47 48 50
 1897: 2 0 3 6 10 12 13 17 20 21 22 25 38 39 41 44 47 48 50
 1898: 2 0 3 10 12 13 17 20 21 22 25 38 39 41 44 47
 1899: 1 45 104 105 106 107
 1900: 2 14 40 45 75 101 104 105 106 107 110
 1901: 1 61 71 72 73 100 120 149
 1902: 1 0 1 2 3 4 5 6 7 8 9 10 11 12 13 14 16 17 18 19 20 21 22 23 24 25 27 28 29 30 32 33 34 35 36 38 39 40 41 42 43 44 45 46 47 48 49 50 52 53 57 60 75 81 82 94 95 98 101 102 104 105 106 107 108 109 110 143 144 155 156 173 182 183 184
 1903: 2 4 11 23 27 42 49 57
 1904: 1 17 20 22 38
 1905: 2 10 17 20 22 38
 1906: 2 0 3 13 25
 1907: 1 1 3 5 6 7 8 9 10 12 13 17 18 20 21 22 25 28 29 30 34 38 39 41 43 44 47 48 50
 1908: 1 1 3 5 6 7 8 9 10 12 13 17 18 20 21 22 25 28 29 30 32 34 38 39 41 43 44 47 48 50
 1909: 1 1 3 5 6 7 8 9 10 12 13 17 18 20 21 22 25 28 29 30 32 33 34 38 39 41 43 44 47 48 50
 1910: 1 1 2 3 5 6 7 8 9 10 12 13 16 17 18 19 20 21 22 25 28 29 30 32 33 34 35 36 38 39 41 43 44 47 48 50
 1911: 1 1 2 3 5 6 7 8 9 10 12 13 16 17 18 19 20 21 22 25 28 29 30 32 33 34 35 36 38 39 41 43 44 47 48 50 52
 1912: 1 4 11 15 42 49 91
 1913: 1 4 11 15 23 27 42 49 91
 1914: 1 4 11 15 23 27 42 49 53 57 91
 1915: 1 1 2 3 4 5 6 7 8 9 10 11 12 13 14 15 16 17 18 19 20 21 22 23 25 27 28 29 30 32 33 34 35 36 38 39 40 41 42 43 44 45 46 47 48 49 50 52 53 57 75 91 95 101 102 104 105 106 107 108 109 110
 1916: 1 118 147 171 186 187
 1917: 1 0 1 2 3 4 5 6 7 8 9 10 11 12 13 14 15 16 17 18 19 20 21 22 23 25 27 28 29 30 32 33 34 35 36 38 39 40 41 42 43 44 45 46 47 48 49 50 51 52 53 54 55 56 57 58 59 62 70 75 76 77 79 80 87 89 91 93 95 97 99 101 102 103 104 105 106 107 108 109 110
 1918: 2 3 10 13 22 25 41 44
 1919: 2 3 10 12 13 22 25 41 44
 1920: 2 3 5 6 10 12 13 21 22 25 39 41 43 44 48 50
 1921: 5 3 5 6 10 12 13 21 22 25 39 41 43 44 47 48 50
 1922: 5 111 112 118 126 133 139 146 147 148 150 151 158 159 160 161 164 165 166 167 168 171 172 176 177 179 180
 1923: 1 111 112 118 126 133 137 139 146 147 148 149 150 151 157 158 159 160 161 164 165 166 167 168 171 172 176 177 179 180
 1924: 1 146 161 164 166 167 179
 1925: 4 61 71 72 73 100 111 112 113 118 120 126 127 133 135 136 137 138 139 142 143 145 146 147 148 149 150 151 152 153 154 156 157 158 159 160 161 162 163 164 165 166 167 168 169 170 171 172 173 174 175 176 177 178 179 180 181 182 183 184 185 186 187 188
 1926: 5 61 71 72 73 88 100 111 112 113 114 115 116 117 118 119 120 121 122 123 124 125 126 127 128 129 130 131 132 133 134 135 136 137 138 139 140 141 142 143 144 145 146 147 148 149 150 151 152 153 154 155 156 157 158 159 160 161 162 163 164 165 166 167 168 169 170 171 172 173 174 175 176 177 178 179 180 181 182 183 184 185 186 187 188 189
 1927: 5 0 10 17 20 22 25 38
 1928: 1 15 91 92 96
 1929: 1 31 65 68 78 83 84 85
 1930: 1 88 115 122 123 124 131 134 188
 1931: 1 126 133 160 177
 1932: 1 126 133 160 176 177
 1933: 1 126 133 158 160 176 177
 1934: 3 111 126 133 146 150 158 160 161 164 166 167 176 177 179
 1935: 1 111 126 133 146 148 150 158 160 161 164 166 167 176 177 179
 1936: 1 168 180
 1937: 1 0 1 2 3 4 5 6 7 8 9 10 11 12 13 14 16 17 18 19 20 21 22 23 24 25 27 28 29 30 32 33 34 35 36 38 39 40 41 42 43 44 45 46 47 48 49 50 51 52 53 54 55 56 57 58 59 62 70 75 76 77 79 80 82 87 89 93 94 95 97 99 101 102 103 104 105 106 107 108 109 110 185
 1938: 1 0 1 2 3 4 5 6 7 8 9 10 11 12 13 14 16 17 18 19 20 21 22 23 24 25 27 28 29 30 32 33 34 35 36 38 39 40 41 42 43 44 45 46 47 48 49 50 52 53 54 55 56 57 58 59 62 70 75 76 77 79 80 82 87 89 93 94 95 97 99 101 102 103 104 105 106 107 108 109 110 185
 1939: 2 0 17 20 21 38 39
 1940: 1 111 146 161 164 166 167
 1941: 1 15 31 63 64 65 66 67 68 69 74 78 83 84 85 86 88 90 91 92 96 115 116 117 119 121 122 123 124 125 128 129 130 131 132 134 140 188
 1942: 1 0 1 2 3 4 5 6 7 8 9 10 11 12 13 14 16 17 18 19 20 21 22 23 24 25 26 27 28 29 30 32 33 34 35 36 37 38 39 40 41 42 43 44 45 46 47 48 49 50 51 52 53 54 55 56 57 58 59 62 70 75 76 77 79 80 82 87 89 93 94 95 97 99 101 102 103 104 105 106 107 108 109 110 185 189
 1943: 1 0 1 2 3 4 5 6 7 8 9 10 11 12 13 14 16 17 18 19 20 21 22 23 24 25 26 27 28 29 30 32 33 34 35 36 37 38 39 40 41 42 43 44 45 46 47 48 49 50 51 52 53 54 55 56 57 58 59 62 70 75 76 77 79 80 82 87 89 93 94 95 97 99 101 102 103 104 105 106 107 108 109 110
 1944: 1 0 1 2 3 4 5 6 7 8 9 10 11 12 13 14 16 17 18 19 20 21 22 23 24 25 26 27 28 29 30 32 33 34 35 36 37 38 39 40 41 42 43 44 45 46 47 48 49 50 52 53 54 55 56 57 58 59 62 70 75 76 77 79 80 82 87 89 93 94 95 97 99 101 102 103 104 105 106 107 108 109 110
 1945: 1 53 57 76
 1946: 1 53 54 55 56 57 58 59 62 70 76 77 79 80 87 89 93 97 99 103
 1947: 1 0 1 2 3 4 5 6 7 8 9 10 11 12 13 14 16 17 18 19 20 21 22 23 24 25 26 27 28 29 30 32 33 34 35 36 37 38 39 40 41 42 43 44 45 46 47 48 49 50 52 75 82 94 95 101 102 104 105 106 107 108 109 110
 1948: 1 15 26 31 37 61 63 64 65 66 67 68 69 71 72 73 74 78 82 83 84 85 86 90 91 92 94 96 98 100 111 112 113 115 118 120 122 123 124 126 127 131 133 134 135 136 137 138 139 142 143 145 146 147 148 149 150 151 152 153 154 156 157 158 159 160 161 162 163 164 165 166 167 168 169 170 171 172 173 174 175 176 177 178 179 180 181 182 183 184 186 187 188
 1949: 1 61 71 72 73 100 139 154 174
 1950: 1 60 61 71 72 73 81 82 91 94 98 100 111 112 113 114 116 117 118 119 120 121 125 126 127 128 129 130 132 133 135 136 137 138 139 140 141 142 143 144 145 146 147 148 149 150 151 152 153 154 155 156 157 158 159 160 161 162 163 164 165 166 167 168 169 170 171 172 173 174 175 176 177 178 179 180 181 182 183 184 185 186 187 189
 1951: 3 112 118 139 147 170 171
 1952: 1 113 118 127 135 136 139 147 152 153 162 163 169 170 171 172 175 178 181
 1953: 1 111 113 118 126 127 133 135 136 137 139 146 147 148 150 151 152 153 157 158 159 160 161 162 163 164 165 166 167 168 169 170 171 172 175 176 177 178 179 180 181
 1954: 1 5 6
 1955: 1 26 31 37 63 64 65 66 67 68 69 74 78 82 83 84 85 86 90 92 94 96 188
 1956: 5 15 31 74 86 90 91 92 96
 1957: 1 61 71 72 73 100 113 120 135 136 153 154 162 163 169 174 178
 1958: 7 51 60 62 70 77 79 80 81 87 93 97 99
 1959: 2 111 161 166 176
 1960: 1 120 149 157
 1961: 1 111 146 164 166 167 176 179
 1962: 1 111 146 158 164 166 167 176 179
 1963: 2 60 61 71 72 73 81 82 94 98 100 111 112 113 118 120 126 127 133 135 136 137 138 139 142 143 144 145 146 147 148 149 150 151 152 153 154 155 156 157 158 159 160 161 162 163 164 165 166 167 168 169 170 171 172 173 174 175 176 177 178 179 180 181 182 183 184 186 187
 1964: 1 60 61 71 72 73 81 82 94 98 100 111 112 113 114 118 120 126 127 133 135 136 137 138 139 141 142 143 144 145 146 147 148 149 150 151 152 153 154 155 156 157 158 159 160 161 162 163 164 165 166 167 168 169 170 171 172 173 174 175 176 177 178 179 180 181 182 183 184 186 187
 1965: 1 61 71 72 73 100 113 120 127 135 136 153 154 162 163 169 170 174 178
 1966: 2 61 71 72 73 100 111 112 113 118 120 126 127 133 135 136 139 146 147 148 150 152 153 154 158 160 161 162 163 164 166 167 168 169 170 171 172 174 175 176 177 178 179 180 181
 1967: 1 120 135 169
 1968: 1 88 114 115 116 117 119 121 122 123 124 125 129 130 131 132 134 140 141 144 155 189
 1969: 1 2 9 16 19 52
 1970: 3 2 7 8 9 16 19 52
 1971: 1 113 135 136 153 162 163 170 178 181
 1972: 1 113 135 136 153 162 163 169 170 178 181
 1973: 1 61 71 72 73 100 113 120 127 135 136 137 149 153 154 157 162 163 169 170 174 178 181
 1974: 1 111 126 133 146 148 150 152 158 160 161 164 166 167 168 175 176 179 180
 1975: 1 111 126 133 146 148 150 152 158 160 161 164 166 167 168 175 176 177 179 180
 1976: 1 111 126 133 146 148 150 151 152 158 159 160 161 164 165 166 167 168 175 176 177 179 180
 1977: 1 24 29 30 32 33 34 35 36
 1978: 2 0 1 2 3 5 6 7 8 9 10 12 13 16 17 19 20 21 22 25 28 38 39 41 43 44 47 48 50 52
 1979: 4 61 71 72 73 100 127 137 149 151 154 157 159 165 172 174
 1980: 1 15 26 31 37 91 92
 1981: 1 113 135 136 153 163
 1982: 1 112 113 118 135 136 139 147 153 163 169 171 178
 1983: 1 162 170 181
 1984: 1 152 162 170 175 181
 1985: 1 46 101 107 108 109
 1986: 2 15 26 31 37 63 64 65 66 67 68 69 74 78 83 84 85 86 90 91 92 96 128
 1987: 2 15 26 31 37 61 63 64 65 66 67 68 69 71 72 73 74 78 82 83 84 85 86 90 91 92 94 96 100 111 112 113 118 120 126 127 128 133 135 136 137 138 139 142 143 144 145 146 147 148 149 150 151 152 153 154 155 156 157 158 159 160 161 162 163 164 165 166 167 168 169 170 171 172 173 174 175 176 177 178 179 180 181 182 183 184 186 187 188
 1988: 2 61 71 72 73 100 112 120 149 154 157 174
 1989: 1 153 163 171 178
 1990: 2 5 6 12 43 47 48 50
 1991: 2 0 1 21 25 39
 1992: 2 0 1 21 39
 1993: 2 61 71 72 73 100 111 126 133 137 146 148 149 150 151 154 157 158 159 160 161 164 165 166 167 168 172 174 176 177 179 180
 1994: 1 7 8 9 17 20 38
 1995: 1 23 27 53 57
 1996: 1 91 98 114 116 117 119 121 125 128 129 130 132 140 141 144 155
 1997: 4 98 185
 1998: 4 61 71 72 73 98 100 111 112 113 118 120 126 127 133 135 136 137 138 139 142 143 145 146 147 148 149 150 151 152 153 154 156 157 158 159 160 161 162 163 164 165 166 167 168 169 170 171 172 173 174 175 176 177 178 179 180 181 182 183 184 185 186 187
 1999: 4 15 26 31 37 61 63 64 65 66 67 68 69 71 72 73 74 78 82 83 84 85 86 90 91 92 94 96 98 100 111 112 113 118 120 126 127 133 135 136 137 138 139 142 143 145 146 147 148 149 150 151 152 153 154 156 157 158 159 160 161 162 163 164 165 166 167 168 169 170 171 172 173 174 175 176 177 178 179 180 181 182 183 184 185 186 187 188
 2000: 4 61 72 73 100
 2001: 2 15 26 31 37 63 64 65 66 67 68 69 74 78 83 84 85 86 90 91 92 96 114 128 141 188
 2002: 3 51 54 55 56 58 59 62 70 76 77 79 80 87 88 89 93 97 99 103 115 116 117 119 121 122 123 124 125 129 130 131 132 134 140 185 189
 2003: 1 5 48
 2004: 1 26 37 88 115 122 123 124 131 134
 2005: 2 2 16 19 24 29 32 33 34 35 36 52
 2006: 2 51 54 55 56 58 59 60 62 70 76 77 79 80 81 87 88 89 93 97 98 99 103 114 115 116 117 119 121 122 123 124 125 128 129 130 131 132 134 140 141 144 155 185 189
 2007: 1 61 71 72 73 100 111 112 113 118 120 126 127 133 135 136 137 138 139 142 143 145 146 147 148 149 150 151 152 153 154 156 157 158 159 160 161 162 163 164 165 166 167 168 169 170 171 172 173 174 175 176 177 178 179 180 181 182 183 184 185 186 187 189
 2008: 1 15 26 31 37 61 63 64 65 66 67 68 69 71 72 73 74 78 82 83 84 85 86 90 91 92 94 96 100 111 112 113 118 120 126 127 133 135 136 137 138 139 142 143 145 146 147 148 149 150 151 152 153 154 156 157 158 159 160 161 162 163 164 165 166 167 168 169 170 171 172 173 174 175 176 177 178 179 180 181 182 183 184 185 186 187 188 189
 2009: 1 22 41 43 44
 2010: 1 5 6 21 22 39 41 43 44 48 50
 2011: 1 5 6 12 21 22 39 41 43 44 47 48 50
 2012: 1 61 71 72 73 100 111 112 113 114 118 120 126 127 133 135 136 137 138 139 141 142 144 145 146 147 148 149 150 151 152 153 154 155 157 158 159 160 161 162 163 164 165 166 167 168 169 170 171 172 174 175 176 177 178 179 180 181 186 187
 2013: 1 15 26 31 37 65 68 78 83 84 85 88 91 92 115 116 117 119 121 122 123 124 125 128 129 130 131 132 134 140 188 189
 2014: 1 61 71 72 73 82 94 98 100 111 112 113 118 120 126 127 133 135 136 137 138 139 142 143 145 146 147 148 149 150 151 152 153 154 156 157 158 159 160 161 162 163 164 165 166 167 168 169 170 171 172 173 174 175 176 177 178 179 180 181 182 183 184 186 187
 2015: 1 61 71 72 73 100 127 135 154 169 174
 2016: 1 94 143 156 173 182 183 184
 2017: 1 15 31 74 86 92 96
 2018: 1 15 31 74 86 90 92 96
 2019: 1 0 7 8 9 17 20 38
 2020: 1 15 26 31 37 63 64 65 66 67 68 69 74 78 82 83 84 85 86 88 90 91 92 94 96 114 115 116 117 119 121 122 123 124 125 128 129 130 131 132 134 140 141 188
 2021: 1 0 1 2 3 4 5 6 7 8 9 10 11 12 13 14 16 17 18 19 20 21 22 23 24 25 27 28 29 30 32 33 34 35 36 38 39 40 41 42 43 44 45 46 47 48 49 50 52 53 54 55 56 57 58 59 62 70 75 76 77 79 80 87 89 93 95 97 99 101 102 103 104 105 106 107 108 109 110
 2022: 3 161 166 176
 2023: 1 51 54 55 56 58 59 62 70 76 77 79 80 87 88 89 93 97 99 103 114 115 116 117 119 121 122 123 124 125 129 130 131 132 134 140 141 185 189
 2024: 2 136 153 162 163 178
 2025: 1 60 143 156 173 182 183 184
 2026: 1 60 143 144 155 156 173 182 183 184
 2027: 1 15 26 31 37 60 63 64 65 66 67 68 69 74 78 83 84 85 86 90 91 92 96 115 122 123 124 131 134 143 144 155 156 173 182 183 184 188
 2028: 1 15 26 31 37 60 61 63 64 65 66 67 68 69 71 72 73 74 78 83 84 85 86 90 91 92 96 98 100 111 112 113 115 118 120 122 123 124 126 127 131 133 134 135 136 137 138 139 142 143 144 145 146 147 148 149 150 151 152 153 154 155 156 157 158 159 160 161 162 163 164 165 166 167 168 169 170 171 172 173 174 175 176 177 178 179 180 181 182 183 184 186 187 188
 2029: 1 0 1 2 3 4 5 6 7 8 9 10 11 12 13 14 16 17 18 19 20 21 22 23 24 25 27 28 29 30 32 33 34 35 36 38 39 40 41 42 43 44 45 46 47 48 49 50 52 53 57 75 81 82 94 95 101 102 104 105 106 107 108 109 110 185 189
 2030: 1 81 185 189
 2031: 2 5 6 50
 2032: 3 61 71 72 73 100 112 120 154 174
 2033: 2 0 1 2 3 4 5 6 7 8 9 10 11 12 13 14 16 17 18 19 20 21 22 23 24 25 27 28 29 30 32 33 34 35 36 38 39 40 41 42 43 44 45 46 47 48 49 50 52 53 57 75 82 94 101 102 104 105 106 107 108 109 110
 2034: 2 0 1 2 3 5 6 7 8 9 10 12 13 14 16 17 18 19 20 21 22 25 28 29 30 32 33 34 35 36 38 39 40 41 43 44 45 46 47 48 50 52 75 82 94 101 102 104 105 106 107 108 109 110
 2035: 2 14 40 45 101 104 105 106 110
 2036: 1 15 26 37 82 91 94 188
 2037: 2 0 1 2 3 5 6 7 8 9 10 12 13 16 17 19 20 21 22 25 29 38 39 41 43 44 47 48 50 52
 2038: 1 54 55 56 58 59 62 70 76 77 79 80 87 89 93 97 99 103 114 141 144 155
 2039: 1 51 54 55 56 58 59 62 70 76 77 79 80 87 89 93 97 99 103 114 141 144 155
 2040: 1 1 2 3 5 6 7 8 9 10 12 13 15 16 17 18 19 20 21 22 24 25 28 29 30 32 33 34 35 36 38 39 41 43 44 47 48 50 52 95
 2041: 2 0 1 2 3 5 6 7 8 9 10 12 13 16 17 19 20 21 22 25 28 30 38 39 41 43 44 47 48 50 52
 2042: 4 61 71 72 73 100 112
 2043: 2 0 1 3 5 6 7 8 9 10 12 13 17 20 21 22 25 28 29 32 33 34 35 36 38 39 41 43 44 47 48 50 52
 2044: 1 111 126 133 146 148 150 151 152 158 159 160 161 164 165 166 167 168 170 172 175 176 177 179 180 181
 2045: 1 60 98
 2046: 2 112 118 137 139 147 149 152 157 170 171 175 181
 2047: 3 141 144 155
 2048: 2 0 1 2 3 5 6 7 8 9 10 12 13 14 16 17 19 20 21 22 24 25 28 29 30 32 33 34 35 36 38 39 40 41 43 44 45 46 47 48 50 52 75 95 101 102 104 105 106 107 108 109 110
 2049: 1 14 18 40 45 46 75 101 102 104 105 106 107 108 109 110
 2050: 1 112 118 120 139 147 152 169 170 171 175 181
 2051: 1 170 175 181
 2052: 1 113 135 136 153 178
 2053: 1 3 5 6 7 8 9 10 12 13 22 41 43 44 47 48 50
 2054: 1 148 150 151 159 165 168 180
 2055: 2 54 55
 2056: 1 15 26 31 37 51 54 55 56 58 59 62 63 64 65 66 67 68 69 70 74 76 77 78 79 80 83 84 85 86 87 88 89 90 91 92 93 96 97 99 103 115 116 117 119 121 122 123 124 125 128 129 130 131 132 134 140 188 189
 2057: 1 15 26 31 37 63 64 65 66 67 68 69 74 78 82 83 84 85 86 88 90 91 92 94 96 114 115 116 117 119 121 122 123 124 125 128 129 130 131 132 134 140 141 144 188 189
 2058: 2 58 103
 2059: 1 115 116 117 119 121 122 125 129 130 131 132 140
 2060: 1 112 154 174
 2061: 1 26 37 61 71 72 73 82 88 94 100 111 112 113 114 118 120 126 127 128 133 135 136 137 138 139 141 142 143 144 145 146 147 148 149 150 151 152 153 154 155 156 157 158 159 160 161 162 163 164 165 166 167 168 169 170 171 172 173 174 175 176 177 178 179 180 181 182 183 184 186 187 188 189
 2062: 1 51 54 55 56 58 59 62 70 77 79 80 87 89 93 97 99 103 185
 2063: 1 5 6 21 39 47 48 50
 2064: 2 112 113 118 120 127 135 136 137 139 147 152 153 162 163 169 170 171 175 178 181
 2065: 2 26 37 61 71 72 73 82 94 100 111 112 113 118 120 126 127 133 135 136 137 138 139 142 143 145 146 147 148 149 150 151 152 153 154 156 157 158 159 160 161 162 163 164 165 166 167 168 169 170 171 172 173 174 175 176 177 178 179 180 181 182 183 184 186 187 188
 2066: 2 0 1 2 3 4 5 6 7 8 9 10 11 12 13 14 16 17 18 19 20 21 22 23 24 25 27 28 29 30 32 33 34 35 36 38 39 40 41 42 43 44 45 46 47 48 49 50 52 53 54 55 56 57 58 59 60 62 70 75 76 77 79 80 81 87 89 93 95 97 98 99 101 102 103 104 105 106 107 108 109 110 185
 2067: 1 60 98 144 155
 2068: 1 120 137 138 145 149 157 172
 2069: 1 111 126 133 146 148 150 151 158 160 161 164 166 167 168 172 176 177 179 180
 2070: 1 114 141 144
 2071: 1 61 71 72 73 100 112 118 127 139 147 152 154 171 174 175 181
 2072: 1 151 159
 2073: 1 61 71 72 73 100 120 149 154 157 174
 2074: 1 112 113 118 127 135 136 137 139 147 152 153 162 163 169 170 171 175 178 181
 2075: 1 0 1 2 3 4 5 6 7 8 9 10 11 12 13 14 16 17 18 19 20 21 22 23 24 25 27 28 29 30 32 33 34 35 36 38 39 40 41 42 43 44 45 46 47 48 49 50 51 52 53 54 55 56 57 58 59 62 70 75 76 77 79 80 87 89 93 95 97 99 101 102 103 104 105 106 107 108 109 110 142 145 185 186 187 189
 2076: 1 61 71 72 73 100 112 113 120 127 135 136 137 149 152 153 154 157 162 163 169 170 174 175 178 181
 2077: 1 111 118 126 133 139 146 147 148 150 151 158 159 160 161 164 165 166 167 168 171 172 176 177 179 180
 2078: 1 111 118 126 133 138 139 146 147 148 150 151 158 159 160 161 164 165 166 167 168 171 172 176 177 179 180
 2079: 1 54 55 58 59 81 89 103
 2080: 2 116 117 121 125 132
 2081: 1 15 31 63 64 65 66 67 68 69 74 78 83 84 85 86 90 91 92 96 115 122 123 124 131 134 188
 2082: 1 0 1 2 3 4 5 6 7 8 9 10 11 12 13 14 16 17 18 19 20 21 22 23 24 25 27 28 29 30 32 33 34 35 36 38 39 40 41 42 43 44 45 46 47 48 49 50 51 52 53 54 55 56 57 58 59 60 62 70 75 77 79 80 81 87 89 93 95 97 98 99 101 102 103 104 105 106 107 108 109 110
 2083: 1 0 3 5 6 10 13 17 20 21 22 25 38 39 43 48 50
 2084: 2 4 11 23 24 27 42 49 95
 2085: 1 54 58 59 62 79 87 89 103
 2086: 1 61 63 64 66 67 69 71 72 73 74 86 90 96 100 115 116 117 119 121 122 124 125 128 129 130 131 132 140
 2087: 1 46 102
 2088: 1 126 158 160 161 166
 2089: 1 56 58 59 76 103
 2090: 2 4 11 23 27 42 49 53 54 55 56 57 58 59 62 70 76 77 79 80 87 89 93 97 99 103
 2091: 2 4 11 23 27 42 49 51 53 54 55 56 57 58 59 62 70 76 77 79 80 87 89 93 97 99 103
 2092: 2 0 1 2 3 5 6 7 8 9 10 12 13 14 16 17 18 19 20 21 22 24 25 28 29 30 32 33 34 35 36 38 39 40 41 43 44 45 46 47 48 50 52 60 75 81 95 98 101 102 104 105 106 107 108 109 110 185
 2093: 2 51 60 81
 2094: 1 15 31 65 68 78 83 84 85 88 91 92 115 116 117 119 121 122 123 124 125 129 130 131 132 134 140 189
 2095: 1 0 3 5 6 10 13 17 20 22 25 38 41 43 44 48 50
 2096: 1 15 31 61 63 64 65 66 67 68 69 71 72 73 74 78 82 83 84 85 86 90 91 92 94 96 100 111 112 113 118 120 126 127 133 135 136 137 138 139 142 143 144 145 146 147 148 149 150 151 152 153 154 155 156 157 158 159 160 161 162 163 164 165 166 167 168 169 170 171 172 173 174 175 176 177 178 179 180 181 182 183 184 186 187
 2097: 1 26 37 88 114 115 116 117 119 121 122 123 124 125 128 129 130 131 132 134 140 141 188 189
 2098: 1 91 96
 2099: 4 40 102
 2100: 1 24 31 65 68 78 83 84 85 92 115 122 123 124 131 134
 2101: 3 15 24 31 63 64 65 66 67 68 69 74 78 83 84 85 86 90 91 92 96 115 122 123 124 131 134
 2102: 3 15 24 31 63 64 65 66 67 68 69 74 78 83 84 85 86 88 90 91 92 96 115 122 123 124 131 134
 2103: 3 137 139 149 157 172
 2104: 1 137 138 139 149 157 172
 2105: 3 113 118 127 135 136 137 138 139 147 149 152 153 157 162 163 169 170 171 172 175 178 181
 2106: 3 111 113 118 120 126 127 133 135 136 137 138 139 146 147 148 149 150 151 152 153 157 158 159 160 161 162 163 164 165 166 167 168 169 170 171 172 175 176 177 178 179 180 181
 2107: 1 0 1 2 3 4 5 6 7 8 9 10 11 12 13 14 16 17 18 19 20 21 22 23 24 25 27 28 29 30 32 33 34 35 36 38 39 40 41 42 43 44 45 46 47 48 49 50 52 53 57 60 75 76 81 95 98 101 102 104 105 106 107 108 109 110
 2108: 1 115 116 117 121 122 123 124 131 132 134
 2109: 1 14 45 75 101 104 105 106 110
 2110: 2 3 5 6 7 8 9 10 12 13 21 22 25 39 41 43 44 47 48 50
 2111: 1 24 29 33 35 36
 2112: 1 24 29 32 33 35 36
 2113: 1 112 118 137 139 147 152 157 169 170 171 175 181
 2114: 1 133 160 177
 2115: 1 0 2 16 17 19 20 25 38 52
 2116: 1 127 149 152 175 181
 2117: 2 63 64 65 66 67 68 69 74 83 84 85 86 96
 2118: 1 61 71 72 73 88 100 111 112 113 114 115 116 117 118 119 120 121 122 123 124 125 126 127 128 129 130 131 132 133 134 135 136 137 138 139 140 141 142 143 144 145 146 147 148 149 150 151 152 153 154 155 156 157 158 159 160 161 162 163 164 165 166 167 168 169 170 171 172 173 174 175 176 177 178 179 180 181 182 183 184 186 187
 2119: 1 26 37 61 71 72 73 82 88 94 100 111 112 113 114 115 116 117 118 119 120 121 122 123 124 125 126 127 128 129 130 131 132 133 134 135 136 137 138 139 140 141 142 143 144 145 146 147 148 149 150 151 152 153 154 155 156 157 158 159 160 161 162 163 164 165 166 167 168 169 170 171 172 173 174 175 176 177 178 179 180 181 182 183 184 186 187 188
 2120: 1 0 1 2 3 4 5 6 7 8 9 10 11 12 13 14 16 17 18 19 20 21 22 23 24 25 27 28 29 30 32 33 34 35 36 38 39 40 41 42 43 44 45 46 47 48 49 50 51 52 53 57 75 95 98 101 102 104 105 106 107 108 109 110
 2121: 1 12 41 44 47
 2122: 1 12 22 41 44 47
 2123: 2 111 126 138 146 153 158 163 164 167 170 176 179
 2124: 1 81 114 116 117 119 121 125 128 129 130 132 140 141
 2125: 1 61 71 72 73 100 111 112 113 118 120 126 127 133 135 136 137 138 139 145 146 147 148 149 150 151 152 153 154 157 158 159 160 161 162 163 164 165 166 167 168 169 170 171 172 174 175 176 177 178 179 180 181 186 187
 2126: 2 15 31 63 64 65 66 67 68 69 78 83 84 85 90 91 92
 2127: 2 1 47
 2128: 1 7 9
 2129: 1 26 37 61 71 72 73 82 94 100 111 112 113 114 118 120 126 127 133 135 136 137 138 139 141 142 143 144 145 146 147 148 149 150 151 152 153 154 155 156 157 158 159 160 161 162 163 164 165 166 167 168 169 170 171 172 173 174 175 176 177 178 179 180 181 182 183 184 185 186 187 188
 2130: 1 61 71 72 73 82 100 111 112 113 118 120 126 127 133 135 136 137 138 139 143 144 146 147 148 149 150 151 152 153 154 155 156 157 158 159 160 161 162 163 164 165 166 167 168 169 170 171 172 173 174 175 176 177 178 179 180 181 182 183 184
 2131: 2 5 6 12 41 43 44 47 48 50
 2132: 1 61 71 72 73 100 111 112 113 118 120 126 127 133 135 136 137 139 142 146 147 148 149 150 151 152 153 154 157 158 159 160 161 162 163 164 165 166 167 168 169 170 171 172 174 175 176 177 178 179 180 181 186 187
 2133: 1 15 31 63 64 65 66 67 68 69 74 78 83 84 85 86 90 91 92
 2134: 1 15 26 31 37 63 64 65 66 67 68 69 74 78 82 83 84 85 86 90 91 92 94 96 143 156 173 182 183 184 188
 2135: 1 61 71 73
 2136: 1 61 71 73 100
 nsplits: 2137
 ntax: 190
UFBootSplit17:
 0000: 1 60 81 114 141 144 155
 0001: 1 0 1 2 3 5 6 7 8 9 10 12 13 16 17 18 19 20 21 22 25 28 29 30 32 33 34 35 36 38 39 41 43 44 47 48 50 52 82
 0002: 1 0 1 2 3 4 5 6 7 8 9 10 11 12 13 14 16 17 18 19 20 21 22 23 24 25 27 28 29 30 32 33 34 35 36 38 39 40 41 42 43 44 45 46 47 48 49 50 51 52 53 54 55 57 58 59 62 70 75 77 79 80 82 87 89 93 94 95 97 99 101 102 103 104 105 106 107 108 109 110
 0003: 1 0 1 2 3 4 5 6 7 8 9 10 11 12 13 14 16 17 18 19 20 21 22 23 24 25 27 28 29 30 32 33 34 35 36 38 39 40 41 42 43 44 45 46 47 48 49 50 51 52 53 54 55 57 58 59 62 70 75 77 79 80 82 87 89 93 94 95 97 99 101 102 103 104 105 106 107 108 109 110 185 189
 0004: 993 16 19
 0005: 987 2 16 19
 0006: 1 56 60 61 71 72 73 76 81 88 98 100 111 112 113 114 116 117 118 119 120 121 125 126 127 128 129 130 132 133 135 136 137 138 139 140 141 142 143 144 145 146 147 148 149 150 151 152 153 154 155 156 157 158 159 160 161 162 163 164 165 166 167 168 169 170 171 172 173 174 175 176 177 178 179 180 181 182 183 184 186 187
 0007: 860 2 16 19 52
 0008: 1 56 60 76 81 88 98 114 116 117 119 121 125 128 129 130 132 140 141 144 155
 0009: 1 56 60 76 81 98
 0010: 1 4 11 14 23 24 27 40 42 45 46 49 53 57 75 94 95 101 102 104 105 106 107 108 109 110
 0011: 1000 42 49
 0012: 992 4 42 49
 0013: 1 0 1 2 3 5 6 7 8 9 10 12 13 15 16 17 18 19 20 21 22 25 28 29 30 32 33 34 35 36 38 39 41 43 44 47 48 50 52
 0014: 1000 4 11 42 49
 0015: 1 51 55 62 70 76 77 79 80 87 89 93 97 99 185
 0016: 1 51 55 62 70 76 77 79 80 87 89 93 97 99
 0017: 928 23 27
 0018: 926 4 11 23 27 42 49
 0019: 1 55 62 70 76 77 79 80 87 89 93 97 99
 0020: 1 55 62 70 76 79 80 87 89 93 97 99
 0021: 996 53 57
 0022: 900 4 11 23 27 42 49 53 57
 0023: 1 55 70 76 80 89 93 97 99
 0024: 1 55 76 80 89
 0025: 928 15 91
 0026: 1 55 76 89
 0027: 1 0 1 2 3 5 6 7 8 9 10 12 13 15 16 17 18 19 20 21 22 25 28 29 30 32 33 34 35 36 38 39 41 43 44 47 48 50 51 52 55 62 70 76 77 79 80 87 89 93 97 99 185
 0028: 872 31 92
 0029: 711 15 31 91 92
 0030: 1 0 1 2 3 4 5 6 7 8 9 10 11 12 13 14 15 16 17 18 19 20 21 22 23 24 25 27 28 29 30 32 33 34 35 36 38 39 40 41 42 43 44 45 46 47 48 49 50 51 52 55 62 63 64 66 67 69 70 75 76 77 79 80 87 89 93 94 95 97 98 99 101 102 104 105 106 107 108 109 110 185
 0031: 1 53 57 91 111 112 113 114 118 120 126 127 133 135 136 137 138 139 141 142 143 144 145 146 147 148 149 150 151 152 153 155 156 157 158 159 160 161 162 163 164 165 166 167 168 169 170 171 172 173 175 176 177 178 179 180 181 182 183 184 188
 0032: 1 112 139
 0033: 999 64 66
 0034: 993 63 64 66
 0035: 1 53 57 91 111 113 114 118 120 126 127 133 135 136 137 138 141 142 143 144 145 146 147 148 149 150 151 152 153 155 156 157 158 159 160 161 162 163 164 165 166 167 168 169 170 171 172 173 175 176 177 178 179 180 181 182 183 184 188
 0036: 1 53 57 91 111 113 114 118 120 126 127 133 135 136 137 138 141 143 144 145 146 147 148 149 150 151 152 153 155 156 157 158 159 160 161 162 163 164 165 166 167 168 169 170 171 172 173 175 176 177 178 179 180 181 182 183 184 188
 0037: 963 67 69
 0038: 999 63 64 66 67 69
 0039: 1 143 145 156 161 173 182 183 184
 0040: 1 53 57 91 111 113 114 118 120 126 127 133 135 136 137 138 141 144 146 147 148 149 150 151 152 153 155 157 158 159 160 162 163 164 165 166 167 168 169 170 171 172 175 176 177 178 179 180 181 188
 0041: 1 111 113 118 120 126 127 133 135 136 137 138 146 147 148 149 150 151 152 153 157 158 159 160 162 163 164 165 166 167 168 169 170 171 172 175 176 177 178 179 180 181
 0042: 999 83 85
 0043: 1 113 120 127 133 135 136 138 150 151 157 159 160 162 165 166 169 172
 0044: 987 83 84 85
 0045: 987 65 83 84 85
 0046: 1 120 133 138 150 151 159 160 165 166
 0047: 363 65 78 83 84 85
 0048: 1 120 138 166
 0049: 976 65 68 78 83 84 85
 0050: 297 63 64 65 66 67 68 69 78 83 84 85
 0051: 1 113 127 135 136 157 162 169 172
 0052: 1 157 172
 0053: 998 74 86
 0054: 1 111 118 126 137 146 147 148 149 152 153 158 163 164 167 168 170 171 175 176 177 178 179 180 181
 0055: 855 74 86 96
 0056: 1 118 147 153 170 171 178
 0057: 258 74 86 90 96
 0058: 284 63 64 65 66 67 68 69 74 78 83 84 85 86 90 96
 0059: 882 15 31 63 64 65 66 67 68 69 74 78 83 84 85 86 90 91 92 96
 0060: 1 118 147 153 170
 0061: 1 147 153
 0062: 1000 26 37
 0063: 1 118 170
 0064: 1 111 126 137 146 148 149 152 158 163 164 167 168 175 176 177 179 180 181
 0065: 963 82 94
 0066: 535 26 37 82 94
 0067: 1 111 126 137 146 148 149 152 158 163 164 168 175 176 177 179 180 181
 0068: 488 26 37 82 94 188
 0069: 372 15 26 31 37 63 64 65 66 67 68 69 74 78 82 83 84 85 86 90 91 92 94 96 188
 0070: 1 111 126 137 148 149 152 158 163 168 175 176 177 179 180 181
 0071: 1 126 158 176 179
 0072: 1 126 158 176
 0073: 998 115 122
 0074: 1 111 137 148 149 152 163 168 175 177 180 181
 0075: 1 111 137 148 149 152 168 175 177 180 181
 0076: 1000 123 134
 0077: 1 137 148 149 152 168 175 177 180 181
 0078: 781 123 131 134
 0079: 1 137 149 152 175 177 181
 0080: 808 123 124 131 134
 0081: 951 115 122 123 124 131 134
 0082: 1 137 149 152 175 181
 0083: 1 149 152 175 181
 0084: 1 149 152 181
 0085: 155 117 132
 0086: 177 116 117 132
 0087: 1 149 181
 0088: 976 116 117 121 132
 0089: 1 53 57 91 114 141 144 155 188
 0090: 1 53 57 91 144 155
 0091: 1 53 57 91
 0092: 1 26 31 37 54 56 58 59 60 61 65 68 71 72 73 74 78 81 82 83 84 85 86 88 90 92 96 100 103 115 116 117 119 121 122 123 124 125 128 129 130 131 132 134 140 154 174 186 187 189
 0093: 931 130 140
 0094: 930 129 130 140
 0095: 931 119 129 130 140
 0096: 1 26 31 37 54 56 58 59 60 61 65 68 71 72 73 74 78 81 82 83 84 85 86 88 90 92 96 100 103 115 116 117 119 121 122 123 124 125 128 129 130 131 132 134 140 186 187 189
 0097: 991 119 125 129 130 140
 0098: 983 116 117 119 121 125 129 130 132 140
 0099: 808 115 116 117 119 121 122 123 124 125 129 130 131 132 134 140
 0100: 783 88 115 116 117 119 121 122 123 124 125 129 130 131 132 134 140
 0101: 1 54 56 58 59 60 61 65 68 71 72 73 74 78 81 82 83 84 85 86 88 90 92 96 100 103 115 116 117 119 121 122 123 124 125 128 129 130 131 132 134 140 186 187 189
 0102: 572 88 115 116 117 119 121 122 123 124 125 129 130 131 132 134 140 189
 0103: 1 61 71 72 73 88 100 186 187 189
 0104: 681 88 115 116 117 119 121 122 123 124 125 128 129 130 131 132 134 140 189
 0105: 234 15 26 31 37 63 64 65 66 67 68 69 74 78 82 83 84 85 86 88 90 91 92 94 96 115 116 117 119 121 122 123 124 125 128 129 130 131 132 134 140 188 189
 0106: 1 61 71 72 73 100 186 187
 0107: 1 54 56 58 59 60 65 68 74 78 81 82 83 84 85 86 90 92 96 103 115 116 117 119 121 122 123 124 125 128 129 130 131 132 134 140
 0108: 1 119 125 128 129 130 140
 0109: 1 54 56 58 59 60 65 68 74 78 81 82 83 84 85 86 90 92 96 103
 0110: 628 72 73
 0111: 1 58 59 92 103
 0112: 604 72 73 100
 0113: 887 71 72 73 100
 0114: 992 61 71 72 73 100
 0115: 1 54 56 60 65 68 74 78 81 82 83 84 85 86 90 96
 0116: 638 61 71 72 73 100 154
 0117: 1 56 60 65 68 74 78 81 82 83 84 85 86 90 96
 0118: 972 61 71 72 73 100 154 174
 0119: 1 56 65 68 74 78 82 83 84 85 86 90 96
 0120: 694 61 71 72 73 100 127 154 174
 0121: 1 65 68 74 78 83 84 85 86 90 96
 0122: 1 26 31 37
 0123: 1 4 11 14 23 24 27 40 42 45 46 49 63 64 66 67 69 75 94 95 98 101 102 104 105 106 107 108 109 110
 0124: 880 170 181
 0125: 100 152 170 181
 0126: 1 4 11 14 23 24 27 40 42 45 46 49 63 64 66 67 69 75 94 95 101 102 104 105 106 107 108 109 110
 0127: 936 152 170 175 181
 0128: 81 61 71 72 73 100 127 152 154 170 174 175 181
 0129: 1 14 40 45 46 63 64 66 67 69 75 101 102 104 105 106 107 108 109 110
 0130: 1 14 40 45 46 63 64 66 67 69 75 101 102 104 105 106 107 108 110
 0131: 1 63 64 66 67 69 101 102
 0132: 1 63 64 66 67 69 101
 0133: 937 164 167
 0134: 984 146 164 167
 0135: 1 14 40 45 46 75 104 105 106 107 108 110
 0136: 928 146 164 167 179
 0137: 839 111 146 164 167 179
 0138: 1 14 40 45 75 104 105 106 107 108 110
 0139: 535 111 146 164 167 176 179
 0140: 1 4 11 23 24 27 42 49 94 95
 0141: 1 94 95
 0142: 988 161 166
 0143: 443 111 146 161 164 166 167 176 179
 0144: 1 1 3 5 6 7 8 9 10 12 13 17 20 21 25 38 39 41 43 44 47 48 50
 0145: 803 111 146 158 161 164 166 167 176 179
 0146: 1 1 3 5 6 7 8 9 10 12 13 20 21 25 38 39 41 43 44 47 48 50
 0147: 733 111 126 146 158 161 164 166 167 176 179
 0148: 1 3 5 6 7 8 9 10 12 13 20 25 38 41 43 44 47 48 50
 0149: 811 111 126 146 158 160 161 164 166 167 176 179
 0150: 1 3 5 6 10 12 13 20 25 38 41 43 44 47 48 50
 0151: 549 111 126 133 146 158 160 161 164 166 167 176 179
 0152: 1 61 71 72 73 100 111 120 126 127 133 137 138 142 145 146 148 149 150 151 154 157 158 159 160 161 164 165 166 167 168 172 174 176 177 179 180 186 187
 0153: 690 111 126 133 146 158 160 161 164 166 167 176 177 179
 0154: 1 61 71 72 73 100 120 127 137 138 142 145 149 154 157 174 186 187
 0155: 1 15 26 31 37 63 64 65 66 67 68 69 74 78 82 83 84 85 86 88 90 91 92 94 96 115 122 123 124 131 134 188
 0156: 140 148 168
 0157: 1 4 11 23 27 42 49 51 53 54 55 57 58 59 60 62 70 76 77 79 80 81 87 89 93 97 98 99 103
 0158: 209 148 168 180
 0159: 88 111 126 133 146 148 158 160 161 164 166 167 168 176 177 179 180
 0160: 1 143 184
 0161: 1 88 91 116 117 119 121 125 128 129 130 132 140
 0162: 129 150 151
 0163: 127 111 126 133 146 148 150 151 158 160 161 164 166 167 168 176 177 179 180
 0164: 1 15 31 63 64 65 66 67 68 69 74 78 83 84 85 86 90 92 96 115 122 123 124 131 134
 0165: 1 74 90
 0166: 999 159 165
 0167: 868 111 126 133 146 148 150 151 158 159 160 161 164 165 166 167 168 176 177 179 180
 0168: 1 15 31 63 64 65 66 67 68 69 78 83 84 85 92
 0169: 879 111 126 133 146 148 150 151 158 159 160 161 164 165 166 167 168 172 176 177 179 180
 0170: 13 61 71 72 73 100 111 126 127 133 146 148 150 151 152 154 158 159 160 161 164 165 166 167 168 170 172 174 175 176 177 179 180 181
 0171: 1 31 63 64 65 66 67 68 69 78 83 84 85 92
 0172: 1 84 85
 0173: 1 78 83
 0174: 948 118 139
 0175: 857 112 118 139
 0176: 1 119 130 140
 0177: 855 112 118 139 171
 0178: 1 142 145
 0179: 868 112 118 139 147 171
 0180: 1 64 67
 0181: 113 112 118 139 147 169 171
 0182: 1 51 54 55 56 58 59 60 62 70 76 77 79 80 81 87 89 93 97 98 99 103 185
 0183: 68 112 118 120 139 147 169 171
 0184: 1 0 1 2 16 17 19 20 25 38 52
 0185: 1 46 107
 0186: 936 113 136
 0187: 1 65 78 83 85
 0188: 730 113 135 136
 0189: 1 65 83 85
 0190: 1 53 57 94 98 114 141 144 155 188
 0191: 804 153 178
 0192: 1 53 57 94 98 114 141 144 155
 0193: 899 153 163 178
 0194: 1 127 137 145 149 152 154 157 161 172 174 175 181
 0195: 646 153 162 163 178
 0196: 766 113 135 136 153 162 163 178
 0197: 98 112 113 118 120 135 136 139 147 153 162 163 169 171 178
 0198: 122 61 71 72 73 100 111 112 113 118 120 126 127 133 135 136 139 146 147 148 150 151 152 153 154 158 159 160 161 162 163 164 165 166 167 168 169 170 171 172 174 175 176 177 178 179 180 181
 0199: 1 137 145 149 154 157 161 172 174
 0200: 1 149 154 172 174
 0201: 947 137 157
 0202: 1 147 171
 0203: 627 137 149 157
 0204: 894 61 71 72 73 100 111 112 113 118 120 126 127 133 135 136 137 139 146 147 148 149 150 151 152 153 154 157 158 159 160 161 162 163 164 165 166 167 168 169 170 171 172 174 175 176 177 178 179 180 181
 0205: 1 111 113 120 126 133 135 136 138 146 148 150 151 153 158 159 160 162 163 164 165 166 167 168 169 170 176 178 179 180
 0206: 912 61 71 72 73 100 111 112 113 118 120 126 127 133 135 136 137 138 139 146 147 148 149 150 151 152 153 154 157 158 159 160 161 162 163 164 165 166 167 168 169 170 171 172 174 175 176 177 178 179 180 181
 0207: 1 111 113 120 126 133 135 136 138 146 148 150 151 153 158 159 160 162 163 164 165 166 167 168 170 176 178 179 180
 0208: 1 111 126 153 158 170 176
 0209: 1 86 96
 0210: 1 40 75
 0211: 999 186 187
 0212: 899 145 186 187
 0213: 862 142 145 186 187
 0214: 908 61 71 72 73 100 111 112 113 118 120 126 127 133 135 136 137 138 139 142 145 146 147 148 149 150 151 152 153 154 157 158 159 160 161 162 163 164 165 166 167 168 169 170 171 172 174 175 176 177 178 179 180 181 186 187
 0215: 1 1 3 5 6 7 8 9 10 12 13 22 25 41 43 44 47 48 50
 0216: 1 0 7 8 9
 0217: 997 143 173
 0218: 1 14 40 45 75 101 102 104 105 106 109 110
 0219: 1 24 26 37 88 115 122 123 124 131 134 188
 0220: 982 183 184
 0221: 993 143 173 183 184
 0222: 1 0 17 25
 0223: 1 111 120 126 133 146 148 150 151 158 159 160 164 165 167 168 176 177 179 180
 0224: 999 156 182
 0225: 984 143 156 173 182 183 184
 0226: 490 61 71 72 73 100 111 112 113 118 120 126 127 133 135 136 137 138 139 142 143 145 146 147 148 149 150 151 152 153 154 156 157 158 159 160 161 162 163 164 165 166 167 168 169 170 171 172 173 174 175 176 177 178 179 180 181 182 183 184 186 187
 0227: 1 61 71 72 73 100 112 113 118 127 135 136 137 138 139 142 147 149 152 153 154 157 162 163 169 170 171 172 174 175 178 181 186 187
 0228: 1 61 71 72 73 100 112 137 138 139 142 149 154 157 172 174 186 187
 0229: 996 114 141
 0230: 1 2 16 19 52 95
 0231: 1 40 45 75 104 105 106 110
 0232: 889 144 155
 0233: 260 114 141 144 155
 0234: 156 61 71 72 73 100 111 112 113 114 118 120 126 127 133 135 136 137 138 139 141 142 143 144 145 146 147 148 149 150 151 152 153 154 155 156 157 158 159 160 161 162 163 164 165 166 167 168 169 170 171 172 173 174 175 176 177 178 179 180 181 182 183 184 186 187
 0235: 176 0 1 2 3 4 5 6 7 8 9 10 11 12 13 14 16 17 18 19 20 21 22 23 24 25 27 28 29 30 32 33 34 35 36 38 39 40 41 42 43 44 45 46 47 48 49 50 51 52 53 54 55 56 57 58 59 60 62 70 75 76 77 79 80 81 87 89 93 95 97 98 99 101 102 103 104 105 106 107 108 109 110 185
 0236: 1 60 81 114 116 117 119 121 125 128 129 130 132 140 141 144 155
 0237: 417 0 1 2 3 4 5 6 7 8 9 10 11 12 13 14 16 17 18 19 20 21 22 23 24 25 27 28 29 30 32 33 34 35 36 38 39 40 41 42 43 44 45 46 47 48 49 50 51 52 53 54 55 56 57 58 59 60 62 70 75 76 77 79 80 81 87 89 93 95 97 98 99 101 102 103 104 105 106 107 108 109 110
 0238: 1 0 10 13 17 20 38
 0239: 1 4 11 15 23 26 27 31 37 42 49 51 53 54 55 56 57 58 59 60 62 63 64 65 66 67 68 69 70 74 76 77 78 79 80 81 83 84 85 86 87 88 89 90 91 92 93 96 97 98 99 103 114 115 116 117 119 121 122 123 124 125 128 129 130 131 132 134 140 141 144 155 185 188 189
 0240: 1 0 1 3 5 6 7 8 9 10 12 13 17 20 21 22 25 28 32 33 34 35 36 38 39 41 43 44 47 48 50
 0241: 68 54 103
 0242: 1 0 1 2 3 4 5 6 7 8 9 10 11 12 13 14 16 17 18 19 20 21 22 23 24 25 26 27 28 29 30 32 33 34 35 36 37 38 39 40 41 42 43 44 45 46 47 48 49 50 52 53 57 75 95 101 102 104 105 106 107 108 109 110
 0243: 1 0 1 2 3 4 5 6 7 8 9 10 11 12 13 14 16 17 18 19 20 21 22 23 24 25 26 27 28 29 30 32 33 34 35 36 37 38 39 40 41 42 43 44 45 46 47 48 49 50 51 52 53 54 55 56 57 58 59 60 62 70 75 76 77 79 80 81 87 89 93 95 97 98 99 101 102 103 104 105 106 107 108 109 110
 0244: 998 58 59
 0245: 821 54 58 59 103
 0246: 1 15 31 61 63 64 65 66 67 68 69 71 72 73 74 78 82 83 84 85 86 90 91 92 94 96 100 111 112 113 118 120 126 127 133 135 136 137 138 139 142 143 145 146 147 148 149 150 151 152 153 154 156 157 158 159 160 161 162 163 164 165 166 167 168 169 170 171 172 173 174 175 176 177 178 179 180 181 182 183 184 185 186 187 188
 0247: 887 54 58 59 89 103
 0248: 1 15 31 61 63 64 65 66 67 68 69 71 72 73 74 78 82 83 84 85 86 90 91 92 94 96 100 111 112 113 118 120 126 127 133 135 136 137 138 139 142 143 145 146 147 148 149 150 151 152 153 154 156 157 158 159 160 161 162 163 164 165 166 167 168 169 170 171 172 173 174 175 176 177 178 179 180 181 182 183 184 186 187 188
 0249: 975 54 55 58 59 89 103
 0250: 1 0 1 2 3 5 6 7 8 9 10 12 13 16 17 18 19 20 21 22 25 38 39 41 43 44 47 48 50 52
 0251: 1 135 136
 0252: 1 112 118 139 152 170 171 175 181
 0253: 766 79 87
 0254: 998 62 79 87
 0255: 1 60 61 71 72 73 81 88 98 100 111 112 113 114 115 116 117 118 119 120 121 122 123 124 125 126 127 128 129 130 131 132 133 134 135 136 137 138 139 140 141 142 143 144 145 146 147 148 149 150 151 152 153 154 155 156 157 158 159 160 161 162 163 164 165 166 167 168 169 170 171 172 173 174 175 176 177 178 179 180 181 182 183 184 186 187
 0256: 807 62 77 79 87
 0257: 1 54 55 56 58 59 62 70 76 77 79 80 87 88 89 93 97 99 103 114 115 116 117 119 121 122 123 124 125 128 129 130 131 132 134 140 141 144 155 189
 0258: 1 126 160
 0259: 1 51 54 55 56 58 59 62 70 76 77 79 80 87 88 89 93 97 98 99 103 115 116 117 119 121 122 123 124 125 128 129 130 131 132 134 140 185 189
 0260: 971 93 99
 0261: 1 51 54 55 56 58 59 62 70 76 77 79 80 87 89 93 97 98 99 103 185 189
 0262: 982 93 97 99
 0263: 870 70 93 97 99
 0264: 758 62 70 77 79 87 93 97 99
 0265: 1 111 126 133 146 151 158 159 160 161 164 165 166 167 176 177 179
 0266: 935 62 70 77 79 80 87 93 97 99
 0267: 773 54 55 58 59 62 70 77 79 80 87 89 93 97 99 103
 0268: 1 15 26 31 37 63 64 65 66 67 68 69 74 78 82 83 84 85 86 90 91 92 94 96 114 141 144 155 188
 0269: 380 54 55 58 59 62 70 76 77 79 80 87 89 93 97 99 103
 0270: 1 5 6 10 12 22 41 43 44 47 48 50
 0271: 719 54 55 56 58 59 62 70 76 77 79 80 87 89 93 97 99 103
 0272: 669 51 54 55 56 58 59 62 70 76 77 79 80 87 89 93 97 99 103
 0273: 684 0 1 2 3 4 5 6 7 8 9 10 11 12 13 14 16 17 18 19 20 21 22 23 24 25 27 28 29 30 32 33 34 35 36 38 39 40 41 42 43 44 45 46 47 48 49 50 52 53 57 60 75 81 95 98 101 102 104 105 106 107 108 109 110
 0274: 1 5 6 12 22 41 43 44 47 48 50
 0275: 426 0 1 2 3 4 5 6 7 8 9 10 11 12 13 14 16 17 18 19 20 21 22 23 24 25 27 28 29 30 32 33 34 35 36 38 39 40 41 42 43 44 45 46 47 48 49 50 52 53 57 60 75 81 95 101 102 104 105 106 107 108 109 110
 0276: 1 113 118 135 136 139 147 153 162 163 169 171 178
 0277: 1 118 139 147 169 171
 0278: 971 60 81
 0279: 828 0 1 2 3 4 5 6 7 8 9 10 11 12 13 14 16 17 18 19 20 21 22 23 24 25 27 28 29 30 32 33 34 35 36 38 39 40 41 42 43 44 45 46 47 48 49 50 52 53 57 75 95 101 102 104 105 106 107 108 109 110
 0280: 762 0 1 2 3 5 6 7 8 9 10 12 13 14 16 17 18 19 20 21 22 24 25 28 29 30 32 33 34 35 36 38 39 40 41 43 44 45 46 47 48 50 52 75 95 101 102 104 105 106 107 108 109 110
 0281: 1 61 71 72 73 100 127 137 149 154 157 172 174
 0282: 854 0 1 2 3 5 6 7 8 9 10 12 13 14 16 17 18 19 20 21 22 24 25 28 29 30 32 33 34 35 36 38 39 40 41 43 44 45 46 47 48 50 52 75 101 102 104 105 106 107 108 109 110
 0283: 1 10 22 41 44
 0284: 1 115 122 123 124 131 134 185 189
 0285: 745 14 110
 0286: 1 0 1 2 3 4 5 6 7 8 9 10 11 12 13 14 16 17 18 19 20 21 22 23 24 25 27 28 29 30 32 33 34 35 36 38 39 40 41 42 43 44 45 46 47 48 49 50 51 52 53 54 55 56 57 58 59 62 70 75 76 77 79 80 87 89 93 95 97 99 101 102 103 104 105 106 107 108 109 110 115 122 123 124 131 134 185 189
 0287: 358 14 75 110
 0288: 1 63 64 65 66 67 68 69 74 83 84 85 86 90
 0289: 1 15 31 78 91 92 96
 0290: 1 0 3 10 12 13 17 20 22 25 38 47
 0291: 1000 45 105
 0292: 1 0 3 10 12 13 17 20 22 25 38 41 44 47
 0293: 999 45 105 106
 0294: 1 61 71 72 73 100 112 113 118 120 127 135 136 137 138 139 147 149 152 153 154 157 162 163 169 170 171 174 175 178 181
 0295: 997 45 104 105 106
 0296: 217 40 45 104 105 106
 0297: 135 14 40 45 75 104 105 106 110
 0298: 1 0 17 20 38 41 44
 0299: 326 14 40 45 75 102 104 105 106 110
 0300: 1 0 3 5 6 10 13 17 20 21 22 25 38 39 41 44 48 50
 0301: 1 51 60
 0302: 647 107 108
 0303: 148 14 40 45 75 102 104 105 106 107 108 110
 0304: 1 111 126 133 146 150 158 160 161 164 166 167 168 176 179 180
 0305: 598 14 40 45 46 75 102 104 105 106 107 108 110
 0306: 1 0 1 2 3 4 5 6 7 8 9 10 11 12 13 14 16 17 18 19 20 21 22 23 24 25 27 28 29 30 32 33 34 35 36 38 39 40 41 42 43 44 45 46 47 48 49 50 52 60 75 81 95 101 102 104 105 106 107 108 109 110
 0307: 1 51 54 55 56 58 59 62 76 79 87 89 103
 0308: 398 101 109
 0309: 998 14 40 45 46 75 101 102 104 105 106 107 108 109 110
 0310: 841 0 1 2 3 5 6 7 8 9 10 12 13 16 17 18 19 20 21 22 24 25 28 29 30 32 33 34 35 36 38 39 41 43 44 47 48 50 52
 0311: 1 51 54 55 56 58 59 76 89 103
 0312: 647 0 1 2 3 5 6 7 8 9 10 12 13 16 17 18 19 20 21 22 24 25 28 29 32 33 34 35 36 38 39 41 43 44 47 48 50 52
 0313: 1 0 1 2 3 5 6 7 8 9 10 12 13 14 16 17 18 19 20 21 22 24 25 28 29 30 32 33 34 35 36 38 39 40 41 43 44 45 46 47 48 50 52 60 75 81 98 101 102 104 105 106 107 108 109 110
 0314: 2 55 76
 0315: 203 18 28
 0316: 844 0 1 2 3 5 6 7 8 9 10 12 13 16 17 19 20 21 22 24 25 29 32 33 34 35 36 38 39 41 43 44 47 48 50 52
 0317: 1 26 37 88 115 116 117 119 121 122 123 124 125 128 129 130 131 132 134 140 188
 0318: 1 0 1 2 3 4 5 6 7 8 9 10 11 12 13 14 16 17 18 19 20 21 22 23 24 25 27 28 29 30 32 33 34 35 36 38 39 40 41 42 43 44 45 46 47 48 49 50 51 52 53 54 55 56 57 58 59 60 62 70 75 76 77 79 80 81 87 89 93 95 96 97 98 99 101 102 103 104 105 106 107 108 109 110
 0319: 517 24 33
 0320: 1 0 1 2 3 4 5 6 7 8 9 10 11 12 13 14 16 17 18 19 20 21 22 23 24 25 27 28 29 30 32 33 34 35 36 38 39 40 41 42 43 44 45 46 47 48 49 50 51 52 53 54 55 56 57 58 59 60 62 70 75 76 77 79 80 81 87 89 93 95 96 97 98 99 101 102 103 104 105 106 107 108 109 110 185 189
 0321: 1 15 26 31 37 63 64 65 66 67 68 69 74 78 82 83 84 85 86 88 90 91 92 94 115 116 117 119 121 122 123 124 125 128 129 130 131 132 134 140 188
 0322: 666 35 36
 0323: 843 24 33 35 36
 0324: 1 26 37 63 64 66 67 69 82 90 94 188
 0325: 865 24 32 33 35 36
 0326: 1 15 31 65 68 74 78 83 84 85 86 88 91 92 115 116 117 119 121 122 123 124 125 128 129 130 131 132 134 140
 0327: 830 24 32 33 34 35 36
 0328: 1 15 31 65 68 74 78 83 84 85 86 88 91 92 115 116 117 119 121 122 123 124 125 129 130 131 132 134 140
 0329: 785 24 29 32 33 34 35 36
 0330: 859 0 1 2 3 5 6 7 8 9 10 12 13 16 17 19 20 21 22 25 38 39 41 43 44 47 48 50 52
 0331: 888 0 1 3 5 6 7 8 9 10 12 13 17 20 21 22 25 38 39 41 43 44 47 48 50
 0332: 796 0 3 5 6 7 8 9 10 12 13 17 20 21 22 25 38 39 41 43 44 47 48 50
 0333: 1 15 31 65 68 74 78 83 84 85 86 88 91 92
 0334: 1 74 86 88
 0335: 588 3 13
 0336: 1 112 118 139 170 171
 0337: 490 3 10 13
 0338: 1 112 118 139 170
 0339: 413 3 10 13 22
 0340: 2 63 64 66 69
 0341: 4 78 83 84 85
 0342: 1000 41 44
 0343: 382 3 10 13 22 41 44
 0344: 3 78 84
 0345: 367 3 10 12 13 22 41 44
 0346: 1 1 3 5 6 7 8 9 10 12 13 14 17 18 20 21 22 24 25 28 29 30 32 33 34 35 36 38 39 40 41 43 44 45 46 47 48 50 75 101 102 104 105 106 107 108 109 110
 0347: 1 1 3 5 6 7 8 9 10 12 13 14 17 20 21 22 24 25 28 29 30 32 33 34 35 36 38 39 40 41 43 44 45 46 47 48 50 75 101 102 104 105 106 107 108 109 110
 0348: 1 1 3 5 6 7 8 9 10 12 13 17 20 21 22 24 25 28 29 30 32 33 34 35 36 38 39 41 43 44 47 48 50
 0349: 1000 21 39
 0350: 848 5 21 39
 0351: 1 158 166
 0352: 1 14 75 101
 0353: 930 6 48
 0354: 1 0 1 2 3 5 6 10 12 13 16 17 19 20 21 22 24 25 29 32 33 34 35 36 38 39 41 43 44 47 48 50
 0355: 902 6 48 50
 0356: 869 5 6 21 39 48 50
 0357: 1 129 130
 0358: 636 5 6 21 39 43 48 50
 0359: 239 3 5 6 10 12 13 21 22 39 41 43 44 48 50
 0360: 1 2 7 8 9 16 19
 0361: 379 3 5 6 10 12 13 21 22 39 41 43 44 47 48 50
 0362: 1 32 35 36
 0363: 1 14 45 75 104 105 106 110
 0364: 997 7 8
 0365: 1 61 71 72 73 100 111 112 113 114 118 120 126 127 133 135 136 137 138 139 141 143 144 146 147 148 149 150 151 152 153 154 155 156 157 158 159 160 161 162 163 164 165 166 167 168 169 170 171 172 173 174 175 176 177 178 179 180 181 182 183 184
 0366: 999 7 8 9
 0367: 62 3 5 6 7 8 9 10 12 13 21 22 39 41 43 44 47 48 50
 0368: 348 0 17 20 25 38
 0369: 1 111 126 133 146 148 150 158 160 161 164 166 167 168 172 176 177 179 180
 0370: 901 0 17 20 38
 0371: 1 61 71 72 73 100 112 142 186 187
 0372: 2 0 1 2 3 4 5 6 7 8 9 10 11 12 13 14 15 16 17 18 19 20 21 22 23 24 25 26 27 28 29 30 31 32 33 34 35 36 37 38 39 40 41 42 43 44 45 46 47 48 49 50 52 53 57 60 63 64 65 66 67 68 69 74 75 78 81 82 83 84 85 86 90 91 92 94 95 96 98 101 102 104 105 106 107 108 109 110
 0373: 978 20 38
 0374: 883 0 17
 0375: 1 61 71 72 73 100 113 120 127 135 136 153 154 162 163 174 178
 0376: 1 0 1 2 3 4 5 6 7 8 9 10 11 12 13 14 16 17 18 19 20 21 22 23 24 25 26 27 28 29 30 32 33 34 35 36 37 38 39 40 41 42 43 44 45 46 47 48 49 50 51 52 53 54 55 56 57 58 59 62 70 75 76 77 79 80 82 87 89 93 94 95 97 99 101 102 103 104 105 106 107 108 109 110 185 188 189
 0377: 637 65 68 83 84 85
 0378: 489 15 31 65 68 78 83 84 85 91 92
 0379: 688 63 64 66 67 69 90
 0380: 536 63 64 66 67 69 74 86 90 96
 0381: 342 71 73
 0382: 355 71 73 100
 0383: 361 154 174
 0384: 879 152 175
 0385: 682 112 118 139 147 152 170 171 175 181
 0386: 634 113 120 135 136 153 162 163 178
 0387: 549 113 120 135 136 153 162 163 169 178
 0388: 430 112 113 118 120 135 136 139 147 152 153 162 163 169 170 171 175 178 181
 0389: 601 61 71 72 73 100 112 113 118 120 127 135 136 139 147 152 153 154 162 163 169 170 171 174 175 178 181
 0390: 618 61 71 72 73 100 112 113 118 120 127 135 136 137 139 147 149 152 153 154 157 162 163 169 170 171 174 175 178 181
 0391: 379 158 161 166
 0392: 57 126 177
 0393: 99 111 126 146 158 161 164 166 167 176 177 179
 0394: 64 111 126 146 158 160 161 164 166 167 176 177 179
 0395: 34 111 126 133 146 150 151 158 160 161 164 166 167 176 177 179
 0396: 811 148 180
 0397: 102 61 71 72 73 100 111 112 113 118 120 126 127 133 135 136 137 138 139 142 143 144 145 146 147 148 149 150 151 152 153 154 155 156 157 158 159 160 161 162 163 164 165 166 167 168 169 170 171 172 173 174 175 176 177 178 179 180 181 182 183 184 186 187
 0398: 801 121 132
 0399: 797 116 121 132
 0400: 4 61 71 72 73 88 100 111 112 113 114 115 116 117 118 119 120 121 122 123 124 125 126 127 128 129 130 131 132 133 134 135 136 137 138 139 140 141 142 143 144 145 146 147 148 149 150 151 152 153 154 155 156 157 158 159 160 161 162 163 164 165 166 167 168 169 170 171 172 173 174 175 176 177 178 179 180 181 182 183 184 186 187 189
 0401: 924 58 59 103
 0402: 234 62 79
 0403: 39 14 101 109
 0404: 490 46 107 108
 0405: 285 46 102 107 108
 0406: 285 45 46 102 104 105 106 107 108
 0407: 287 40 45 46 102 104 105 106 107 108
 0408: 40 75 110
 0409: 44 40 45 46 75 102 104 105 106 107 108 110
 0410: 407 0 1 2 3 5 6 7 8 9 10 12 13 16 17 18 19 20 21 22 24 25 29 32 33 34 35 36 38 39 41 43 44 47 48 50 52
 0411: 8 0 3 5 6 7 8 9 10 12 13 17 20 22 25 38 41 43 44 47 48 50
 0412: 15 0 3 5 6 10 12 13 17 20 22 25 38 41 43 44 47 48 50
 0413: 197 41 43 44
 0414: 8 0 3 5 6 10 12 13 17 20 22 25 38 47 48 50
 0415: 67 12 47
 0416: 8 0 3 5 6 10 13 17 20 22 25 38 48 50
 0417: 147 5 6 48 50
 0418: 468 0 3 10 13 17 20 22 25 38
 0419: 500 22 25
 0420: 57 0 3 10 13 17 20 38
 0421: 415 0 10 17 20 38
 0422: 66 15 91 96
 0423: 69 15 31 91 92 96
 0424: 4 74 86 90
 0425: 25 63 64 65 66 67 68 69 74 78 83 84 85 86 90
 0426: 67 15 31 63 64 65 66 67 68 69 74 78 83 84 85 86 88 90 91 92 96 115 116 117 119 121 122 123 124 125 128 129 130 131 132 134 140 189
 0427: 10 15 31 63 64 65 66 67 68 69 74 78 83 84 85 86 88 90 91 92 96 115 116 117 119 121 122 123 124 125 128 129 130 131 132 134 140 188 189
 0428: 704 150 168
 0429: 173 111 126 133 146 150 158 160 161 164 166 167 168 176 179
 0430: 203 111 126 133 146 148 150 158 160 161 164 166 167 168 176 179 180
 0431: 825 111 126 133 146 148 150 158 160 161 164 166 167 168 176 177 179 180
 0432: 830 151 159 165
 0433: 46 111 126 127 133 146 148 150 151 158 159 160 161 164 165 166 167 168 172 176 177 179 180
 0434: 71 111 112 113 118 120 126 127 133 135 136 139 146 147 148 150 151 152 153 158 159 160 161 162 163 164 165 166 167 168 169 170 171 172 175 176 177 178 179 180 181
 0435: 81 111 112 113 118 120 126 127 133 135 136 137 139 146 147 148 149 150 151 152 153 157 158 159 160 161 162 163 164 165 166 167 168 169 170 171 172 175 176 177 178 179 180 181
 0436: 21 24 32
 0437: 147 33 35 36
 0438: 755 0 3 5 6 10 12 13 17 20 21 22 25 38 39 41 43 44 47 48 50
 0439: 3 2 52
 0440: 35 63 64 66 67
 0441: 3 15 31 63 64 65 66 67 68 69 78 83 84 85 90 91 92
 0442: 32 15 26 31 37 63 64 65 66 67 68 69 74 78 83 84 85 86 90 91 92 96
 0443: 3 88 115 116 117 119 121 122 123 124 125 128 129 130 131 132 134 140 188 189
 0444: 323 15 26 31 37 63 64 65 66 67 68 69 74 78 83 84 85 86 88 90 91 92 96 115 116 117 119 121 122 123 124 125 128 129 130 131 132 134 140 188 189
 0445: 76 111 176
 0446: 31 158 179
 0447: 8 111 158 176 179
 0448: 40 111 158 161 166 176 179
 0449: 2 111 126 158 161 166 176 177 179
 0450: 36 146 167
 0451: 318 143 144 155 156 173 182 183 184
 0452: 315 82 94 143 144 155 156 173 182 183 184
 0453: 356 61 71 72 73 82 94 100 111 112 113 118 120 126 127 133 135 136 137 138 139 142 143 144 145 146 147 148 149 150 151 152 153 154 155 156 157 158 159 160 161 162 163 164 165 166 167 168 169 170 171 172 173 174 175 176 177 178 179 180 181 182 183 184 186 187
 0454: 118 61 71 72 73 82 94 100 111 112 113 114 118 120 126 127 133 135 136 137 138 139 141 142 143 144 145 146 147 148 149 150 151 152 153 154 155 156 157 158 159 160 161 162 163 164 165 166 167 168 169 170 171 172 173 174 175 176 177 178 179 180 181 182 183 184 186 187
 0455: 42 61 71 72 73 82 94 100 111 112 113 114 118 120 126 127 133 135 136 137 138 139 141 142 143 144 145 146 147 148 149 150 151 152 153 154 155 156 157 158 159 160 161 162 163 164 165 166 167 168 169 170 171 172 173 174 175 176 177 178 179 180 181 182 183 184 185 186 187
 0456: 29 0 1 2 3 4 5 6 7 8 9 10 11 12 13 14 16 17 18 19 20 21 22 23 24 25 27 28 29 30 32 33 34 35 36 38 39 40 41 42 43 44 45 46 47 48 49 50 51 52 53 57 60 75 81 95 98 101 102 104 105 106 107 108 109 110
 0457: 2 14 109
 0458: 321 24 36
 0459: 324 24 35 36
 0460: 2 0 1 3 5 6 7 8 9 10 12 13 16 17 19 20 21 22 25 38 39 41 43 44 47 48 50
 0461: 2 0 3 5 6 7 8 9 10 12 13 16 17 19 20 21 22 25 38 39 41 43 44 47 48 50
 0462: 1 7 8 9 16 19
 0463: 2 7 8 9 12 16 19
 0464: 135 0 3 5 6 10 13 17 20 21 22 25 38 39 41 43 44 47 48 50
 0465: 415 5 6 21 39 41 43 44 48 50
 0466: 4 0 3 10 13 17 20 22 25 38 47
 0467: 364 3 22 25
 0468: 366 3 13 22 25
 0469: 11 1 2 16 19
 0470: 385 26 37 188
 0471: 262 26 37 88 115 116 117 119 121 122 123 124 125 128 129 130 131 132 134 140 188 189
 0472: 9 15 26 31 37 63 64 65 66 67 68 69 74 78 83 84 85 86 88 90 91 92 96 114 115 116 117 119 121 122 123 124 125 128 129 130 131 132 134 140 141 188 189
 0473: 298 133 177
 0474: 314 111 126 133 146 148 158 160 161 164 166 167 176 177 179 180
 0475: 3 61 71 72 73 82 94 100 111 112 113 118 120 126 127 133 135 136 137 138 139 142 145 146 147 148 149 150 151 152 153 154 157 158 159 160 161 162 163 164 165 166 167 168 169 170 171 172 174 175 176 177 178 179 180 181 186 187
 0476: 228 45 102 104 105 106
 0477: 148 40 45 102 104 105 106
 0478: 21 7 8 9 52
 0479: 16 0 1 2 3 5 6 10 12 13 16 17 19 20 21 22 25 38 39 41 43 44 47 48 50
 0480: 317 0 3 5 6 10 12 13 17 20 21 22 25 38 39 41 43 44 48 50
 0481: 136 0 3 5 6 10 13 17 20 21 22 25 38 39 41 43 44 48 50
 0482: 13 5 21 39 48
 0483: 52 5 6 21 39 48
 0484: 47 3 25
 0485: 50 3 13 25
 0486: 22 0 10 17 20 22 38
 0487: 20 0 17 20 22 38
 0488: 291 56 76
 0489: 59 54 55 56 58 59 76 89 103
 0490: 30 0 1 2 3 4 5 6 7 8 9 10 11 12 13 14 16 17 18 19 20 21 22 23 24 25 27 28 29 30 32 33 34 35 36 38 39 40 41 42 43 44 45 46 47 48 49 50 51 52 53 57 60 62 70 75 77 79 80 81 87 93 95 97 98 99 101 102 104 105 106 107 108 109 110
 0491: 224 70 80 93 97 99
 0492: 126 51 62 70 77 79 80 87 93 97 99
 0493: 355 60 81 98
 0494: 12 51 60 62 70 77 79 80 81 87 93 97 98 99
 0495: 244 40 45 46 75 102 104 105 106 107 108
 0496: 576 14 40 45 46 75 101 102 104 105 106 107 108 110
 0497: 16 113 136 153 178
 0498: 138 135 162
 0499: 13 135 162 163
 0500: 43 15 26 31 37 61 63 64 65 66 67 68 69 71 72 73 74 78 82 83 84 85 86 90 91 92 94 96 100 111 112 113 118 120 126 127 133 135 136 137 138 139 142 143 145 146 147 148 149 150 151 152 153 154 156 157 158 159 160 161 162 163 164 165 166 167 168 169 170 171 172 173 174 175 176 177 178 179 180 181 182 183 184 186 187 188
 0501: 86 15 26 31 37 61 63 64 65 66 67 68 69 71 72 73 74 78 82 83 84 85 86 90 91 92 94 96 100 111 112 113 118 120 126 127 133 135 136 137 138 139 142 143 145 146 147 148 149 150 151 152 153 154 156 157 158 159 160 161 162 163 164 165 166 167 168 169 170 171 172 173 174 175 176 177 178 179 180 181 182 183 184 185 186 187 188
 0502: 209 88 115 116 117 119 121 122 123 124 125 128 129 130 131 132 134 140
 0503: 155 88 114 115 116 117 119 121 122 123 124 125 128 129 130 131 132 134 140 141 144 155 189
 0504: 34 54 89 103
 0505: 15 54 55 89 103
 0506: 219 54 55 56 58 59 62 70 77 79 80 87 89 93 97 99 103
 0507: 345 14 101 110
 0508: 314 14 75 101 110
 0509: 224 14 40 75 101 110
 0510: 316 14 40 45 75 101 104 105 106 110
 0511: 340 14 40 45 75 101 102 104 105 106 110
 0512: 13 14 40 45 75 101 102 104 105 106 107 108 110
 0513: 203 0 1 2 3 5 6 7 8 9 10 12 13 16 17 19 20 21 22 24 25 28 29 30 32 33 34 35 36 38 39 41 43 44 47 48 50 52
 0514: 99 28 30
 0515: 67 0 1 2 3 5 6 7 8 9 10 12 13 16 17 19 20 21 22 24 25 32 33 34 35 36 38 39 41 43 44 47 48 50 52
 0516: 43 1 25
 0517: 17 3 10 12 13
 0518: 17 3 10 12 13 47
 0519: 96 17 20 38
 0520: 52 17 20 21 38 39
 0521: 1 17 20 21 38 39 41 44
 0522: 1 17 20 21 38 39 41 43 44
 0523: 1 3 10 12 13 17 20 21 38 39 41 43 44 47
 0524: 6 5 50
 0525: 46 3 5 6 10 12 13 17 20 21 38 39 41 43 44 47 48 50
 0526: 1 3 5 6 10 12 13 17 20 21 22 38 39 41 43 44 47 48 50
 0527: 64 1 3 5 6 10 12 13 17 20 21 22 25 38 39 41 43 44 47 48 50
 0528: 69 1 3 5 6 7 8 9 10 12 13 17 20 21 22 25 38 39 41 43 44 47 48 50
 0529: 57 1 3 5 6 7 8 9 10 12 13 17 20 21 22 25 28 38 39 41 43 44 47 48 50
 0530: 46 1 3 5 6 7 8 9 10 12 13 17 20 21 22 25 28 30 38 39 41 43 44 47 48 50
 0531: 123 32 33 35 36
 0532: 108 32 33 34 35 36
 0533: 119 29 32 33 34 35 36
 0534: 69 1 3 5 6 7 8 9 10 12 13 17 20 21 22 25 28 29 30 32 33 34 35 36 38 39 41 43 44 47 48 50
 0535: 55 1 3 5 6 7 8 9 10 12 13 17 18 20 21 22 25 28 29 30 32 33 34 35 36 38 39 41 43 44 47 48 50
 0536: 57 2 15 16 19
 0537: 41 2 15 16 19 52
 0538: 55 1 2 3 5 6 7 8 9 10 12 13 15 16 17 18 19 20 21 22 25 28 29 30 32 33 34 35 36 38 39 41 43 44 47 48 50 52
 0539: 208 14 101
 0540: 272 14 40 45 75 101 102 104 105 106 107 110
 0541: 330 14 40 45 46 75 101 102 104 105 106 107 110
 0542: 55 1 2 3 5 6 7 8 9 10 12 13 14 15 16 17 18 19 20 21 22 25 28 29 30 32 33 34 35 36 38 39 40 41 43 44 45 46 47 48 50 52 75 101 102 104 105 106 107 108 109 110
 0543: 40 1 2 3 5 6 7 8 9 10 12 13 14 15 16 17 18 19 20 21 22 25 28 29 30 32 33 34 35 36 38 39 40 41 43 44 45 46 47 48 50 52 75 95 101 102 104 105 106 107 108 109 110
 0544: 36 1 2 3 5 6 7 8 9 10 12 13 14 15 16 17 18 19 20 21 22 24 25 28 29 30 32 33 34 35 36 38 39 40 41 43 44 45 46 47 48 50 52 75 95 101 102 104 105 106 107 108 109 110
 0545: 49 1 2 3 4 5 6 7 8 9 10 11 12 13 14 15 16 17 18 19 20 21 22 23 24 25 27 28 29 30 32 33 34 35 36 38 39 40 41 42 43 44 45 46 47 48 49 50 52 53 57 75 95 101 102 104 105 106 107 108 109 110
 0546: 155 115 122 131
 0547: 156 115 122 124 131
 0548: 82 88 115 122 123 124 131 134
 0549: 7 26 37 88 115 122 123 124 131 134 188
 0550: 83 98 155
 0551: 82 98 144 155
 0552: 68 129 140
 0553: 50 119 129 140
 0554: 67 125 130
 0555: 125 116 117 119 121 125 128 129 130 132 140
 0556: 65 114 116 117 119 121 125 128 129 130 132 140 141
 0557: 64 98 114 116 117 119 121 125 128 129 130 132 140 141 144 155
 0558: 39 60 81 98 114 116 117 119 121 125 128 129 130 132 140 141 144 155
 0559: 69 61 71 72 73 100 112 154 174
 0560: 57 142 186 187
 0561: 35 61 71 72 73 100 112 142 154 174 186 187
 0562: 22 61 71 72 73 100 112 139 142 154 174 186 187
 0563: 50 118 171
 0564: 45 118 147 171
 0565: 83 163 178
 0566: 35 152 153 163 170 175 178 181
 0567: 21 118 147 152 153 163 170 171 175 178 181
 0568: 58 61 71 72 73 100 112 118 139 142 147 152 153 154 163 170 171 174 175 178 181 186 187
 0569: 59 113 136 162
 0570: 121 113 135 136 162
 0571: 102 113 135 136 162 169
 0572: 95 113 127 135 136 162 169
 0573: 60 61 71 72 73 100 112 113 118 127 135 136 139 142 147 152 153 154 162 163 169 170 171 174 175 178 181 186 187
 0574: 294 111 146 161 164 166 167 179
 0575: 2 111 126 133 146 148 158 160 161 164 166 167 176 179
 0576: 34 150 177
 0577: 43 150 168 177
 0578: 1 151 159 165 180
 0579: 1 150 151 159 165 168 177 180
 0580: 19 61 71 72 73 100 111 112 113 118 126 127 133 135 136 139 142 146 147 148 150 151 152 153 154 158 159 160 161 162 163 164 165 166 167 168 169 170 171 174 175 176 177 178 179 180 181 186 187
 0581: 61 137 145 157
 0582: 41 149 172
 0583: 17 137 145 149 157 172
 0584: 18 61 71 72 73 100 111 112 113 118 126 127 133 135 136 137 139 142 145 146 147 148 149 150 151 152 153 154 157 158 159 160 161 162 163 164 165 166 167 168 169 170 171 172 174 175 176 177 178 179 180 181 186 187
 0585: 50 61 71 72 73 100 111 112 113 118 120 126 127 133 135 136 137 139 142 145 146 147 148 149 150 151 152 153 154 157 158 159 160 161 162 163 164 165 166 167 168 169 170 171 172 174 175 176 177 178 179 180 181 186 187
 0586: 3 61 71 72 73 91 100 111 112 113 118 120 126 127 133 135 136 137 138 139 142 145 146 147 148 149 150 151 152 153 154 157 158 159 160 161 162 163 164 165 166 167 168 169 170 171 172 174 175 176 177 178 179 180 181 186 187
 0587: 10 61 71 72 73 91 100 111 112 113 118 120 126 127 133 135 136 137 138 139 142 143 145 146 147 148 149 150 151 152 153 154 156 157 158 159 160 161 162 163 164 165 166 167 168 169 170 171 172 173 174 175 176 177 178 179 180 181 182 183 184 186 187
 0588: 54 60 61 71 72 73 81 91 98 100 111 112 113 114 116 117 118 119 120 121 125 126 127 128 129 130 132 133 135 136 137 138 139 140 141 142 143 144 145 146 147 148 149 150 151 152 153 154 155 156 157 158 159 160 161 162 163 164 165 166 167 168 169 170 171 172 173 174 175 176 177 178 179 180 181 182 183 184 186 187
 0589: 11 60 61 71 72 73 81 82 91 94 98 100 111 112 113 114 116 117 118 119 120 121 125 126 127 128 129 130 132 133 135 136 137 138 139 140 141 142 143 144 145 146 147 148 149 150 151 152 153 154 155 156 157 158 159 160 161 162 163 164 165 166 167 168 169 170 171 172 173 174 175 176 177 178 179 180 181 182 183 184 186 187
 0590: 24 26 37 60 61 71 72 73 81 82 88 91 94 98 100 111 112 113 114 115 116 117 118 119 120 121 122 123 124 125 126 127 128 129 130 131 132 133 134 135 136 137 138 139 140 141 142 143 144 145 146 147 148 149 150 151 152 153 154 155 156 157 158 159 160 161 162 163 164 165 166 167 168 169 170 171 172 173 174 175 176 177 178 179 180 181 182 183 184 186 187 188
 0591: 242 185 189
 0592: 44 26 37 60 61 71 72 73 81 82 88 91 94 98 100 111 112 113 114 115 116 117 118 119 120 121 122 123 124 125 126 127 128 129 130 131 132 133 134 135 136 137 138 139 140 141 142 143 144 145 146 147 148 149 150 151 152 153 154 155 156 157 158 159 160 161 162 163 164 165 166 167 168 169 170 171 172 173 174 175 176 177 178 179 180 181 182 183 184 185 186 187 188 189
 0593: 26 0 31 51 54 55 56 58 59 62 63 64 65 66 67 68 69 70 74 76 77 78 79 80 83 84 85 86 87 89 90 92 93 96 97 99 103
 0594: 133 63 64 66 67 69 74 86 90
 0595: 1 0 31 51 54 55 56 58 59 62 65 68 70 76 77 78 79 80 83 84 85 87 89 92 93 96 97 99 103
 0596: 13 31 92 96
 0597: 1 0 51 54 55 56 58 59 62 65 68 70 76 77 78 79 80 83 84 85 87 89 93 97 99 103
 0598: 1 56 65 68 78 83 84 85
 0599: 42 0 51 54 55 58 59 62 70 76 77 79 80 87 89 93 97 99 103
 0600: 47 0 51 54 55 58 59 62 70 77 79 80 87 89 93 97 99 103
 0601: 49 0 51 62 70 77 79 80 87 93 97 99
 0602: 113 70 80
 0603: 167 70 77 80 93 97 99
 0604: 23 31 78
 0605: 22 31 78 92
 0606: 20 15 31 78 91 92
 0607: 11 63 64 65 66 67 68 69 83 84 85
 0608: 10 63 64 65 66 67 68 69 74 83 84 85 86 90 96
 0609: 36 115 116 117 119 121 122 125 129 130 132 140
 0610: 14 15 31 63 64 65 66 67 68 69 74 78 83 84 85 86 88 90 91 92 96 115 116 117 119 121 122 123 124 125 129 130 131 132 134 140
 0611: 7 128 189
 0612: 2 26 37 128 188 189
 0613: 282 51 54 55 56 58 59 62 70 76 77 79 80 87 89 93 97 99 103 185
 0614: 217 15 26 31 37 51 54 55 56 58 59 62 63 64 65 66 67 68 69 70 74 76 77 78 79 80 83 84 85 86 87 88 89 90 91 92 93 96 97 99 103 115 116 117 119 121 122 123 124 125 128 129 130 131 132 134 140 185 188 189
 0615: 218 15 26 31 37 51 54 55 56 58 59 62 63 64 65 66 67 68 69 70 74 76 77 78 79 80 83 84 85 86 87 88 89 90 91 92 93 96 97 99 103 114 115 116 117 119 121 122 123 124 125 128 129 130 131 132 134 140 141 185 188 189
 0616: 167 111 146 158 160 161 164 166 167 176 179
 0617: 43 82 94 143 156 173 182 183 184
 0618: 86 14 40 75 110
 0619: 2 0 3 10 12 13 17 20 22 25 38 41 43 44
 0620: 262 0 3 10 12 13 17 20 22 25 38
 0621: 28 61 71 72 73 100 127 137 149 154 157 174
 0622: 57 111 161 166
 0623: 43 111 158 161 166
 0624: 96 111 158 161 166 176
 0625: 91 133 160
 0626: 224 148 150 168 180
 0627: 20 48 50
 0628: 10 1 21 39
 0629: 69 24 27
 0630: 69 23 24 27
 0631: 73 4 11 23 24 27 42 49
 0632: 4 56 82
 0633: 8 56 76 82
 0634: 5 4 11 23 24 27 42 49 56 76 82
 0635: 5 4 11 23 24 27 42 49 56 62 76 79 82 87
 0636: 17 14 101 109 110
 0637: 8 14 46 101 109 110
 0638: 6 75 102
 0639: 8 40 45 75 102 104 105 106
 0640: 12 14 40 45 46 75 101 102 104 105 106 109 110
 0641: 6 14 40 45 46 75 101 102 104 105 106 108 109 110
 0642: 12 14 40 45 46 75 95 101 102 104 105 106 107 108 109 110
 0643: 101 54 89
 0644: 5 14 40 45 46 54 58 59 75 89 95 101 102 103 104 105 106 107 108 109 110
 0645: 8 4 11 14 23 24 27 40 42 45 46 49 54 56 58 59 62 75 76 79 82 87 89 95 101 102 103 104 105 106 107 108 109 110
 0646: 5 55 80
 0647: 8 55 70 80 93 97 99
 0648: 8 55 70 77 80 93 97 99
 0649: 8 51 55 70 77 80 93 97 99
 0650: 8 51 55 60 70 77 80 81 93 97 99
 0651: 8 51 55 60 70 77 80 81 93 97 99 185
 0652: 8 4 11 14 23 24 27 40 42 45 46 49 51 54 55 56 58 59 60 62 70 75 76 77 79 80 81 82 87 89 93 95 97 99 101 102 103 104 105 106 107 108 109 110 185
 0653: 5 4 11 14 23 24 27 40 42 45 46 49 51 54 55 56 58 59 60 62 70 75 76 77 79 80 81 82 87 89 93 95 97 99 101 102 103 104 105 106 107 108 109 110 185 189
 0654: 8 15 88 91
 0655: 8 4 11 14 15 23 24 27 40 42 45 46 49 51 54 55 56 58 59 60 62 70 75 76 77 79 80 81 82 87 88 89 91 93 95 97 99 101 102 103 104 105 106 107 108 109 110 185 189
 0656: 5 63 64 65 66 67 68 69 74 78 83 84 85 86 90 92 96
 0657: 10 116 117 121 128 132
 0658: 8 115 116 117 119 121 122 125 128 129 130 132 140
 0659: 30 124 131
 0660: 8 115 116 117 119 121 122 124 125 128 129 130 131 132 140
 0661: 15 115 116 117 119 121 122 123 124 125 128 129 130 131 132 134 140
 0662: 5 63 64 65 66 67 68 69 74 78 83 84 85 86 90 92 96 115 116 117 119 121 122 123 124 125 128 129 130 131 132 134 140
 0663: 5 61 63 64 65 66 67 68 69 71 72 73 74 78 83 84 85 86 90 92 96 100 115 116 117 119 121 122 123 124 125 128 129 130 131 132 134 140
 0664: 8 26 37 61 63 64 65 66 67 68 69 71 72 73 74 78 83 84 85 86 90 92 96 100 115 116 117 119 121 122 123 124 125 128 129 130 131 132 134 140
 0665: 8 4 11 14 15 23 24 26 27 37 40 42 45 46 49 51 54 55 56 58 59 60 61 62 63 64 65 66 67 68 69 70 71 72 73 74 75 76 77 78 79 80 81 82 83 84 85 86 87 88 89 90 91 92 93 95 96 97 99 100 101 102 103 104 105 106 107 108 109 110 115 116 117 119 121 122 123 124 125 128 129 130 131 132 134 140 185 189
 0666: 8 126 170
 0667: 8 126 158 170
 0668: 8 126 158 170 176
 0669: 8 111 126 158 170 176
 0670: 27 146 164
 0671: 7 153 167
 0672: 7 146 153 164 167
 0673: 8 111 126 146 153 158 164 167 170 176
 0674: 3 163 179
 0675: 8 111 126 146 153 158 163 164 167 170 176 179
 0676: 7 138 166
 0677: 8 111 126 138 146 153 158 163 164 166 167 170 176 179
 0678: 12 150 151 159 165
 0679: 9 133 150 151 159 160 165
 0680: 8 133 148 150 151 159 160 165 168 180
 0681: 8 111 126 133 138 146 148 150 151 153 158 159 160 163 164 165 166 167 168 170 176 179 180
 0682: 8 111 120 126 133 138 146 148 150 151 153 158 159 160 163 164 165 166 167 168 170 176 179 180
 0683: 8 111 113 120 126 133 135 136 138 146 148 150 151 153 158 159 160 162 163 164 165 166 167 168 170 176 179 180
 0684: 8 171 178
 0685: 7 147 171 178
 0686: 7 147 169 171 178
 0687: 8 111 113 120 126 133 135 136 138 146 147 148 150 151 153 158 159 160 162 163 164 165 166 167 168 169 170 171 176 178 179 180
 0688: 18 175 181
 0689: 116 152 175 181
 0690: 10 127 152 175 181
 0691: 2 137 154 157 174
 0692: 7 137 154 157 172 174
 0693: 7 137 149 154 157 172 174
 0694: 7 127 137 149 152 154 157 172 174 175 181
 0695: 7 111 113 120 126 127 133 135 136 137 138 146 147 148 149 150 151 152 153 154 157 158 159 160 162 163 164 165 166 167 168 169 170 171 172 174 175 176 178 179 180 181
 0696: 9 145 161
 0697: 8 111 113 120 126 127 133 135 136 137 138 145 146 147 148 149 150 151 152 153 154 157 158 159 160 161 162 163 164 165 166 167 168 169 170 171 172 174 175 176 178 179 180 181
 0698: 8 118 139 177
 0699: 8 111 113 118 120 126 127 133 135 136 137 138 139 145 146 147 148 149 150 151 152 153 154 157 158 159 160 161 162 163 164 165 166 167 168 169 170 171 172 174 175 176 177 178 179 180 181
 0700: 8 111 113 118 120 126 127 133 135 136 137 138 139 142 145 146 147 148 149 150 151 152 153 154 157 158 159 160 161 162 163 164 165 166 167 168 169 170 171 172 174 175 176 177 178 179 180 181 186 187
 0701: 8 111 112 113 118 120 126 127 133 135 136 137 138 139 142 145 146 147 148 149 150 151 152 153 154 157 158 159 160 161 162 163 164 165 166 167 168 169 170 171 172 174 175 176 177 178 179 180 181 186 187
 0702: 8 0 1 2 3 5 6 7 8 9 10 12 13 16 17 18 19 20 21 22 25 28 29 30 31 32 33 34 35 36 38 39 41 43 44 47 48 50 52 53 57 94 98 114 141 143 144 155 156 173 182 183 184 188
 0703: 8 0 1 2 3 5 6 7 8 9 10 12 13 16 17 18 19 20 21 22 25 28 29 30 31 32 33 34 35 36 38 39 41 43 44 47 48 50 52 53 57 94 98 114 141 144 155 188
 0704: 7 0 1 2 3 5 6 7 8 9 10 12 13 16 17 18 19 20 21 22 25 28 29 30 31 32 33 34 35 36 38 39 41 43 44 47 48 50 52 53 57 94 98 188
 0705: 7 0 1 2 3 5 6 7 8 9 10 12 13 16 17 18 19 20 21 22 25 28 29 30 31 32 33 34 35 36 38 39 41 43 44 47 48 50 52 53 57 94 98
 0706: 17 53 57 98
 0707: 8 53 57 94 98
 0708: 8 0 1 2 3 5 6 7 8 9 10 12 13 16 17 18 19 20 21 22 25 28 29 30 31 32 33 34 35 36 38 39 41 43 44 47 48 50 52
 0709: 8 0 1 2 3 5 6 7 8 9 10 12 13 16 17 18 19 20 21 22 25 28 29 30 31 32 33 34 35 36 38 39 41 43 44 47 48 50
 0710: 8 0 1 2 3 5 6 7 8 9 10 12 13 16 17 19 20 21 22 25 28 29 30 31 32 33 34 35 36 38 39 41 43 44 47 48 50
 0711: 8 0 1 3 5 6 7 8 9 10 12 13 17 20 21 22 25 28 29 30 31 32 33 34 35 36 38 39 41 43 44 47 48 50
 0712: 53 0 1 3 5 6 7 8 9 10 12 13 17 20 21 22 25 28 29 30 32 33 34 35 36 38 39 41 43 44 47 48 50
 0713: 24 0 1 3 5 6 7 8 9 10 12 13 17 20 21 22 25 28 30 38 39 41 43 44 47 48 50
 0714: 100 0 1 3 5 6 10 12 13 17 20 21 22 25 38 39 41 43 44 47 48 50
 0715: 6 0 3 5 6 10 12 13 17 20 38 41 43 44 47 48 50
 0716: 1 0 3 5 6 10 12 13 17 20 38 41 44 47 48 50
 0717: 54 3 10 13 41 44
 0718: 54 3 10 12 13 41 44
 0719: 54 3 10 12 13 41 44 47
 0720: 1 5 48 50
 0721: 9 3 5 6 10 12 13 41 44 47 48 50
 0722: 6 53 57 95
 0723: 61 4 11 23 27 42 49 53 57 95
 0724: 22 88 189
 0725: 87 61 71
 0726: 2 61 71 73
 0727: 27 61 71 72 73
 0728: 1 0 1 2 3 4 5 6 7 8 9 10 11 12 13 14 16 17 18 19 20 21 22 23 24 25 27 28 29 30 32 33 34 35 36 38 39 40 41 42 43 44 45 46 47 48 49 50 51 52 53 54 55 56 57 58 59 60 62 70 75 76 77 79 80 81 87 89 93 95 97 98 99 101 102 103 104 105 106 107 108 109 110 114 141 185
 0729: 6 51 98
 0730: 7 51 62 70 77 79 80 87 93 97 98 99
 0731: 8 54 55 58 59 76 89 103
 0732: 18 51 54 55 56 58 59 62 70 76 77 79 80 87 89 93 97 98 99 103
 0733: 1 51 54 55 56 58 59 62 70 76 77 79 80 87 89 93 97 98 99 103 185
 0734: 33 15 26 31 37 63 64 65 66 67 68 69 74 78 82 83 84 85 86 88 90 91 92 94 96 114 115 116 117 119 121 122 123 124 125 128 129 130 131 132 134 140 141 188 189
 0735: 49 15 26 31 37 63 64 65 66 67 68 69 74 78 82 83 84 85 86 88 90 91 92 94 96 114 115 116 117 119 121 122 123 124 125 128 129 130 131 132 134 140 141 144 155 188 189
 0736: 15 97 99
 0737: 3 15 26 31 37 54 55 56 58 59 62 63 64 65 66 67 68 69 70 74 76 77 78 79 80 82 83 84 85 86 87 88 89 90 91 92 93 94 96 97 99 103 114 115 116 117 119 121 122 123 124 125 128 129 130 131 132 134 140 141 144 155 188 189
 0738: 97 61 71 72 73 100 113 120 127 135 136 153 154 162 163 169 174 178
 0739: 6 0 1 2 3 4 5 6 7 8 9 10 11 12 13 14 16 17 18 19 20 21 22 23 24 25 27 28 29 30 32 33 34 35 36 38 39 40 41 42 43 44 45 46 47 48 49 50 51 52 53 57 60 75 81 95 98 101 102 104 105 106 107 108 109 110 185
 0740: 115 31 63 64 65 66 67 68 69 74 78 83 84 85 86 90 92 96
 0741: 1 26 31 37 63 64 65 66 67 68 69 74 78 82 83 84 85 86 90 92 94 96
 0742: 9 15 26 31 37 63 64 65 66 67 68 69 74 78 82 83 84 85 86 90 91 92 94 96
 0743: 63 15 26 31 37 63 64 65 66 67 68 69 74 78 82 83 84 85 86 88 90 91 92 94 96 115 116 117 119 121 122 123 124 125 128 129 130 131 132 134 140 188
 0744: 21 111 112 118 126 127 133 139 146 147 148 150 151 152 158 159 160 161 164 165 166 167 168 170 171 172 175 176 177 179 180 181
 0745: 11 0 1 2 3 4 5 6 7 8 9 10 11 12 13 14 16 17 18 19 20 21 22 23 24 25 27 28 29 30 32 33 34 35 36 38 39 40 41 42 43 44 45 46 47 48 49 50 51 52 53 54 55 56 57 58 59 60 62 70 75 76 77 79 80 81 87 89 93 95 97 98 99 101 102 103 104 105 106 107 108 109 110 114 141 185 189
 0746: 25 0 1 2 3 4 5 6 7 8 9 10 11 12 13 14 16 17 18 19 20 21 22 23 24 25 27 28 29 30 32 33 34 35 36 38 39 40 41 42 43 44 45 46 47 48 49 50 51 52 53 54 55 56 57 58 59 60 62 70 75 76 77 79 80 81 87 89 93 95 97 98 99 101 102 103 104 105 106 107 108 109 110 185 189
 0747: 17 3 10 12 13 22
 0748: 52 15 26 31 37 63 64 65 66 67 68 69 74 78 83 84 85 86 90 91 92 96 188
 0749: 1 88 115 116 117 119 121 122 123 124 125 128 129 130 131 132 134 140 141 189
 0750: 9 88 114 115 116 117 119 121 122 123 124 125 128 129 130 131 132 134 140 141 189
 0751: 3 51 54 55 56 58 59 62 70 76 77 79 80 87 88 89 93 97 99 103 114 115 116 117 119 121 122 123 124 125 128 129 130 131 132 134 140 141 185 189
 0752: 86 112 118 139 147 152 169 170 171 175 181
 0753: 116 158 160
 0754: 44 111 126 133 146 148 158 160 161 164 166 167 176 179 180
 0755: 3 54 55 58 59 103
 0756: 30 51 54 55 58 59 62 70 77 79 80 87 89 93 97 99 103
 0757: 66 15 31 65 68 78 83 84 85 91 92 96
 0758: 74 162 163
 0759: 43 113 136 153 162 163 178
 0760: 6 113 120 136 153 162 163 178
 0761: 15 135 169
 0762: 6 111 126 133 146 158 161 164 166 167 176 179
 0763: 17 111 126 133 146 158 161 164 166 167 176 177 179
 0764: 3 111 126 133 146 158 161 164 166 167 176 177 179 180
 0765: 6 111 126 133 146 148 158 161 164 166 167 176 177 179 180
 0766: 6 111 126 133 146 148 150 158 161 164 166 167 168 176 177 179 180
 0767: 4 51 56 62 70 76 77 79 80 87 93 97 98 99
 0768: 4 54 55 58 59 60 81 89 103
 0769: 72 51 54 55 56 58 59 60 62 70 76 77 79 80 81 87 89 93 97 98 99 103
 0770: 69 15 31 63 64 65 66 67 68 69 74 78 83 84 85 86 88 90 91 92 96 115 116 117 119 121 122 123 124 125 128 129 130 131 132 134 140
 0771: 24 61 71 72 73 100 113 120 127 135 136 152 153 154 162 163 169 170 174 175 178 181
 0772: 17 15 31 65 68 74 78 83 84 85 86 91 92 96
 0773: 7 0 2 3 5 6 10 12 13 16 17 19 20 21 22 25 38 39 41 43 44 47 48 50
 0774: 27 61 71 72 73 100 112 118 127 139 147 152 154 170 171 174 175 181
 0775: 51 113 135 136 169
 0776: 116 113 135 136 153 162 163 169 178
 0777: 7 111 126 133 137 146 148 149 150 151 157 158 159 160 161 164 165 166 167 168 172 176 177 179 180
 0778: 52 0 1 2 3 4 5 6 7 8 9 10 11 12 13 14 16 17 18 19 20 21 22 23 24 25 27 28 29 30 32 33 34 35 36 38 39 40 41 42 43 44 45 46 47 48 49 50 52 53 54 55 56 57 58 59 60 62 70 75 76 77 79 80 81 87 89 93 95 97 98 99 101 102 103 104 105 106 107 108 109 110
 0779: 35 0 1 2 3 4 5 6 7 8 9 10 11 12 13 14 16 17 18 19 20 21 22 23 24 25 27 28 29 30 32 33 34 35 36 38 39 40 41 42 43 44 45 46 47 48 49 50 52 53 54 55 57 58 59 60 62 70 75 77 79 80 81 87 89 93 95 97 98 99 101 102 103 104 105 106 107 108 109 110
 0780: 16 0 1 2 3 4 5 6 7 8 9 10 11 12 13 14 16 17 18 19 20 21 22 23 24 25 27 28 29 30 32 33 34 35 36 38 39 40 41 42 43 44 45 46 47 48 49 50 52 53 57 60 62 70 75 77 79 80 81 87 93 95 97 98 99 101 102 104 105 106 107 108 109 110
 0781: 7 158 160 161 166
 0782: 93 15 31 91
 0783: 2 51 62 77 79 87
 0784: 17 61 71 72 73 100 112 113 118 120 127 135 136 139 147 152 153 154 162 163 169 170 171 172 174 175 178 181
 0785: 10 111 126 158 161 166 176 177
 0786: 24 61 71 72 73 100 111 112 113 118 120 126 127 133 135 136 139 146 147 148 149 150 151 152 153 154 158 159 160 161 162 163 164 165 166 167 168 169 170 171 172 174 175 176 177 178 179 180 181
 0787: 23 116 117
 0788: 28 15 26 31 37 63 64 65 66 67 68 69 74 78 82 83 84 85 86 88 90 91 92 94 96 115 116 117 119 121 122 123 124 125 128 129 130 131 132 134 140 185 188 189
 0789: 101 3 10 12 13 22 41 44 47
 0790: 8 112 118 139 147 152 171 175 181
 0791: 35 162 170
 0792: 37 153 162 163 170 178
 0793: 34 113 135 136 153 162 163 170 178
 0794: 35 113 120 135 136 153 162 163 170 178
 0795: 19 113 120 135 136 153 162 163 169 170 178
 0796: 129 61 71 72 73 100 111 112 113 118 120 126 127 133 135 136 137 138 139 142 143 145 146 147 148 149 150 151 152 153 154 156 157 158 159 160 161 162 163 164 165 166 167 168 169 170 171 172 173 174 175 176 177 178 179 180 181 182 183 184 185 186 187
 0797: 43 51 60 81 98
 0798: 59 14 40 45 46 75 101 102 104 105 106 110
 0799: 46 29 34
 0800: 27 0 3 5 6 10 12 13 17 20 21 22 38 39 41 43 44 47 48 50
 0801: 36 3 5 6 10 12 13 21 22 39 41 44 47 48 50
 0802: 17 15 26 31 37 63 64 65 66 67 68 69 74 78 83 84 85 86 88 90 91 92 96 115 116 117 119 121 122 123 124 125 128 129 130 131 132 134 140 189
 0803: 12 61 71 72 73 82 94 100 111 112 113 118 120 126 127 133 135 136 137 138 139 143 144 146 147 148 149 150 151 152 153 154 155 156 157 158 159 160 161 162 163 164 165 166 167 168 169 170 171 172 173 174 175 176 177 178 179 180 181 182 183 184
 0804: 11 5 6 21 39 41 44 48 50
 0805: 1 4 11 23 27 42 49 95
 0806: 1 51 54 55 56 58 59 60 62 70 76 77 79 80 81 87 89 93 97 99 103 185
 0807: 1 15 26 31 37 51 54 55 56 58 59 60 62 63 64 65 66 67 68 69 70 74 76 77 78 79 80 81 83 84 85 86 87 88 89 90 91 92 93 96 97 99 103 115 116 117 119 121 122 123 124 125 128 129 130 131 132 134 140 185 188 189
 0808: 1 15 26 31 37 51 54 55 56 58 59 60 62 63 64 65 66 67 68 69 70 74 76 77 78 79 80 81 83 84 85 86 87 88 89 90 91 92 93 96 97 99 103 114 115 116 117 119 121 122 123 124 125 128 129 130 131 132 134 140 141 185 188 189
 0809: 1 15 26 31 37 51 54 55 56 58 59 60 62 63 64 65 66 67 68 69 70 74 76 77 78 79 80 81 83 84 85 86 87 88 89 90 91 92 93 96 97 99 103 114 115 116 117 119 121 122 123 124 125 128 129 130 131 132 134 140 141 144 155 185 188 189
 0810: 1 15 26 31 37 51 54 55 56 58 59 60 62 63 64 65 66 67 68 69 70 74 76 77 78 79 80 81 82 83 84 85 86 87 88 89 90 91 92 93 94 96 97 99 103 114 115 116 117 119 121 122 123 124 125 128 129 130 131 132 134 140 141 144 155 185 188 189
 0811: 26 135 153 162 163 178
 0812: 61 0 1 2 3 4 5 6 7 8 9 10 11 12 13 14 16 17 18 19 20 21 22 23 24 25 27 28 29 30 32 33 34 35 36 38 39 40 41 42 43 44 45 46 47 48 49 50 52 53 57 75 95 98 101 102 104 105 106 107 108 109 110
 0813: 1 0 1 2 3 5 6 7 8 9 10 12 13 14 16 17 18 19 20 21 22 24 25 28 29 30 32 33 34 35 36 38 39 40 41 43 44 45 46 47 48 50 52 53 57 75 101 102 104 105 106 107 108 109 110
 0814: 7 4 11 23 27 42 49 53 57 98
 0815: 29 4 11 23 27 42 49 53 57 60 81 98
 0816: 2 31 91
 0817: 6 56 62 70 77 79 80 87 93 97 99
 0818: 4 4 11 15 23 26 27 31 37 42 49 51 53 54 55 56 57 58 59 60 62 63 64 65 66 67 68 69 70 74 76 77 78 79 80 81 83 84 85 86 87 88 89 90 91 92 93 96 97 98 99 103 114 115 116 117 119 121 122 123 124 125 128 129 130 131 132 134 140 141 185 188 189
 0819: 45 82 94 144 155
 0820: 4 4 11 15 23 26 27 31 37 42 49 51 53 54 55 56 57 58 59 60 62 63 64 65 66 67 68 69 70 74 76 77 78 79 80 81 82 83 84 85 86 87 88 89 90 91 92 93 94 96 97 98 99 103 114 115 116 117 119 121 122 123 124 125 128 129 130 131 132 134 140 141 144 155 185 188 189
 0821: 17 111 133 146 158 160 161 164 166 167 176 179
 0822: 4 148 150 168 177 180
 0823: 3 0 1 2 3 5 6 7 8 9 10 12 13 14 16 17 18 19 20 21 22 24 25 28 29 30 32 33 34 35 36 38 39 40 41 43 44 45 46 47 48 50 52 75 95 101 102 104 105 106 107 108 109 110 143 156 173 182 183 184
 0824: 56 0 1 2 3 5 6 7 8 9 10 12 13 16 17 19 20 21 22 24 25 28 29 32 33 34 35 36 38 39 41 43 44 47 48 50 52
 0825: 48 6 50
 0826: 1 5 6 12 21 39 41 43 44 48 50
 0827: 11 15 65 68 78 83 84 85 91
 0828: 77 88 115 116 117 119 121 122 123 124 125 128 129 130 131 132 134 140 144 155 189
 0829: 19 76 98
 0830: 4 54 55 58 59 62 70 76 77 79 80 87 89 93 97 98 99 103
 0831: 12 54 55 56 58 59 62 70 76 77 79 80 87 89 93 97 98 99 103
 0832: 3 45 102 104 105 106 107
 0833: 2 40 45 102 104 105 106 107
 0834: 116 0 1 2 3 5 6 7 8 9 10 12 13 16 17 19 20 21 22 24 25 29 30 32 33 34 35 36 38 39 41 43 44 47 48 50 52
 0835: 87 153 163
 0836: 52 113 136 153 163 178
 0837: 1 148 150 151 180
 0838: 4 111 126 133 146 148 150 151 158 160 161 164 166 167 176 177 179 180
 0839: 15 111 126 133 146 148 150 151 158 159 160 161 164 165 166 167 176 177 179 180
 0840: 15 168 172
 0841: 11 55 89
 0842: 85 54 55 89
 0843: 5 3 5 6 10 13 21 22 39 41 43 44 48 50
 0844: 2 3 5 6 10 13 21 22 39 41 43 44 47 48 50
 0845: 15 15 31 63 64 65 66 67 68 69 74 78 83 84 85 86 90 91 92 96 128
 0846: 8 15 31 63 64 65 66 67 68 69 74 78 83 84 85 86 90 91 92 96 128 188
 0847: 25 61 72
 0848: 8 111 112 118 126 127 133 139 146 147 148 150 151 152 158 159 160 161 164 165 166 167 168 169 170 171 172 175 176 177 179 180 181
 0849: 31 61 71 72 73 100 111 112 113 114 118 120 126 127 133 135 136 137 138 139 141 142 143 144 145 146 147 148 149 150 151 152 153 154 155 156 157 158 159 160 161 162 163 164 165 166 167 168 169 170 171 172 173 174 175 176 177 178 179 180 181 182 183 184 185 186 187
 0850: 18 0 3 5 6 10 13 17 20 21 22 25 38 39 48 50
 0851: 9 5 21 39 50
 0852: 33 43 47
 0853: 55 3 10 12 13 22 41 43 44 47
 0854: 54 3 5 6 10 12 13 22 41 43 44 47 48 50
 0855: 40 21 25 39
 0856: 7 17 20 21 25 38 39
 0857: 65 3 5 6 10 12 13 17 20 21 22 25 38 39 41 43 44 47 48 50
 0858: 65 4 11 23 24 27 42 49 53 57
 0859: 21 4 11 23 24 27 42 49 53 57 95
 0860: 24 14 40 101 110
 0861: 20 4 11 14 23 24 27 40 42 45 46 49 53 57 75 95 101 102 104 105 106 107 108 109 110
 0862: 37 15 31 63 64 65 66 67 68 69 74 78 83 84 85 86 90 91 92 96 188
 0863: 14 15 26 31 37 63 64 65 66 67 68 69 74 78 83 84 85 86 88 90 91 92 96 115 122 123 124 131 134 188
 0864: 15 114 116 117 119 121 125 128 129 130 132 140 141 144 155
 0865: 16 71 100
 0866: 95 120 149
 0867: 35 61 71 72 73 100 112 120 149 154 174
 0868: 23 61 71 72 73 100 112 120 137 149 154 157 174
 0869: 40 127 169
 0870: 1 127 135 169
 0871: 14 113 127 135 136 169
 0872: 16 153 162 163
 0873: 1 113 127 135 136 153 162 163 169
 0874: 42 113 127 135 136 153 162 163 169 178
 0875: 73 118 139 147
 0876: 93 118 139 147 171
 0877: 37 118 139 147 152 170 171 175 181
 0878: 33 113 118 127 135 136 139 147 152 153 162 163 169 170 171 175 178 181
 0879: 1 148 150
 0880: 1 111 126 133 146 148 150 158 160 161 164 166 167 176 179
 0881: 2 111 126 133 146 148 150 158 160 161 164 166 167 176 179 180
 0882: 2 168 177
 0883: 12 60 61 71 72 73 81 98 100 111 112 113 114 116 117 118 119 120 121 125 126 127 128 129 130 132 133 135 136 137 138 139 140 141 142 143 144 145 146 147 148 149 150 151 152 153 154 155 156 157 158 159 160 161 162 163 164 165 166 167 168 169 170 171 172 173 174 175 176 177 178 179 180 181 182 183 184 186 187
 0884: 17 0 1 2 3 4 5 6 7 8 9 10 11 12 13 14 16 17 18 19 20 21 22 23 24 25 27 28 29 30 32 33 34 35 36 38 39 40 41 42 43 44 45 46 47 48 49 50 51 52 53 54 55 56 57 58 59 62 70 75 76 77 79 80 82 87 89 93 94 95 97 99 101 102 103 104 105 106 107 108 109 110 185 189
 0885: 8 0 1 2 3 4 5 6 7 8 9 10 11 12 13 14 16 17 18 19 20 21 22 23 24 25 27 28 29 30 32 33 34 35 36 38 39 40 41 42 43 44 45 46 47 48 49 50 51 52 53 54 55 56 57 58 59 62 70 75 76 77 79 80 82 87 89 93 94 95 97 99 101 102 103 104 105 106 107 108 109 110
 0886: 3 55 58 59 103
 0887: 1 55 58 59 62 70 77 79 80 87 93 97 99 103
 0888: 1 55 56 58 59 62 70 76 77 79 80 87 93 97 99 103
 0889: 1 51 55 56 58 59 62 70 76 77 79 80 87 93 97 99 103
 0890: 33 0 1 2 3 4 5 6 7 8 9 10 11 12 13 14 16 17 18 19 20 21 22 23 24 25 27 28 29 30 32 33 34 35 36 38 39 40 41 42 43 44 45 46 47 48 49 50 52 53 57 75 82 94 95 101 102 104 105 106 107 108 109 110
 0891: 14 0 1 2 3 5 6 7 8 9 10 12 13 16 17 18 19 20 21 22 25 28 29 30 32 33 34 35 36 38 39 41 43 44 47 48 50 52 82 94
 0892: 37 0 1 2 3 5 6 7 8 9 10 12 13 16 17 18 19 20 21 22 25 28 29 30 32 33 34 35 36 38 39 41 43 44 47 48 50 52
 0893: 46 0 1 3 5 6 7 8 9 10 12 13 17 18 20 21 22 25 28 29 30 32 33 34 35 36 38 39 41 43 44 47 48 50 52
 0894: 39 0 1 3 5 6 7 8 9 10 12 13 17 20 21 22 25 28 29 30 32 33 34 35 36 38 39 41 43 44 47 48 50 52
 0895: 23 29 30 32 33 34 35 36
 0896: 39 0 1 3 5 6 7 8 9 10 12 13 17 20 21 22 25 28 38 39 41 43 44 47 48 50
 0897: 11 15 90 91
 0898: 11 15 74 86 90 91 96
 0899: 10 15 63 64 65 66 67 68 69 74 78 83 84 85 86 90 91 96
 0900: 20 111 126 133 146 148 150 151 158 160 161 164 166 167 168 176 179 180
 0901: 11 62 77 79 87 93
 0902: 11 62 77 79 87 93 97 99
 0903: 5 31 74 86 92 96
 0904: 2 31 74 86 90 92 96
 0905: 84 112 113 118 135 136 139 147 152 153 162 163 169 170 171 175 178 181
 0906: 14 61 71 72 73 100 112 113 118 127 135 136 139 147 152 153 154 162 163 169 170 171 174 175 178 181
 0907: 5 61 71 72 73 100 112 113 118 127 135 136 137 139 147 149 152 153 154 157 162 163 169 170 171 174 175 178 181
 0908: 9 148 150 168
 0909: 2 111 133 146 148 150 158 160 161 164 166 167 168 176 179
 0910: 16 126 180
 0911: 10 88 115 116 117 119 121 122 123 124 125 128 129 130 131 132 134 140 185 189
 0912: 8 61 71 72 73 88 100 111 112 113 114 115 116 117 118 119 120 121 122 123 124 125 126 127 128 129 130 131 132 133 134 135 136 137 138 139 140 141 142 143 144 145 146 147 148 149 150 151 152 153 154 155 156 157 158 159 160 161 162 163 164 165 166 167 168 169 170 171 172 173 174 175 176 177 178 179 180 181 182 183 184 185 186 187 189
 0913: 40 51 54 55 56 58 59 62 70 76 77 79 80 87 89 93 97 99 103 185 189
 0914: 69 15 26 31 37 51 54 55 56 58 59 62 63 64 65 66 67 68 69 70 74 76 77 78 79 80 82 83 84 85 86 87 88 89 90 91 92 93 94 96 97 99 103 115 116 117 119 121 122 123 124 125 128 129 130 131 132 134 140 185 188 189
 0915: 23 15 26 31 37 51 54 55 56 58 59 62 63 64 65 66 67 68 69 70 74 76 77 78 79 80 82 83 84 85 86 87 88 89 90 91 92 93 94 96 97 99 103 114 115 116 117 119 121 122 123 124 125 128 129 130 131 132 134 140 141 185 188 189
 0916: 47 61 71 72 73 100 112 118 139 147 152 154 170 171 174 175 181
 0917: 25 61 71 72 73 100 112 113 118 120 135 136 139 147 152 153 154 162 163 169 170 171 174 175 178 181
 0918: 13 18 34
 0919: 12 18 24 32 33 34 35 36
 0920: 13 18 24 29 32 33 34 35 36
 0921: 3 4 11 23 42 49
 0922: 16 61 71 72 73 100 137 154 157 174
 0923: 24 127 149
 0924: 13 111 126 127 133 146 148 149 150 151 158 159 160 161 164 165 166 167 168 172 176 177 179 180
 0925: 13 61 71 72 73 100 111 126 127 133 137 146 148 149 150 151 154 157 158 159 160 161 164 165 166 167 168 172 174 176 177 179 180
 0926: 13 112 118 139 147 152 153 163 170 171 175 178 181
 0927: 65 0 3 10 12 13 17 20 22 25 38 41 44
 0928: 48 0 3 10 13 17 20 22 25 38 41 44
 0929: 24 0 3 10 13 17 20 25 38
 0930: 4 0 3 13 17 20 25 38
 0931: 6 0 17 20
 0932: 2 1 7 8 9 25
 0933: 20 22 41 44
 0934: 2 1 3 5 6 7 8 9 10 12 13 21 22 25 39 41 43 44 47 48 50
 0935: 8 11 42 49
 0936: 40 15 26 31 37 63 64 65 66 67 68 69 74 78 82 83 84 85 86 90 91 92 94 96 115 122 123 124 131 134 188
 0937: 64 88 116 117 119 121 125 129 130 132 140
 0938: 93 88 116 117 119 121 125 128 129 130 132 140
 0939: 27 88 114 116 117 119 121 125 128 129 130 132 140 141
 0940: 41 88 114 116 117 119 121 125 128 129 130 132 140 141 144 155
 0941: 23 60 81 88 98 114 116 117 119 121 125 128 129 130 132 140 141 144 155
 0942: 62 61 71 72 73 100 120 127 149 154 174
 0943: 24 112 113 118 135 136 137 139 147 152 153 157 162 163 169 170 171 175 178 181
 0944: 35 60 61 71 72 73 81 88 98 100 111 112 113 114 116 117 118 119 120 121 125 126 127 128 129 130 132 133 135 136 137 138 139 140 141 142 143 144 145 146 147 148 149 150 151 152 153 154 155 156 157 158 159 160 161 162 163 164 165 166 167 168 169 170 171 172 173 174 175 176 177 178 179 180 181 182 183 184 186 187
 0945: 60 0 1 2 3 4 5 6 7 8 9 10 11 12 13 14 16 17 18 19 20 21 22 23 24 25 27 28 29 30 32 33 34 35 36 38 39 40 41 42 43 44 45 46 47 48 49 50 51 52 53 54 55 56 57 58 59 62 70 75 76 77 79 80 87 89 93 95 97 99 101 102 103 104 105 106 107 108 109 110 185 189
 0946: 64 0 1 2 3 4 5 6 7 8 9 10 11 12 13 14 16 17 18 19 20 21 22 23 24 25 27 28 29 30 32 33 34 35 36 38 39 40 41 42 43 44 45 46 47 48 49 50 51 52 53 54 55 56 57 58 59 62 70 75 76 77 79 80 87 89 93 95 97 99 101 102 103 104 105 106 107 108 109 110
 0947: 2 51 54 55 56 58 59 62 70 76 77 79 80 87 88 89 93 97 99 103 115 116 117 119 121 122 123 124 125 128 129 130 131 132 134 140 185 189
 0948: 22 151 159 165 172
 0949: 6 143 173 184
 0950: 1 156 182 183
 0951: 6 61 71 72 73 82 94 100 111 112 113 118 120 126 127 133 135 136 137 138 139 142 143 145 146 147 148 149 150 151 152 153 154 156 157 158 159 160 161 162 163 164 165 166 167 168 169 170 171 172 173 174 175 176 177 178 179 180 181 182 183 184 186 187
 0952: 2 0 3 5 6 10 12 13 17 20 21 38 39 41 43 44 47 48 50
 0953: 9 5 6 21 39 41 43 44 47 48 50
 0954: 7 0 3 10 12 13 17 20 38
 0955: 14 125 129 130 140
 0956: 10 115 116 117 119 121 122 124 125 129 130 131 132 140
 0957: 8 15 31 63 64 65 66 67 68 69 74 78 83 84 85 86 90 91 92 96 115 116 117 119 121 122 123 124 125 129 130 131 132 134 140
 0958: 8 88 128 189
 0959: 6 26 37 82 88 94 128 188 189
 0960: 35 112 113 118 120 127 135 136 139 147 152 153 162 163 169 170 171 175 178 181
 0961: 13 111 112 113 118 120 126 127 133 135 136 139 146 147 148 149 150 151 152 153 158 159 160 161 162 163 164 165 166 167 168 169 170 171 172 175 176 177 178 179 180 181
 0962: 12 113 135
 0963: 35 136 162
 0964: 2 113 135 136 152 153 162 163 169 170 175 178 181
 0965: 8 158 161 166 179
 0966: 8 5 6 21 39 43 47 48 50
 0967: 7 113 120 135
 0968: 15 113 120 135 136 162
 0969: 17 158 176
 0970: 18 150 151 168
 0971: 70 111 126 133 146 148 149 150 151 158 159 160 161 164 165 166 167 168 172 176 177 179 180
 0972: 17 111 126 133 137 146 148 149 150 151 158 159 160 161 164 165 166 167 168 172 176 177 179 180
 0973: 9 138 157
 0974: 5 111 126 133 137 138 146 148 149 150 151 157 158 159 160 161 164 165 166 167 168 172 176 177 179 180
 0975: 5 61 71 72 73 82 94 100 111 112 113 118 120 126 127 133 135 136 137 138 139 142 143 144 145 146 147 148 149 150 151 152 153 154 155 156 157 158 159 160 161 162 163 164 165 166 167 168 169 170 171 172 173 174 175 176 177 178 179 180 181 182 183 184 185 186 187
 0976: 19 51 56 62 70 76 77 79 80 87 93 97 99
 0977: 15 0 1 2 3 4 5 6 7 8 9 10 11 12 13 14 16 17 18 19 20 21 22 23 24 25 27 28 29 30 32 33 34 35 36 38 39 40 41 42 43 44 45 46 47 48 49 50 52 53 57 60 75 95 101 102 104 105 106 107 108 109 110
 0978: 35 15 26 31 37 63 64 65 66 67 68 69 74 78 83 84 85 86 88 90 91 92 96 115 116 117 119 121 122 123 124 125 128 129 130 131 132 134 140 188
 0979: 15 61 71 72 73 100 137 149 154 157 174
 0980: 6 127 152 170 175 181
 0981: 3 172 177
 0982: 3 159 165 172 177
 0983: 3 46 108
 0984: 8 15 26 31 37 63 64 65 66 67 68 69 74 78 83 84 85 86 90 91 92 96 128 188
 0985: 16 111 126 133 146 150 158 160 161 164 166 167 168 176 177 179
 0986: 5 15 26 31 37 61 63 64 65 66 67 68 69 71 72 73 74 78 82 83 84 85 86 90 91 92 94 96 100 111 112 113 114 118 120 126 127 128 133 135 136 137 138 139 141 142 143 144 145 146 147 148 149 150 151 152 153 154 155 156 157 158 159 160 161 162 163 164 165 166 167 168 169 170 171 172 173 174 175 176 177 178 179 180 181 182 183 184 186 187 188
 0987: 1 15 26 31 37 51 61 63 64 65 66 67 68 69 71 72 73 74 78 82 83 84 85 86 90 91 92 94 96 100 111 112 113 114 118 120 126 127 128 133 135 136 137 138 139 141 142 143 144 145 146 147 148 149 150 151 152 153 154 155 156 157 158 159 160 161 162 163 164 165 166 167 168 169 170 171 172 173 174 175 176 177 178 179 180 181 182 183 184 186 187 188
 0988: 7 88 115 116 117 119 121 122 123 124 125 129 130 131 132 134 140 185 189
 0989: 22 0 1 2 3 4 5 6 7 8 9 10 11 12 13 14 16 17 18 19 20 21 22 23 24 25 27 28 29 30 32 33 34 35 36 38 39 40 41 42 43 44 45 46 47 48 49 50 52 53 54 55 56 57 58 59 60 62 70 75 77 79 80 81 87 89 93 95 97 98 99 101 102 103 104 105 106 107 108 109 110
 0990: 29 148 150 151 168 180
 0991: 2 82 94 143 173 183 184
 0992: 10 3 5 6 10 12 13 21 39 41 43 44 48 50
 0993: 12 3 5 6 10 12 13 21 39 41 43 44 47 48 50
 0994: 11 3 5 6 7 8 9 10 12 13 17 20 21 38 39 41 43 44 47 48 50
 0995: 12 3 5 6 7 8 9 10 12 13 17 20 21 22 25 38 39 41 43 44 47 48 50
 0996: 11 1 3 5 6 7 8 9 10 12 13 17 20 21 22 25 29 32 33 34 35 36 38 39 41 43 44 47 48 50
 0997: 9 1 2 3 5 6 7 8 9 10 12 13 14 15 16 17 18 19 20 21 22 24 25 28 29 30 32 33 34 35 36 38 39 40 41 43 44 45 46 47 48 50 52 75 101 102 104 105 106 107 108 109 110
 0998: 30 60 81 91
 0999: 24 119 121 125 129 130 140
 1000: 22 119 121 125 129 130 132 140
 1001: 22 116 119 121 125 129 130 132 140
 1002: 32 60 81 91 98 114 116 117 119 121 125 128 129 130 132 140 141 144 155
 1003: 38 61 71 72 73 100 142 154 174
 1004: 40 61 71 72 73 100 112 142 154 174
 1005: 27 153 163 178 186 187
 1006: 27 152 153 163 170 175 178 181 186 187
 1007: 27 118 139 147 152 153 163 170 171 175 178 181 186 187
 1008: 34 61 71 72 73 100 112 113 118 120 127 135 136 139 142 147 152 153 154 162 163 169 170 171 174 175 178 181 186 187
 1009: 17 148 150 180
 1010: 20 111 126 133 146 148 150 158 160 161 164 166 167 176 177 179 180
 1011: 1 111 126 133 146 148 150 158 159 160 161 164 165 166 167 176 177 179 180
 1012: 11 149 168 172
 1013: 35 111 126 133 137 145 146 148 149 150 151 157 158 159 160 161 164 165 166 167 168 172 176 177 179 180
 1014: 22 26 37 60 61 71 72 73 81 82 91 94 98 100 111 112 113 114 116 117 118 119 120 121 125 126 127 128 129 130 132 133 135 136 137 138 139 140 141 142 143 144 145 146 147 148 149 150 151 152 153 154 155 156 157 158 159 160 161 162 163 164 165 166 167 168 169 170 171 172 173 174 175 176 177 178 179 180 181 182 183 184 186 187 188
 1015: 13 115 122 123 131 134
 1016: 20 88 115 122 123 124 131 134 185 189
 1017: 44 31 63 64 66 67 69 74 86 90 92 96
 1018: 21 0 1 2 3 4 5 6 7 8 9 10 11 12 13 14 15 16 17 18 19 20 21 22 23 24 25 27 28 29 30 32 33 34 35 36 38 39 40 41 42 43 44 45 46 47 48 49 50 51 52 53 54 55 56 57 58 59 62 70 75 76 77 79 80 87 89 93 95 97 99 101 102 103 104 105 106 107 108 109 110
 1019: 66 0 51 54 55 56 58 59 62 70 76 77 79 80 87 89 93 97 99 103
 1020: 7 0 51
 1021: 10 51 54 55 58 59 60 62 70 77 79 80 81 87 89 93 97 98 99 103
 1022: 19 51 54 55 56 58 59 60 62 70 76 77 79 80 81 87 88 89 93 97 98 99 103 114 115 116 117 119 121 122 123 124 125 128 129 130 131 132 134 140 141 144 155 189
 1023: 3 15 26 31 37 51 54 55 56 58 59 60 62 63 64 65 66 67 68 69 70 74 76 77 78 79 80 81 82 83 84 85 86 87 88 89 90 91 92 93 94 96 97 98 99 103 114 115 116 117 119 121 122 123 124 125 128 129 130 131 132 134 140 141 144 155 188 189
 1024: 10 61 71 72 73 100 127 149 154 174
 1025: 4 0 1 2 3 4 5 6 7 8 9 10 11 12 13 14 16 17 18 19 20 21 22 23 24 25 27 28 29 30 32 33 34 35 36 38 39 40 41 42 43 44 45 46 47 48 49 50 52 53 57 75 95 101 102 104 105 106 107 108 109 110 185
 1026: 5 0 1 2 3 5 6 7 8 9 10 12 13 16 17 19 20 21 22 25 38 39 41 43 44 47 48 50
 1027: 1 2 3 10 13 16 19 22
 1028: 1 2 3 10 13 16 19 22 41 44
 1029: 1 2 3 10 12 13 16 19 22 41 44
 1030: 1 2 3 5 6 10 12 13 16 19 21 22 39 41 43 44 48 50
 1031: 1 2 3 5 6 10 12 13 16 19 21 22 39 41 43 44 47 48 50
 1032: 1 70 80 97 99
 1033: 3 0 1 2 3 4 5 6 7 8 9 10 11 12 13 14 16 17 18 19 20 21 22 23 24 25 27 28 29 30 32 33 34 35 36 38 39 40 41 42 43 44 45 46 47 48 49 50 52 53 57 60 75 81 95 98 101 102 104 105 106 107 108 109 110 185
 1034: 63 3 10 12 13 41 43 44 47
 1035: 61 3 5 6 10 12 13 41 43 44 47 48 50
 1036: 10 24 95
 1037: 4 1 2 3 4 5 6 7 8 9 10 11 12 13 14 15 16 17 18 19 20 21 22 23 24 25 27 28 29 30 31 32 33 34 35 36 38 39 40 41 42 43 44 45 46 47 48 49 50 52 53 57 63 64 65 66 67 68 69 74 75 78 83 84 85 86 90 92 95 96 101 102 104 105 106 107 108 109 110
 1038: 28 60 81 91 98 114 116 117 119 121 125 128 129 130 132 140 141 143 144 155 156 173 182 183 184
 1039: 22 149 151 159 165
 1040: 26 111 126 133 146 148 149 150 151 158 159 160 161 164 165 166 167 168 176 177 179 180
 1041: 1 54 58 59 89
 1042: 3 51 77
 1043: 23 51 70 77 80 93 97 99
 1044: 18 0 62 79 87
 1045: 5 26 37 82 88 94 115 116 117 119 121 122 123 124 125 128 129 130 131 132 134 140 188 189
 1046: 2 0 1 2 3 4 5 6 7 8 9 10 11 12 13 14 16 17 18 19 20 21 22 23 24 25 27 28 29 30 32 33 34 35 36 38 39 40 41 42 43 44 45 46 47 48 49 50 52 53 56 57 60 75 76 81 95 98 101 102 104 105 106 107 108 109 110
 1047: 1 4 11 23 27 42 49 53 57 114 141
 1048: 2 15 26 31 37 63 64 65 66 67 68 69 74 78 82 83 84 85 86 88 90 91 92 94 96 115 116 117 119 121 122 123 124 125 128 129 130 131 132 134 140 144 155 188 189
 1049: 6 54 55 58 59 60 62 70 77 79 80 81 87 89 93 97 98 99 103
 1050: 1 15 26 31 37 51 54 55 56 58 59 60 62 63 64 65 66 67 68 69 70 74 76 77 78 79 80 81 82 83 84 85 86 87 88 89 90 91 92 93 94 96 97 98 99 103 115 116 117 119 121 122 123 124 125 128 129 130 131 132 134 140 144 155 188 189
 1051: 2 127 137 149 157
 1052: 5 0 1 2 3 4 5 6 7 8 9 10 11 12 13 14 16 17 18 19 20 21 22 23 24 25 27 28 29 30 32 33 34 35 36 38 39 40 41 42 43 44 45 46 47 48 49 50 52 53 57 75 95 101 102 104 105 106 107 108 109 110 114 141
 1053: 4 0 1 3 5 6 7 8 9 10 12 13 17 18 20 21 22 24 25 28 29 30 32 33 34 35 36 38 39 41 43 44 47 48 50
 1054: 2 0 1 3 5 6 7 8 9 10 12 13 17 20 21 22 24 25 28 29 30 32 33 34 35 36 38 39 41 43 44 47 48 50
 1055: 4 0 1 3 5 6 7 8 9 10 12 13 17 20 21 22 24 25 29 32 33 34 35 36 38 39 41 43 44 47 48 50
 1056: 15 12 41 43 44 47
 1057: 1 20 21 39
 1058: 5 20 21 38 39
 1059: 1 3 10 12 13 20 21 38 39 41 43 44 47
 1060: 8 5 6 48
 1061: 4 3 5 6 10 12 13 20 21 38 39 41 43 44 47 48 50
 1062: 5 17 22 25
 1063: 1 1 3 5 6 10 12 13 17 20 21 22 25 28 38 39 41 43 44 47 48 50
 1064: 11 1 3 5 6 7 8 9 10 12 13 17 20 21 22 25 28 29 30 34 38 39 41 43 44 47 48 50
 1065: 10 1 3 5 6 7 8 9 10 12 13 17 20 21 22 25 28 29 30 32 34 38 39 41 43 44 47 48 50
 1066: 10 1 3 5 6 7 8 9 10 12 13 17 20 21 22 25 28 29 30 32 33 34 38 39 41 43 44 47 48 50
 1067: 10 1 3 5 6 7 8 9 10 12 13 17 20 21 22 25 28 29 30 32 33 34 35 38 39 41 43 44 47 48 50
 1068: 7 14 46 101 109
 1069: 3 40 75 110
 1070: 4 40 75 102 110
 1071: 9 40 45 75 102 104 105 106 110
 1072: 1 40 45 75 102 104 105 106 107 110
 1073: 3 40 45 75 102 104 105 106 107 108 110
 1074: 11 1 3 5 6 7 8 9 10 12 13 14 17 18 20 21 22 25 28 29 30 32 33 34 35 36 38 39 40 41 43 44 45 46 47 48 50 75 101 102 104 105 106 107 108 109 110
 1075: 2 1 3 5 6 7 8 9 10 12 13 14 17 18 20 21 22 25 28 29 30 32 33 34 35 36 38 39 40 41 43 44 45 46 47 48 50 75 95 101 102 104 105 106 107 108 109 110
 1076: 10 1 2 3 5 6 7 8 9 10 12 13 14 16 17 18 19 20 21 22 25 28 29 30 32 33 34 35 36 38 39 40 41 43 44 45 46 47 48 50 52 75 95 101 102 104 105 106 107 108 109 110
 1077: 10 1 2 3 4 5 6 7 8 9 10 11 12 13 14 16 17 18 19 20 21 22 23 25 27 28 29 30 32 33 34 35 36 38 39 40 41 42 43 44 45 46 47 48 49 50 52 53 57 75 95 101 102 104 105 106 107 108 109 110
 1078: 1 63 64 66 67 69 90 91
 1079: 8 15 63 64 66 67 69 90 91
 1080: 9 15 63 64 66 67 69 74 86 90 91 96
 1081: 3 24 65 68 78 83 84 85
 1082: 9 24 31 65 68 78 83 84 85 92
 1083: 9 15 24 31 63 64 65 66 67 68 69 74 78 83 84 85 86 90 91 92 96
 1084: 7 15 24 26 31 37 63 64 65 66 67 68 69 74 78 83 84 85 86 90 91 92 96
 1085: 7 15 24 26 31 37 63 64 65 66 67 68 69 74 78 83 84 85 86 90 91 92 96 188
 1086: 10 15 24 26 31 37 63 64 65 66 67 68 69 74 78 83 84 85 86 88 90 91 92 96 115 122 123 124 131 134 188
 1087: 1 125 130 140
 1088: 2 60 81 98 114 116 117 119 121 125 128 129 130 132 140 141 143 144 155 156 173 182 183 184
 1089: 10 60 81 82 94 98 114 116 117 119 121 125 128 129 130 132 140 141 143 144 155 156 173 182 183 184
 1090: 5 61 112
 1091: 6 71 72 73 100 154 174
 1092: 1 61 71 72 73 100 112 142 145 154 174 186 187
 1093: 1 61 71 72 73 100 112 142 145 149 154 172 174 186 187
 1094: 4 137 139 157
 1095: 1 61 71 72 73 100 112 137 139 142 145 149 154 157 172 174 186 187
 1096: 3 111 179
 1097: 55 111 146 158 164 167 176 179
 1098: 26 111 126 146 158 164 167 176 179
 1099: 10 111 126 133 146 158 160 164 167 176 179
 1100: 1 120 161 166
 1101: 7 111 120 126 133 146 158 160 161 164 166 167 176 179
 1102: 1 150 151 177
 1103: 6 150 151 159 165 177
 1104: 1 111 120 126 133 146 150 151 158 159 160 161 164 165 166 167 176 177 179
 1105: 1 111 120 126 133 146 148 150 151 158 159 160 161 164 165 166 167 176 177 179 180
 1106: 7 111 120 126 133 146 148 150 151 158 159 160 161 164 165 166 167 168 176 177 179 180
 1107: 6 118 147 152 170 171 175 181
 1108: 8 113 118 127 135 136 147 152 153 162 163 169 170 171 175 178 181
 1109: 3 111 113 118 120 126 127 133 135 136 146 147 148 150 151 152 153 158 159 160 161 162 163 164 165 166 167 168 169 170 171 175 176 177 178 179 180 181
 1110: 2 111 113 118 120 126 127 133 135 136 138 146 147 148 150 151 152 153 158 159 160 161 162 163 164 165 166 167 168 169 170 171 175 176 177 178 179 180 181
 1111: 13 60 61 71 72 73 81 82 94 98 100 111 112 113 114 116 117 118 119 120 121 125 126 127 128 129 130 132 133 135 136 137 138 139 140 141 142 143 144 145 146 147 148 149 150 151 152 153 154 155 156 157 158 159 160 161 162 163 164 165 166 167 168 169 170 171 172 173 174 175 176 177 178 179 180 181 182 183 184 186 187
 1112: 10 0 1 2 3 4 5 6 7 8 9 10 11 12 13 14 16 17 18 19 20 21 22 23 25 27 28 29 30 32 33 34 35 36 38 39 40 41 42 43 44 45 46 47 48 49 50 51 52 53 54 55 56 57 58 59 62 70 75 76 77 79 80 87 89 93 95 97 99 101 102 103 104 105 106 107 108 109 110 185 189
 1113: 10 0 1 2 3 4 5 6 7 8 9 10 11 12 13 14 16 17 18 19 20 21 22 23 25 27 28 29 30 32 33 34 35 36 38 39 40 41 42 43 44 45 46 47 48 49 50 51 52 53 54 55 56 57 58 59 62 70 75 76 77 79 80 87 89 93 95 97 99 101 102 103 104 105 106 107 108 109 110
 1114: 10 0 54 55 56 58 59 62 70 76 77 79 80 87 89 93 97 99 103
 1115: 10 93 97
 1116: 8 0 56 76
 1117: 8 0 76
 1118: 6 54 55 58 59 80 89 103
 1119: 10 54 55 58 59 70 80 89 93 97 99 103
 1120: 11 54 55 58 59 62 70 77 79 80 87 89 93 97 99 103 185
 1121: 3 51 54 55 58 59 62 70 77 79 80 87 89 93 97 99 103 185
 1122: 2 51 54 55 58 59 62 70 77 79 80 87 89 93 97 99 103 114 141 185
 1123: 12 51 54 55 56 58 59 62 70 76 77 79 80 87 89 93 97 99 103 114 141 185
 1124: 15 111 112 118 126 133 139 146 147 148 150 151 152 158 159 160 161 164 165 166 167 168 170 171 172 175 176 177 179 180 181
 1125: 31 10 22
 1126: 24 5 6 12 21 39 41 43 44 47 48 50
 1127: 9 61 71 72 73 100 112 113 118 120 127 135 136 139 147 152 153 154 157 162 163 169 170 171 174 175 178 181
 1128: 17 111 126 133 137 146 148 150 151 158 159 160 161 164 165 166 167 168 172 176 177 179 180
 1129: 3 54 55 58 59 62 70 77 79 87 89 93 97 99 103
 1130: 2 10 20 38
 1131: 2 3 10 13 20 22 25 38
 1132: 12 7 8 9 12
 1133: 2 3 7 8 9 10 12 13 20 22 25 38
 1134: 2 3 5 6 7 8 9 10 12 13 20 21 22 25 38 39 41 43 44 48 50
 1135: 2 3 5 6 7 8 9 10 12 13 20 21 22 25 38 39 41 43 44 47 48 50
 1136: 76 31 65 68 78 83 84 85 92
 1137: 5 26 31 37 63 64 65 66 67 68 69 74 78 83 84 85 86 88 90 92 96 115 116 117 119 121 122 123 124 125 128 129 130 131 132 134 140 188 189
 1138: 53 61 71 72 73 100 112 113 118 120 127 135 136 137 139 147 152 153 154 157 162 163 169 170 171 174 175 178 181
 1139: 4 61 71 72 73 100 111 112 113 118 120 126 127 133 135 136 137 139 146 147 148 150 151 152 153 154 157 158 159 160 161 162 163 164 165 166 167 168 169 170 171 172 174 175 176 177 178 179 180 181
 1140: 2 82 94 142
 1141: 2 82 94 142 145 186 187
 1142: 1 82 94 142 145 149 186 187
 1143: 1 61 71 72 73 82 94 100 111 112 113 118 120 126 127 133 135 136 137 139 142 145 146 147 148 149 150 151 152 153 154 157 158 159 160 161 162 163 164 165 166 167 168 169 170 171 172 174 175 176 177 178 179 180 181 186 187
 1144: 38 61 71 72 73 100 120 127 137 149 154 157 174
 1145: 13 111 146 148 158 161 164 166 167 176 179
 1146: 14 126 177 180
 1147: 13 111 126 146 148 158 161 164 166 167 176 177 179 180
 1148: 15 0 20 38
 1149: 15 0 20
 1150: 19 15 31 63 64 66 67 69 74 86 90 91 92 96
 1151: 5 51 54 55 58 59 62 70 76 77 79 80 87 89 93 97 99 103
 1152: 1 0 3 7 8 9 10 12 13 17 20 22 25 38 41 43 44 47
 1153: 1 0 3 7 8 9 10 12 13 17 20 22 25 38 41 44 47
 1154: 2 0 3 7 8 9 10 12 13 17 20 22 25 38 41 44
 1155: 16 15 26 31 37 63 64 65 66 67 68 69 74 78 82 83 84 85 86 90 91 92 94 96 128 188
 1156: 30 15 26 31 37 51 54 55 56 58 59 62 63 64 65 66 67 68 69 70 74 76 77 78 79 80 82 83 84 85 86 87 88 89 90 91 92 93 94 96 97 99 103 114 115 116 117 119 121 122 123 124 125 128 129 130 131 132 134 140 141 144 155 185 188 189
 1157: 14 1 3 5 6 7 8 9 10 12 13 17 20 21 22 25 28 29 30 32 33 34 35 36 38 39 41 43 44 47 48 50 52
 1158: 15 1 3 5 6 7 8 9 10 12 13 17 18 20 21 22 25 28 29 30 32 33 34 35 36 38 39 41 43 44 47 48 50 52
 1159: 19 26 37 82 88 94 115 122 123 124 131 134 188
 1160: 19 98 114 141 144 155
 1161: 13 91 143 173 183 184
 1162: 16 91 143 156 173 182 183 184
 1163: 14 61 71 72 73 100 112 142 152 153 154 163 170 174 175 178 181 186 187
 1164: 10 113 127 135 136 162
 1165: 2 0 54 55 58 59 62 79 87 89 103
 1166: 1 15 26 37 88 91 115 116 117 119 121 122 123 124 125 128 129 130 131 132 134 140 188 189
 1167: 33 113 120 127 135 136 153 162 163 169 178
 1168: 2 0 1 2 3 4 5 6 7 8 9 10 11 12 13 14 16 17 18 19 20 21 22 23 24 25 27 28 29 30 32 33 34 35 36 38 39 40 41 42 43 44 45 46 47 48 49 50 52 53 57 75 81 95 101 102 104 105 106 107 108 109 110
 1169: 13 113 135 136 153 162 163
 1170: 9 111 126 146 158 160 164 167 176 179
 1171: 4 15 19
 1172: 9 15 16 19
 1173: 10 118 139 171
 1174: 7 60 62 70 77 79 80 81 87 93 97 99
 1175: 3 54 55 58 59 60 62 70 77 79 80 81 87 89 93 97 99 103
 1176: 3 54 55 56 58 59 60 62 70 77 79 80 81 87 89 93 97 99 103
 1177: 6 54 55 56 58 59 60 62 70 76 77 79 80 81 87 89 93 97 98 99 103
 1178: 9 1 2 3 5 6 7 8 9 10 12 13 14 16 17 18 19 20 21 22 25 28 29 30 32 33 34 35 36 38 39 40 41 43 44 45 46 47 48 50 52 75 101 102 104 105 106 107 108 109 110
 1179: 6 24 31 92
 1180: 10 60 81 82 94 98 114 116 117 119 121 125 128 129 130 132 140 141 144 155
 1181: 9 61 71 72 73 100 111 112 113 118 126 127 133 135 136 139 142 146 147 148 150 152 153 154 158 160 161 162 163 164 166 167 168 169 170 171 174 175 176 177 178 179 180 181 186 187
 1182: 6 111 126 127 133 137 146 148 149 150 151 157 158 159 160 161 164 165 166 167 168 172 176 177 179 180
 1183: 6 111 113 120 126 127 133 135 136 137 146 148 149 150 151 153 157 158 159 160 161 162 163 164 165 166 167 168 169 172 176 177 178 179 180
 1184: 5 15 26 31 37 61 63 64 65 66 67 68 69 71 72 73 74 78 82 83 84 85 86 90 91 92 94 96 100 111 112 113 118 120 126 127 133 135 136 137 138 139 142 143 145 146 147 148 149 150 151 152 153 154 155 156 157 158 159 160 161 162 163 164 165 166 167 168 169 170 171 172 173 174 175 176 177 178 179 180 181 182 183 184 186 187 188
 1185: 5 15 26 31 37 61 63 64 65 66 67 68 69 71 72 73 74 78 82 83 84 85 86 90 91 92 94 96 100 111 112 113 114 118 120 126 127 133 135 136 137 138 139 141 142 143 145 146 147 148 149 150 151 152 153 154 155 156 157 158 159 160 161 162 163 164 165 166 167 168 169 170 171 172 173 174 175 176 177 178 179 180 181 182 183 184 186 187 188
 1186: 27 123 124 134
 1187: 5 88 115 116 117 119 121 122 123 124 125 128 129 130 131 132 134 140 144 185 189
 1188: 15 15 26 31 37 63 64 65 66 67 68 69 74 78 83 84 85 86 88 90 91 92 96 115 116 117 119 121 122 123 124 125 128 129 130 131 132 134 140 185 188 189
 1189: 8 15 31 92
 1190: 5 15 31 65 68 78 83 84 85 92
 1191: 9 15 31 63 64 65 66 67 68 69 74 78 83 84 85 86 90 92 96
 1192: 1 61 71 72 73 100 113 120 127 135 136 137 149 153 154 157 162 163 169 174 178
 1193: 5 112 118 171
 1194: 4 112 118 147 171
 1195: 2 138 150
 1196: 2 138 150 151 159 165 172
 1197: 2 61 71 72 73 100 112 113 118 120 127 135 136 137 138 139 147 149 150 151 152 153 154 157 159 162 163 165 169 170 171 172 174 175 178 181
 1198: 4 114 141 155
 1199: 5 0 1 2 3 4 5 6 7 8 9 10 11 12 13 14 16 17 18 19 20 21 22 23 24 25 27 28 29 30 32 33 34 35 36 38 39 40 41 42 43 44 45 46 47 48 49 50 52 53 56 57 60 75 81 95 98 101 102 104 105 106 107 108 109 110
 1200: 25 58 59 89
 1201: 22 135 136 162
 1202: 2 126 158 161 166
 1203: 21 111 126 133 146 148 150 158 159 160 161 164 165 166 167 168 176 177 179 180
 1204: 20 111 126 133 146 148 150 158 159 160 161 164 165 166 167 168 172 176 177 179 180
 1205: 11 111 126 133 146 150 151 158 160 161 164 166 167 176 179
 1206: 8 111 126 133 146 148 150 151 158 160 161 164 166 167 168 176 179
 1207: 1 61 71 72 73 88 100 111 112 113 114 116 117 118 119 120 121 125 126 127 128 129 130 132 133 135 136 137 138 139 140 141 142 143 144 145 146 147 148 149 150 151 152 153 154 155 156 157 158 159 160 161 162 163 164 165 166 167 168 169 170 171 172 173 174 175 176 177 178 179 180 181 182 183 184 186 187
 1208: 2 0 1 2 3 4 5 6 7 8 9 10 11 12 13 14 16 17 18 19 20 21 22 23 24 25 27 28 29 30 32 33 34 35 36 38 39 40 41 42 43 44 45 46 47 48 49 50 52 53 57 75 95 101 102 104 105 106 107 108 109 110 185 189
 1209: 26 0 1 2 3 5 6 7 8 9 10 12 13 14 16 17 18 19 20 21 22 25 28 29 30 32 33 34 35 36 38 39 40 41 43 44 45 46 47 48 50 52 75 101 102 104 105 106 107 108 109 110
 1210: 1 0 1 3 5 6 7 8 9 10 12 13 17 20 21 22 25 28 30 38 39 41 43 44 47 48 50 52
 1211: 1 0 1 3 5 6 7 8 9 10 12 13 17 20 21 22 25 28 38 39 41 43 44 47 48 50 52
 1212: 4 0 1 3 5 6 7 8 9 10 12 13 17 20 21 22 25 38 39 41 43 44 47 48 50 52
 1213: 35 0 17 20 21 25 38 39
 1214: 3 40 46 102 107 108
 1215: 1 4 11 14 23 27 40 42 45 46 49 53 57 75 95 101 102 104 105 106 107 108 109 110
 1216: 11 98 142
 1217: 12 98 142 145 186 187
 1218: 14 61 71 72 73 98 100 111 112 113 118 120 126 127 133 135 136 137 138 139 142 145 146 147 148 149 150 151 152 153 154 157 158 159 160 161 162 163 164 165 166 167 168 169 170 171 172 174 175 176 177 178 179 180 181 186 187
 1219: 9 61 71 72 73 82 94 98 100 111 112 113 118 120 126 127 133 135 136 137 138 139 142 143 144 145 146 147 148 149 150 151 152 153 154 155 156 157 158 159 160 161 162 163 164 165 166 167 168 169 170 171 172 173 174 175 176 177 178 179 180 181 182 183 184 186 187
 1220: 9 0 1 2 3 4 5 6 7 8 9 10 11 12 13 14 16 17 18 19 20 21 22 23 24 25 27 28 29 30 32 33 34 35 36 38 39 40 41 42 43 44 45 46 47 48 49 50 52 53 57 60 75 81 95 101 102 104 105 106 107 108 109 110 114 141
 1221: 3 24 35
 1222: 3 0 3 5 6 7 8 9 10 12 13 17 20 21 22 25 38 39 41 43 44 47 48 50 52
 1223: 3 0 3 5 6 7 8 9 10 12 13 17 20 21 22 25 38 39 41 43 44 48 50 52
 1224: 3 0 3 7 8 9 10 12 13 17 20 22 25 38 52
 1225: 3 7 8 9 12 52
 1226: 23 63 64 65 66 67 68 69 78 83 84 85 90
 1227: 6 26 37 63 64 65 66 67 68 69 74 78 82 83 84 85 86 90 94 96 188
 1228: 4 26 37 63 64 65 66 67 68 69 74 78 82 83 84 85 86 88 90 94 96 115 116 117 119 121 122 123 124 125 128 129 130 131 132 134 140 188 189
 1229: 1 26 31 37 63 64 65 66 67 68 69 74 78 82 83 84 85 86 88 90 92 94 96 115 116 117 119 121 122 123 124 125 128 129 130 131 132 134 140 188 189
 1230: 20 60 81 98 114 141 144 155
 1231: 31 60 61 71 72 73 81 98 100 111 112 113 114 118 120 126 127 133 135 136 137 138 139 141 142 143 144 145 146 147 148 149 150 151 152 153 154 155 156 157 158 159 160 161 162 163 164 165 166 167 168 169 170 171 172 173 174 175 176 177 178 179 180 181 182 183 184 186 187
 1232: 3 0 1 2 3 4 5 6 7 8 9 10 11 12 13 14 16 17 18 19 20 21 22 23 24 25 27 28 29 30 32 33 34 35 36 38 39 40 41 42 43 44 45 46 47 48 49 50 51 52 53 54 55 56 57 58 59 62 70 75 76 77 79 80 87 89 93 95 97 99 101 102 103 104 105 106 107 108 109 110 185
 1233: 28 61 71 72 73 100 127 152 154 174 175 181
 1234: 27 112 113 118 120 135 136 139 147 153 162 163 169 170 171 178
 1235: 22 0 1 2 3 4 5 6 7 8 9 10 11 12 13 14 15 16 17 18 19 20 21 22 23 24 25 26 27 28 29 30 31 32 33 34 35 36 37 38 39 40 41 42 43 44 45 46 47 48 49 50 52 53 57 63 64 65 66 67 68 69 74 75 78 82 83 84 85 86 90 91 92 94 95 96 101 102 104 105 106 107 108 109 110 188
 1236: 13 0 1 2 3 5 6 7 8 9 10 12 13 14 16 17 19 20 21 22 24 25 28 29 30 32 33 34 35 36 38 39 40 41 43 44 45 46 47 48 50 52 75 101 102 104 105 106 107 108 109 110
 1237: 3 112 113 118 135 136 139 147 152 153 162 163 169 170 171 172 175 178 181
 1238: 3 112 113 118 120 135 136 139 147 152 153 162 163 169 170 171 172 175 178 181
 1239: 3 61 71 72 73 100 112 113 118 120 127 135 136 137 139 147 149 152 153 154 157 162 163 169 170 171 172 174 175 178 181
 1240: 6 111 126 158 161 166 176 179
 1241: 4 0 1 2 3 5 6 7 8 9 10 12 13 14 16 17 18 19 20 21 22 24 25 28 29 32 33 34 35 36 38 39 40 41 43 44 45 46 47 48 50 52 75 101 102 104 105 106 107 108 109 110
 1242: 41 0 1 2 3 4 5 6 7 8 9 10 11 12 13 14 16 17 18 19 20 21 22 23 24 25 27 28 29 30 32 33 34 35 36 38 39 40 41 42 43 44 45 46 47 48 49 50 52 53 57 75 101 102 104 105 106 107 108 109 110
 1243: 8 61 71 72 73 100 111 112 113 118 120 126 127 133 135 136 137 138 139 146 147 148 149 150 151 152 153 154 157 158 159 160 161 162 163 164 165 166 167 168 169 170 171 172 174 175 176 177 178 179 180 181 185
 1244: 12 61 71 72 73 100 111 112 113 118 120 126 127 133 135 136 137 138 139 142 145 146 147 148 149 150 151 152 153 154 157 158 159 160 161 162 163 164 165 166 167 168 169 170 171 172 174 175 176 177 178 179 180 181 185 186 187
 1245: 14 143 144 156 173 182 183 184
 1246: 13 114 141 143 144 155 156 173 182 183 184
 1247: 5 5 6 21 22 25 39 48 50
 1248: 5 5 6 21 22 25 39 41 43 44 48 50
 1249: 8 10 17 20 38
 1250: 2 0 3 13
 1251: 2 0 3
 1252: 9 4 11 23 27 42 49 53 57 60 81
 1253: 3 61 71 72 73 100 149 154 174
 1254: 7 113 127 135 136 152 153 162 163 169 170 175 178 181
 1255: 3 112 113 118 127 135 136 139 147 152 153 162 163 169 170 171 175 178 181
 1256: 1 4 11 23 27 42 49 53 57 60 61 71 72 73 81 98 100 111 112 113 118 120 126 127 133 135 136 137 138 139 142 143 145 146 147 148 149 150 151 152 153 154 156 157 158 159 160 161 162 163 164 165 166 167 168 169 170 171 172 173 174 175 176 177 178 179 180 181 182 183 184 186 187
 1257: 2 88 115 116 117 119 121 122 123 124 125 128 129 130 131 132 134 140 144 155
 1258: 5 88 114 115 116 117 119 121 122 123 124 125 128 129 130 131 132 134 140 141 144 155
 1259: 1 4 11 23 27 42 49 53 57 60 61 71 72 73 81 88 98 100 111 112 113 114 115 116 117 118 119 120 121 122 123 124 125 126 127 128 129 130 131 132 133 134 135 136 137 138 139 140 141 142 143 144 145 146 147 148 149 150 151 152 153 154 155 156 157 158 159 160 161 162 163 164 165 166 167 168 169 170 171 172 173 174 175 176 177 178 179 180 181 182 183 184 186 187
 1260: 1 0 1 2 3 5 6 7 8 9 10 12 13 14 15 16 17 18 19 20 21 22 24 25 26 28 29 30 31 32 33 34 35 36 37 38 39 40 41 43 44 45 46 47 48 50 51 52 54 55 56 58 59 62 63 64 65 66 67 68 69 70 74 75 76 77 78 79 80 83 84 85 86 87 89 90 91 92 93 95 96 97 99 101 102 103 104 105 106 107 108 109 110 185 188 189
 1261: 1 0 1 2 3 5 6 7 8 9 10 12 13 14 15 16 17 18 19 20 21 22 24 25 26 28 29 30 31 32 33 34 35 36 37 38 39 40 41 43 44 45 46 47 48 50 52 63 64 65 66 67 68 69 74 75 78 83 84 85 86 90 91 92 95 96 101 102 104 105 106 107 108 109 110 185 188 189
 1262: 1 0 1 2 3 5 6 7 8 9 10 12 13 14 16 17 18 19 20 21 22 24 25 28 29 30 32 33 34 35 36 38 39 40 41 43 44 45 46 47 48 50 52 75 95 101 102 104 105 106 107 108 109 110 185 189
 1263: 1 0 1 2 3 5 6 7 8 9 10 12 13 14 16 17 18 19 20 21 22 24 25 28 29 30 32 33 34 35 36 38 39 40 41 43 44 45 46 47 48 50 75 95 101 102 104 105 106 107 108 109 110
 1264: 1 0 1 2 3 5 6 7 8 9 10 12 13 16 17 18 19 20 21 22 24 25 28 29 30 32 33 34 35 36 38 39 41 43 44 47 48 50
 1265: 2 18 24 28 29 30 32 33 34 35 36
 1266: 2 17 20 25 38
 1267: 1 0 3 5 6 10 12 13 21 22 39 41 43 44 47 48 50
 1268: 1 0 47
 1269: 11 14 40 110
 1270: 16 3 10 13 25
 1271: 6 112 118 139 147 152 171 175
 1272: 4 111 112 118 126 133 139 146 147 148 150 151 152 158 159 160 161 164 165 166 167 168 171 172 175 176 177 179 180
 1273: 1 61 71 72 73 100 111 112 118 126 127 133 139 146 147 148 150 151 152 154 158 159 160 161 164 165 166 167 168 171 172 174 175 176 177 179 180
 1274: 3 113 120 135 136 153 162 163 169 170 178 181
 1275: 12 61 71 72 73 98 100 111 112 113 118 120 126 127 133 135 136 137 138 139 142 143 144 145 146 147 148 149 150 151 152 153 154 155 156 157 158 159 160 161 162 163 164 165 166 167 168 169 170 171 172 173 174 175 176 177 178 179 180 181 182 183 184 186 187
 1276: 2 61 71 72 73 98 100 111 112 113 114 118 120 126 127 133 135 136 137 138 139 141 142 143 144 145 146 147 148 149 150 151 152 153 154 155 156 157 158 159 160 161 162 163 164 165 166 167 168 169 170 171 172 173 174 175 176 177 178 179 180 181 182 183 184 186 187
 1277: 2 61 71 72 73 98 100 111 112 113 114 118 120 126 127 133 135 136 137 138 139 141 142 143 144 145 146 147 148 149 150 151 152 153 154 155 156 157 158 159 160 161 162 163 164 165 166 167 168 169 170 171 172 173 174 175 176 177 178 179 180 181 182 183 184 185 186 187
 1278: 7 0 1 2 3 4 5 6 7 8 9 10 11 12 13 14 16 17 18 19 20 21 22 23 24 25 27 28 29 30 32 33 34 35 36 38 39 40 41 42 43 44 45 46 47 48 49 50 51 52 53 54 55 56 57 58 59 60 62 70 75 76 77 79 80 81 87 89 93 95 97 99 101 102 103 104 105 106 107 108 109 110
 1279: 8 51 54 55 56 58 59 60 62 70 76 77 79 80 81 87 89 93 97 99 103
 1280: 3 0 1 2 3 4 5 6 7 8 9 10 11 12 13 14 16 17 18 19 20 21 22 23 24 25 27 28 29 30 32 33 34 35 36 38 39 40 41 42 43 44 45 46 47 48 49 50 51 52 53 54 55 57 58 59 60 62 70 75 76 77 79 80 81 87 89 93 95 97 98 99 101 102 103 104 105 106 107 108 109 110
 1281: 6 14 75 101 109 110
 1282: 13 15 31 74 86 91 92 96
 1283: 34 15 31 63 64 65 66 67 68 69 74 78 83 84 85 86 90 91 92 96 115 122 123 124 131 134
 1284: 2 61 71 72 73 100 120 154 174
 1285: 2 14 40 75 101 102 110
 1286: 7 61 71 72 73 100 112 113 118 120 135 136 139 147 152 153 154 157 162 163 169 170 171 174 175 178 181
 1287: 1 127 137
 1288: 7 127 137 149
 1289: 8 111 126 127 133 137 146 148 149 150 151 158 159 160 161 164 165 166 167 168 172 176 177 179 180
 1290: 10 61 71 72 73 100 111 126 127 133 146 148 150 151 154 158 159 160 161 164 165 166 167 168 172 174 176 177 179 180
 1291: 2 61 71 72 73 100 111 112 118 126 127 133 139 146 147 148 150 151 152 154 158 159 160 161 164 165 166 167 168 170 171 172 174 175 176 177 179 180 181
 1292: 4 0 1 2 3 4 5 6 7 8 9 10 11 12 13 14 16 17 18 19 20 21 22 23 24 25 27 28 29 30 32 33 34 35 36 38 39 40 41 42 43 44 45 46 47 48 49 50 52 53 54 55 56 57 58 59 60 62 70 75 76 77 79 80 81 87 89 93 95 97 98 99 101 102 103 104 105 106 107 108 109 110 185
 1293: 11 54 55 56 58 59 62 70 76 77 79 80 87 89 93 97 99 103 185
 1294: 2 0 10 17 20 38 41 44
 1295: 7 17 20 21 22 25 38 39
 1296: 12 143 173 183
 1297: 1 0 4 11 23 24 27 31 42 49 51 53 54 55 56 57 58 59 62 63 64 65 66 67 68 69 70 74 76 77 78 79 80 83 84 85 86 87 89 90 92 93 96 97 99 103
 1298: 1 95 102
 1299: 1 45 95 102 104 105 106
 1300: 1 14 40 45 75 95 102 104 105 106 110
 1301: 1 14 40 45 46 75 95 102 104 105 106 107 108 110
 1302: 6 115 119 122 123 124 125 129 130 131 134 140
 1303: 3 133 148 180
 1304: 1 0 1 2 3 4 5 6 7 8 9 10 11 12 13 14 16 17 18 19 20 21 22 23 24 25 27 28 29 30 32 33 34 35 36 38 39 40 41 42 43 44 45 46 47 48 49 50 52 53 57 60 75 81 95 98 101 102 104 105 106 107 108 109 110 114 141
 1305: 1 111 146 161 164 166 167 176 177 179
 1306: 3 111 126 146 161 164 166 167 176 177 179
 1307: 3 54 55 62 70 77 79 87 89 93 97 99
 1308: 4 54 55 62 70 77 79 80 87 89 93 97 99
 1309: 3 0 7 8 9 17 20 25 38 47
 1310: 15 0 7 8 9 17 20 25 38
 1311: 7 26 37 82 94 115 122 123 124 131 134 188
 1312: 2 15 26 31 37 61 63 64 65 66 67 68 69 71 72 73 74 78 82 83 84 85 86 90 91 92 94 96 100 111 112 113 115 118 120 122 123 124 126 127 131 133 134 135 136 137 138 139 142 143 145 146 147 148 149 150 151 152 153 154 156 157 158 159 160 161 162 163 164 165 166 167 168 169 170 171 172 173 174 175 176 177 178 179 180 181 182 183 184 186 187 188
 1313: 4 88 116 117 119 121 125 128 129 130 132 140 144 155
 1314: 20 51 56 76
 1315: 4 2 16 19 25 52
 1316: 3 1 2 16 19 25 52
 1317: 6 0 1 2 3 5 6 10 12 13 16 17 19 20 21 22 25 38 39 41 43 44 47 48 50 52
 1318: 8 68 84
 1319: 8 68 83 84 85
 1320: 16 159 165 172
 1321: 3 61 71 72 73 100 112 113 118 120 127 135 136 139 147 152 153 154 159 162 163 165 169 170 171 172 174 175 178 181
 1322: 10 111 126 133 146 158 160 161 164 166 167 176 177 179 180
 1323: 7 111 126 133 146 150 158 160 161 164 166 167 168 176 177 179 180
 1324: 8 45 46 104 105 106 107 108
 1325: 8 40 45 46 104 105 106 107 108
 1326: 11 111 158 160 161 166
 1327: 11 111 158 160 161 166 176
 1328: 1 15 31 63 64 65 66 67 68 69 74 78 83 84 85 86 90 91 92 96 143 156 173 182 183 184
 1329: 1 15 31 61 63 64 65 66 67 68 69 71 72 73 74 78 83 84 85 86 90 91 92 96 100 111 112 113 118 120 126 127 133 135 136 137 138 139 142 143 145 146 147 148 149 150 151 152 153 154 156 157 158 159 160 161 162 163 164 165 166 167 168 169 170 171 172 173 174 175 176 177 178 179 180 181 182 183 184 185 186 187
 1330: 9 114 141 188
 1331: 1 88 114 115 116 117 119 121 122 123 124 125 128 129 130 131 132 134 140 141 188 189
 1332: 2 88 114 115 116 117 119 121 122 123 124 125 128 129 130 131 132 134 140 141 144 155 188 189
 1333: 1 0 1 2 3 4 5 6 7 8 9 10 11 12 13 14 16 17 18 19 20 21 22 23 24 25 26 27 28 29 30 32 33 34 35 36 37 38 39 40 41 42 43 44 45 46 47 48 49 50 51 52 53 54 55 56 57 58 59 60 62 70 75 76 77 79 80 81 82 87 89 93 94 95 97 98 99 101 102 103 104 105 106 107 108 109 110
 1334: 9 53 57 60 81 98
 1335: 16 0 1 2 3 4 5 6 7 8 9 10 11 12 13 14 16 17 18 19 20 21 22 23 24 25 27 28 29 30 32 33 34 35 36 38 39 40 41 42 43 44 45 46 47 48 49 50 52 75 95 101 102 104 105 106 107 108 109 110
 1336: 1 88 116 117 121 132
 1337: 1 88 115 116 117 119 121 122 125 129 130 132 140
 1338: 5 111 146 158 161 164 166 176 179
 1339: 5 126 167
 1340: 1 31 65 68 83 84 85 92
 1341: 21 15 26 31 37 63 64 65 66 67 68 69 74 78 83 84 85 86 90 91 92 96 115 122 123 124 131 134 188
 1342: 2 111 113 118 126 127 133 135 136 139 146 147 148 150 151 152 153 158 159 160 161 162 163 164 165 166 167 168 169 170 171 172 175 176 177 178 179 180 181
 1343: 2 62 77 79
 1344: 2 87 93
 1345: 1 87 93 99
 1346: 2 87 93 97 99
 1347: 2 70 87 93 97 99
 1348: 15 0 1 2 3 4 5 6 7 8 9 10 11 12 13 14 16 17 18 19 20 21 22 23 24 25 27 28 29 30 32 33 34 35 36 38 39 40 41 42 43 44 45 46 47 48 49 50 52 53 57 75 82 94 95 101 102 104 105 106 107 108 109 110 185 189
 1349: 21 28 29 30 32 33 34 35 36
 1350: 1 28 29 30 32 33 34 35 36 52
 1351: 2 55 58 59 89 103
 1352: 1 56 60 81
 1353: 2 56 60 81 98
 1354: 2 54 55 56 58 59 60 62 70 77 79 80 81 87 89 93 97 98 99 103
 1355: 2 51 54 55 56 58 59 60 62 70 77 79 80 81 87 89 93 97 98 99 103
 1356: 2 4 11 23 27 42 49 51 53 57 60 81 98
 1357: 11 4 11 23 27 42 49 51 53 54 55 56 57 58 59 60 62 70 76 77 79 80 81 87 89 93 97 98 99 103
 1358: 2 4 11 23 27 42 49 51 53 54 55 56 57 58 59 60 62 70 76 77 79 80 81 87 88 89 93 97 98 99 103 114 115 116 117 119 121 122 123 124 125 128 129 130 131 132 134 140 141 144 155 189
 1359: 3 4 11 15 23 26 27 31 37 42 49 51 53 54 55 56 57 58 59 60 62 63 64 65 66 67 68 69 70 74 76 77 78 79 80 81 82 83 84 85 86 87 88 89 90 91 92 93 94 96 97 98 99 103 114 115 116 117 119 121 122 123 124 125 128 129 130 131 132 134 140 141 144 155 188 189
 1360: 3 0 1 2 3 5 6 7 8 9 10 12 13 14 16 17 18 19 20 21 22 24 25 28 29 30 32 33 34 35 36 38 39 40 41 43 44 45 46 47 48 50 52 75 95 101 102 104 105 106 107 108 109 110 185
 1361: 1 0 1 2 3 4 5 6 7 8 9 10 11 12 13 14 16 17 18 19 20 21 22 23 24 25 27 28 29 30 32 33 34 35 36 38 39 40 41 42 43 44 45 46 47 48 49 50 51 52 53 54 55 56 57 58 59 60 62 70 75 76 77 79 80 81 87 89 93 95 97 98 99 101 102 103 104 105 106 107 108 109 110 114 141
 1362: 8 58 59 89 103
 1363: 3 14 30 40 45 46 75 101 102 104 105 106 107 108 109 110
 1364: 1 14 28 30 40 45 46 75 101 102 104 105 106 107 108 109 110
 1365: 1 6 43 48 50
 1366: 1 115 122 124
 1367: 8 15 26 31 37 63 64 65 66 67 68 69 74 78 83 84 85 86 90 91 92 96 115 122 123 124 131 134
 1368: 8 82 94 188
 1369: 1 61 71 72 73 100 112 113 118 127 135 136 137 139 147 152 153 154 157 162 163 169 170 171 174 175 178 181
 1370: 3 146 160 164 167
 1371: 1 142 143 145 156 173 182 183 184 186 187
 1372: 13 60 61 71 72 73 81 98 100 111 112 113 118 120 126 127 133 135 136 137 138 139 142 143 145 146 147 148 149 150 151 152 153 154 156 157 158 159 160 161 162 163 164 165 166 167 168 169 170 171 172 173 174 175 176 177 178 179 180 181 182 183 184 186 187
 1373: 1 15 26 31 37 60 61 63 64 65 66 67 68 69 71 72 73 74 78 81 82 83 84 85 86 90 91 92 94 96 98 100 111 112 113 115 118 120 122 123 124 126 127 131 133 134 135 136 137 138 139 142 143 145 146 147 148 149 150 151 152 153 154 156 157 158 159 160 161 162 163 164 165 166 167 168 169 170 171 172 173 174 175 176 177 178 179 180 181 182 183 184 186 187 188
 1374: 1 51 54 55 56 58 59 62 70 76 77 79 80 87 88 89 93 97 99 103 114 116 117 119 121 125 128 129 130 132 140 141 144 155
 1375: 3 14 75 101 102 110
 1376: 14 0 1 3 5 6 7 8 9 10 12 13 17 18 20 21 22 25 28 29 30 32 33 34 35 36 38 39 41 43 44 47 48 50
 1377: 1 0 1 3 5 6 7 8 9 10 12 13 17 20 21 22 25 29 32 33 34 35 36 38 39 41 43 44 47 48 50
 1378: 8 18 28 30
 1379: 2 54 55 56 58 59 62 70 77 79 80 87 89 93 97 99 103 185
 1380: 2 54 55 56 58 59 62 70 77 79 80 87 89 93 97 99 103 114 141 185
 1381: 2 15 26 31 37 54 55 56 58 59 62 63 64 65 66 67 68 69 70 74 77 78 79 80 83 84 85 86 87 88 89 90 91 92 93 96 97 99 103 114 115 116 117 119 121 122 123 124 125 128 129 130 131 132 134 140 141 185 188 189
 1382: 2 0 1 2 3 4 5 6 7 8 9 10 11 12 13 14 16 17 18 19 20 21 22 23 24 25 27 28 29 30 32 33 34 35 36 38 39 40 41 42 43 44 45 46 47 48 49 50 51 52 53 57 60 75 76 81 82 94 95 98 101 102 104 105 106 107 108 109 110
 1383: 2 76 82 94
 1384: 4 0 1 2 3 4 5 6 7 8 9 10 11 12 13 14 16 17 18 19 20 21 22 23 24 25 27 28 29 30 32 33 34 35 36 38 39 40 41 42 43 44 45 46 47 48 49 50 51 52 53 56 57 60 62 70 75 76 77 79 80 81 87 93 95 97 98 99 101 102 104 105 106 107 108 109 110
 1385: 9 3 10 13 22 25
 1386: 5 111 126 146 153 158 164 167 170 176 179
 1387: 5 154 172 174
 1388: 1 5 6 47 48 50
 1389: 3 15 26 31 37 51 54 55 56 58 59 62 63 64 65 66 67 68 69 70 74 76 77 78 79 80 82 83 84 85 86 87 88 89 90 91 92 93 94 96 97 99 103 114 115 116 117 119 121 122 123 124 125 128 129 130 131 132 134 140 141 143 144 155 156 173 182 183 184 185 188 189
 1390: 5 46 75 107 108
 1391: 20 45 46 75 102 104 105 106 107 108
 1392: 13 113 135 169
 1393: 7 111 113 120 126 127 133 135 136 146 148 150 151 153 158 159 160 161 162 163 164 165 166 167 168 169 172 176 177 178 179 180
 1394: 21 111 146 164 167
 1395: 2 161 166 179
 1396: 1 126 161 166 179
 1397: 1 126 158 161 166 179
 1398: 1 126 158 161 166 176 179
 1399: 2 112 120 149
 1400: 1 138 142
 1401: 3 61 71 72 73 100 111 112 113 118 120 126 127 133 135 136 137 138 139 142 146 147 148 149 150 151 152 153 154 157 158 159 160 161 162 163 164 165 166 167 168 169 170 171 172 174 175 176 177 178 179 180 181
 1402: 1 60 61 71 72 73 81 98 100 111 112 113 118 120 126 127 133 135 136 137 138 139 142 145 146 147 148 149 150 151 152 153 154 157 158 159 160 161 162 163 164 165 166 167 168 169 170 171 172 174 175 176 177 178 179 180 181 186 187
 1403: 6 111 126 146 161 164 166 167 176 179
 1404: 8 120 137 149 157
 1405: 1 60 61 71 72 73 81 98 100 111 112 113 114 118 120 126 127 133 135 136 137 138 139 141 142 144 145 146 147 148 149 150 151 152 153 154 155 157 158 159 160 161 162 163 164 165 166 167 168 169 170 171 172 174 175 176 177 178 179 180 181 186 187
 1406: 1 61 71 72 73 100 154 174 185
 1407: 1 61 71 72 73 100 111 112 113 118 120 126 127 133 135 136 137 139 146 147 148 149 150 151 152 153 154 157 158 159 160 161 162 163 164 165 166 167 168 169 170 171 172 174 175 176 177 178 179 180 181 185
 1408: 1 61 71 72 73 100 111 112 113 118 120 126 127 133 135 136 137 139 142 145 146 147 148 149 150 151 152 153 154 157 158 159 160 161 162 163 164 165 166 167 168 169 170 171 172 174 175 176 177 178 179 180 181 185 186 187
 1409: 8 1 3 5 6 10 12 13 22 25 41 43 44 47 48 50
 1410: 11 2 16 19 82 94
 1411: 4 51 54 55 56 58 59 62 70 76 77 79 80 87 88 89 93 97 99 103 114 116 117 119 121 125 128 129 130 132 140 141
 1412: 1 15 26 31 37 51 54 55 56 58 59 62 63 64 65 66 67 68 69 70 74 76 77 78 79 80 83 84 85 86 87 88 89 90 91 92 93 96 97 99 103 114 115 116 117 119 121 122 123 124 125 128 129 130 131 132 134 140 141 188
 1413: 11 137 152 170 175 181
 1414: 4 118 137 139 147 152 170 171 175 181
 1415: 4 61 71 72 73 100 112 118 137 139 147 152 154 170 171 174 175 181
 1416: 7 61 71 72 73 100 112 113 118 120 127 135 136 137 139 147 152 153 154 162 163 169 170 171 174 175 178 181
 1417: 7 149 157
 1418: 16 60 61 71 72 73 81 98 100 111 112 113 118 120 126 127 133 135 136 137 138 139 142 143 144 145 146 147 148 149 150 151 152 153 154 155 156 157 158 159 160 161 162 163 164 165 166 167 168 169 170 171 172 173 174 175 176 177 178 179 180 181 182 183 184 186 187
 1419: 9 0 1 3 4 5 6 7 8 9 10 11 12 13 14 17 18 20 21 22 23 24 25 27 28 29 30 32 33 34 35 36 38 39 40 41 42 43 44 45 46 47 48 49 50 52 53 57 75 95 101 102 104 105 106 107 108 109 110
 1420: 9 0 1 3 5 6 7 8 9 10 12 13 14 17 18 20 21 22 25 28 29 30 32 33 34 35 36 38 39 40 41 43 44 45 46 47 48 50 52 75 95 101 102 104 105 106 107 108 109 110
 1421: 19 0 1 3 5 6 7 8 9 10 12 13 14 17 18 20 21 22 25 28 29 30 32 33 34 35 36 38 39 40 41 43 44 45 46 47 48 50 52 75 101 102 104 105 106 107 108 109 110
 1422: 6 29 32 33 34 35 36 52
 1423: 7 0 1 3 5 6 10 12 13 17 20 22 25 38 41 43 44 47 48 50
 1424: 1 4 11 23 27 42 49 53 57 60
 1425: 4 81 98
 1426: 14 111 146 164 167 176
 1427: 9 111 146 161 164 166 167 176
 1428: 20 94 142
 1429: 20 94 142 145 186 187
 1430: 19 61 71 72 73 94 100 111 112 113 118 120 126 127 133 135 136 137 138 139 142 145 146 147 148 149 150 151 152 153 154 157 158 159 160 161 162 163 164 165 166 167 168 169 170 171 172 174 175 176 177 178 179 180 181 186 187
 1431: 22 82 143 144 155 156 173 182 183 184
 1432: 2 54 55 56 58 59 60 62 70 76 77 79 80 81 87 89 93 97 99 103
 1433: 13 14 40 45 75 102 104 105 106 107 110
 1434: 6 111 158 176
 1435: 1 126 146 164 167 179
 1436: 9 113 135 136 162 163
 1437: 8 101 102
 1438: 8 45 101 102 104 105 106
 1439: 8 149 151 159 165 172
 1440: 8 137 145 149 151 157 159 165 172
 1441: 2 3 10 12 13 22 25 41 43 44 47
 1442: 1 3 10 12 13 22 25 41 43 44 47 48
 1443: 1 3 6 10 12 13 22 25 41 43 44 47 48 50
 1444: 7 3 5 6 10 12 13 22 25 41 43 44 47 48 50
 1445: 4 1 3 5 6 7 8 9 10 12 13 17 20 21 22 25 28 29 30 38 39 41 43 44 47 48 50
 1446: 1 1 3 4 5 6 7 8 9 10 11 12 13 14 17 18 20 21 22 23 25 27 28 29 30 32 33 34 35 36 38 39 40 41 42 43 44 45 46 47 48 49 50 53 57 75 95 101 102 104 105 106 107 108 109 110
 1447: 1 15 31 65 68 78 83 84 85 91
 1448: 1 15 24 31 65 68 78 83 84 85 91
 1449: 1 1 2 3 4 5 6 7 8 9 10 11 12 13 14 15 16 17 18 19 20 21 22 23 24 25 27 28 29 30 31 32 33 34 35 36 38 39 40 41 42 43 44 45 46 47 48 49 50 52 53 57 65 68 75 78 83 84 85 91 95 101 102 104 105 106 107 108 109 110
 1450: 1 63 64 66 67 69 74 86 90 92 96
 1451: 1 26 37 63 64 66 67 69 74 86 90 92 96 188
 1452: 1 26 37 63 64 66 67 69 74 86 88 90 92 96 115 122 123 124 131 134 188
 1453: 4 82 94 98
 1454: 2 82 94 98 155
 1455: 3 82 94 98 144 155
 1456: 2 82 94 98 114 141 144 155
 1457: 3 82 94 98 114 116 117 119 121 125 128 129 130 132 140 141 144 155
 1458: 1 0 1 2 3 4 5 6 7 8 9 10 11 12 13 14 15 16 17 18 19 20 21 22 23 24 25 27 28 29 30 31 32 33 34 35 36 38 39 40 41 42 43 44 45 46 47 48 49 50 51 52 53 54 55 56 57 58 59 62 65 68 70 75 76 77 78 79 80 83 84 85 87 89 91 93 95 97 99 101 102 103 104 105 106 107 108 109 110 185 189
 1459: 1 0 1 2 3 4 5 6 7 8 9 10 11 12 13 14 15 16 17 18 19 20 21 22 23 24 25 27 28 29 30 31 32 33 34 35 36 38 39 40 41 42 43 44 45 46 47 48 49 50 51 52 53 54 55 56 57 58 59 62 65 68 70 75 76 77 78 79 80 83 84 85 87 89 91 93 95 97 99 101 102 103 104 105 106 107 108 109 110 185
 1460: 1 0 51 54 55 56 58 59 62 70 76 77 79 80 87 89 93 97 99 103 185
 1461: 1 0 54 55 56 58 59 62 70 76 77 79 80 87 89 93 97 99 103 185
 1462: 1 0 185
 1463: 14 61 72 73
 1464: 4 111 126 133 146 150 158 160 161 164 166 167 176 179
 1465: 2 63 64 65 66 67 68 69 74 78 83 84 85 86 96
 1466: 6 15 26 31 37 63 64 65 66 67 68 69 74 78 82 83 84 85 86 88 90 91 92 94 96 115 116 117 119 121 122 123 124 125 128 129 130 131 132 134 140 142 188 189
 1467: 6 15 26 31 37 63 64 65 66 67 68 69 74 78 82 83 84 85 86 88 90 91 92 94 96 115 116 117 119 121 122 123 124 125 128 129 130 131 132 134 140 142 145 186 187 188 189
 1468: 5 151 159 165 177
 1469: 6 151 159 165 172 177
 1470: 2 112 118 127 139 147 152 170 171 175 181
 1471: 2 111 112 113 118 120 126 127 133 135 136 137 139 146 147 148 150 151 152 153 157 158 159 160 161 162 163 164 165 166 167 168 169 170 171 172 175 176 177 178 179 180 181
 1472: 7 0 1 2 3 4 5 6 7 8 9 10 11 12 13 14 16 17 18 19 20 21 22 23 24 25 27 28 29 30 32 33 34 35 36 38 39 40 41 42 43 44 45 46 47 48 49 50 51 52 53 54 55 56 57 58 59 60 62 70 75 76 77 79 80 81 87 89 93 95 97 98 99 101 102 103 104 105 106 107 108 109 110 114 141 143 144 155 156 173 182 183 184 185
 1473: 5 0 1 2 3 4 5 6 7 8 9 10 11 12 13 14 16 17 18 19 20 21 22 23 24 25 27 28 29 30 32 33 34 35 36 38 39 40 41 42 43 44 45 46 47 48 49 50 51 52 53 54 55 56 57 58 59 60 62 70 75 76 77 79 80 81 87 89 93 95 97 98 99 101 102 103 104 105 106 107 108 109 110 114 141 144 155 185
 1474: 6 0 1 2 3 5 6 7 8 9 10 12 13 16 17 18 19 20 21 22 24 25 28 29 30 32 33 34 35 36 38 39 41 43 44 47 48 50 52 95
 1475: 9 5 6 12 21 39 43 47 48 50
 1476: 3 20 25 38
 1477: 20 0 1 2 3 4 5 6 7 8 9 10 11 12 13 14 16 17 18 19 20 21 22 23 24 25 27 28 29 30 32 33 34 35 36 38 39 40 41 42 43 44 45 46 47 48 49 50 51 52 53 54 55 57 58 59 60 62 70 75 77 79 80 81 87 89 93 95 97 98 99 101 102 103 104 105 106 107 108 109 110
 1478: 1 3 5 6 10 12 13 22 41 44 47 48 50
 1479: 1 61 71 72 73 100 142
 1480: 7 92 96
 1481: 7 51 56 62 70 77 79 80 87 93 97 99
 1482: 8 0 1 2 3 4 5 6 7 8 9 10 11 12 13 14 16 17 18 19 20 21 22 23 24 25 27 28 29 30 32 33 34 35 36 38 39 40 41 42 43 44 45 46 47 48 49 50 52 53 57 60 75 81 101 102 104 105 106 107 108 109 110
 1483: 3 111 176 179
 1484: 1 63 64 65 66 67 68 69 83 84 85 90
 1485: 1 26 37 188 189
 1486: 2 0 3 10 13 17 20 22 25 38 41 43 44
 1487: 3 61 71 72 73 100 137 157
 1488: 3 61 71 72 73 100 137 149 157
 1489: 2 61 71 72 73 100 120 137 149 157
 1490: 5 127 154 174
 1491: 3 112 113 118 127 135 136 139 147 152 153 154 162 163 169 170 171 174 175 178 181
 1492: 3 54 55 56 76 89
 1493: 3 58 59 99 103
 1494: 3 58 59 93 99 103
 1495: 3 58 59 93 97 99 103
 1496: 3 58 59 70 93 97 99 103
 1497: 3 58 59 70 80 93 97 99 103
 1498: 3 58 59 70 77 80 93 97 99 103
 1499: 3 58 59 62 70 77 79 80 87 93 97 99 103
 1500: 1 0 17 22
 1501: 1 14 40 45 104 105 106 110
 1502: 6 137 149
 1503: 6 61 71 72 73 100 111 112 113 118 120 126 127 133 135 136 137 139 146 147 148 149 150 151 152 153 154 158 159 160 161 162 163 164 165 166 167 168 169 170 171 172 174 175 176 177 178 179 180 181
 1504: 3 0 1 2 3 4 5 6 7 8 9 10 11 12 13 14 16 17 18 19 20 21 22 23 24 25 27 28 29 30 32 33 34 35 36 38 39 40 41 42 43 44 45 46 47 48 49 50 52 53 54 55 57 58 59 60 75 81 89 95 98 101 102 103 104 105 106 107 108 109 110
 1505: 3 61 71 72 73 100 111 112 113 118 120 126 127 133 135 136 139 146 147 148 150 152 153 154 158 160 161 162 163 164 166 167 168 169 170 171 174 175 176 177 178 179 180 181
 1506: 4 61 71 72 73 100 111 112 113 118 120 126 127 133 135 136 139 146 147 148 150 151 152 153 154 158 160 161 162 163 164 166 167 168 169 170 171 174 175 176 177 178 179 180 181
 1507: 3 61 71 72 73 100 113 127 135 136 152 153 154 162 163 170 174 175 178 181
 1508: 1 15 24 91
 1509: 1 15 24 31 91 92
 1510: 1 15 24 31 65 68 78 83 84 85 91 92
 1511: 3 117 121 132
 1512: 3 61 71 72 73 100 112 139 154 174
 1513: 1 153 163 178 186
 1514: 1 152 153 163 170 175 178 181 186
 1515: 1 118 147 152 153 163 170 171 175 178 181 186
 1516: 1 113 118 127 135 136 147 152 153 162 163 169 170 171 175 178 181 186
 1517: 1 61 71 72 73 100 112 113 118 127 135 136 139 147 152 153 154 162 163 169 170 171 174 175 178 181 186
 1518: 1 150 151 159 165 168 177
 1519: 1 142 187
 1520: 1 111 126 133 142 146 148 150 151 158 159 160 161 164 165 166 167 168 176 177 179 180 187
 1521: 1 61 71 72 73 100 111 112 113 118 126 127 133 135 136 137 139 142 145 146 147 148 150 151 152 153 154 157 158 159 160 161 162 163 164 165 166 167 168 169 170 171 174 175 176 177 178 179 180 181 186 187
 1522: 2 120 149 172
 1523: 1 0 1 2 3 4 5 6 7 8 9 10 11 12 13 14 16 17 18 19 20 21 22 23 25 27 28 29 30 32 33 34 35 36 38 39 40 41 42 43 44 45 46 47 48 49 50 52 53 57 75 95 101 102 104 105 106 107 108 109 110
 1524: 20 0 1 2 3 5 6 7 8 9 10 12 13 14 16 17 18 19 20 21 22 25 28 29 30 32 33 34 35 36 38 39 40 41 43 44 45 46 47 48 50 52 75 95 101 102 104 105 106 107 108 109 110
 1525: 1 0 2 16 19 52
 1526: 4 126 158
 1527: 1 51 54 55 56 58 59 62 70 76 77 79 80 87 89 93 97 99 103 114 141 185 188
 1528: 1 51 54 55 56 58 59 62 70 76 77 79 80 87 89 93 97 98 99 103 114 141 185 188
 1529: 1 15 26 31 37 51 54 55 56 58 59 62 63 64 65 66 67 68 69 70 74 76 77 78 79 80 83 84 85 86 87 88 89 90 91 92 93 96 97 98 99 103 114 115 116 117 119 121 122 123 124 125 128 129 130 131 132 134 140 141 185 188 189
 1530: 1 15 26 31 37 51 54 55 56 58 59 62 63 64 65 66 67 68 69 70 74 76 77 78 79 80 82 83 84 85 86 87 88 89 90 91 92 93 94 96 97 98 99 103 114 115 116 117 119 121 122 123 124 125 128 129 130 131 132 134 140 141 143 144 155 156 173 182 183 184 185 188 189
 1531: 12 0 1 2 3 5 6 7 8 9 10 12 13 14 16 17 18 19 20 21 22 24 25 28 29 30 32 33 34 35 36 38 39 40 41 43 44 45 46 47 48 50 52 60 75 81 101 102 104 105 106 107 108 109 110
 1532: 4 61 71 72 73 100 112 127 154 174
 1533: 4 61 71 72 73 100 112 120 127 149 154 174
 1534: 2 61 71 72 73 100 112 120 127 137 149 154 157 174
 1535: 4 113 118 135 136 139 147 152 153 162 163 169 170 171 175 178 181
 1536: 7 54 55 58 59 89
 1537: 3 62 77 79 87 103
 1538: 5 62 70 77 79 87 93 97 99 103
 1539: 5 62 70 77 79 80 87 93 97 99 103
 1540: 7 61 71 72 73 100 152 154 170 174 175 181
 1541: 5 112 118 139 147
 1542: 4 137 138 149 157
 1543: 10 4 11 23 27 42 49 53 54 55 56 57 58 59 60 62 70 76 77 79 80 81 87 89 93 97 98 99 103
 1544: 1 1 2 3 5 6 7 8 9 10 12 13 15 16 17 18 19 20 21 22 25 28 29 30 32 33 34 35 36 38 39 41 43 44 47 48 50
 1545: 1 26 37 61 71 72 73 82 94 100 111 112 113 118 120 126 127 133 135 136 137 138 139 142 145 146 147 148 149 150 151 152 153 154 157 158 159 160 161 162 163 164 165 166 167 168 169 170 171 172 174 175 176 177 178 179 180 181 186 187 188
 1546: 1 0 51 54 55 56 58 59 62 70 77 79 80 87 89 93 97 99 103
 1547: 1 0 51 62 77 79 87
 1548: 2 3 10 12 13 22 47
 1549: 1 3 10 12 13 22 41 43 44 47 50
 1550: 1 3 5 10 12 13 22 41 43 44 47 50
 1551: 2 26 37 115 122 123 124 131 134 188
 1552: 15 61 71 72 73 100 112 149 154 174
 1553: 6 61 71 72 73 100 112 137 149 154 157 174
 1554: 10 61 71 72 73 100 112 118 137 139 147 149 152 154 157 170 171 174 175 181
 1555: 1 138 142 186 187
 1556: 8 61 71 72 73 100 111 112 113 118 120 126 127 133 135 136 137 138 139 142 146 147 148 149 150 151 152 153 154 157 158 159 160 161 162 163 164 165 166 167 168 169 170 171 172 174 175 176 177 178 179 180 181 186 187
 1557: 1 15 26 31 37 61 63 64 65 66 67 68 69 71 72 73 74 78 83 84 85 86 90 91 92 96 100 111 112 113 115 118 120 122 123 124 126 127 131 133 134 135 136 137 138 139 142 143 144 145 146 147 148 149 150 151 152 153 154 155 156 157 158 159 160 161 162 163 164 165 166 167 168 169 170 171 172 173 174 175 176 177 178 179 180 181 182 183 184 186 187 188
 1558: 1 51 54 55 56 58 59 60 62 70 76 77 79 80 81 87 89 93 97 98 99 103 185 189
 1559: 8 51 54 55 56 58 59 60 62 70 76 77 79 80 81 87 88 89 93 97 98 99 103 114 116 117 119 121 125 128 129 130 132 140 141 185 189
 1560: 3 143 156 173 182
 1561: 10 15 31 88 91 92 115 116 117 119 121 122 123 124 125 129 130 131 132 134 140
 1562: 10 15 31 88 91 92 115 116 117 119 121 122 123 124 125 129 130 131 132 134 140 189
 1563: 10 15 31 88 91 92 115 116 117 119 121 122 123 124 125 128 129 130 131 132 134 140 189
 1564: 3 51 54 55 58 59 60 62 70 76 77 79 80 81 87 89 93 97 98 99 103
 1565: 4 116 117 119 121 125 128 129 130 132 140 144 155
 1566: 4 51 54 55 56 58 59 60 62 70 76 77 79 80 81 87 89 93 97 98 99 103 114 116 117 119 121 125 128 129 130 132 140 141 144 155
 1567: 5 118 139 147 153 163 171 178
 1568: 10 118 139 147 152 153 163 170 171 175 178 181
 1569: 1 61 71 72 73 100 112 118 120 139 147 149 152 153 154 163 170 171 174 175 178 181
 1570: 9 61 71 72 73 100 112 113 118 120 127 135 136 139 147 149 152 153 154 162 163 169 170 171 174 175 178 181
 1571: 4 0 1 2 3 4 5 6 7 8 9 10 11 12 13 14 15 16 17 18 19 20 21 22 23 24 25 26 27 28 29 30 31 32 33 34 35 36 37 38 39 40 41 42 43 44 45 46 47 48 49 50 52 53 57 63 64 65 66 67 68 69 74 75 78 82 83 84 85 86 88 90 91 92 94 95 96 101 102 104 105 106 107 108 109 110 115 122 123 124 131 134 185 188 189
 1572: 5 5 6 43 48 50
 1573: 5 5 6 43 47 48 50
 1574: 1 63 64 65 66 67 68 69 74 78 83 84 85 86
 1575: 3 113 136 162 163
 1576: 5 1 21 25 39
 1577: 6 15 26 31 37 65 68 78 83 84 85 91 92 96
 1578: 5 63 64 66 67 69 74 86 90 115 122 123 124 131 134
 1579: 5 111 126 133 138 146 148 150 151 158 159 160 161 164 165 166 167 168 172 176 177 179 180
 1580: 2 15 26 31 37 61 63 64 65 66 67 68 69 71 72 73 74 78 83 84 85 86 90 91 92 96 100 111 112 113 115 118 120 122 123 124 126 127 131 133 134 135 136 137 138 139 142 143 145 146 147 148 149 150 151 152 153 154 156 157 158 159 160 161 162 163 164 165 166 167 168 169 170 171 172 173 174 175 176 177 178 179 180 181 182 183 184 186 187 188
 1581: 5 51 54 55 56 58 59 60 62 70 76 77 79 80 81 87 88 89 93 97 98 99 103 116 117 119 121 125 128 129 130 132 140
 1582: 7 51 54 55 56 58 59 60 62 70 76 77 79 80 81 87 88 89 93 97 98 99 103 114 116 117 119 121 125 128 129 130 132 140 141
 1583: 4 51 54 55 56 58 59 60 62 70 76 77 79 80 81 87 88 89 93 97 98 99 103 114 116 117 119 121 125 128 129 130 132 140 141 144 155 185 189
 1584: 7 0 1 17 20 21 25 38 39
 1585: 5 61 71 100
 1586: 2 173 183 184
 1587: 5 51 54 55 56 58 59 62 70 77 79 80 87 89 93 97 99 103
 1588: 7 111 126 133 146 158 160 164 167 176 177 179
 1589: 2 15 26 31 37 51 54 55 56 58 59 62 63 64 65 66 67 68 69 70 74 76 77 78 79 80 82 83 84 85 86 87 88 89 90 91 92 93 94 96 97 99 103 114 115 116 117 119 121 122 123 124 125 128 129 130 131 132 134 140 141 144 155 188 189
 1590: 1 115 116 117 119 121 122 123 125 129 130 131 132 134 140
 1591: 1 135 136 153 162 163 178
 1592: 3 111 112 113 118 120 126 127 133 135 136 139 146 147 148 150 151 153 158 159 160 161 162 163 164 165 166 167 168 169 171 172 176 177 178 179 180
 1593: 7 64 66 67
 1594: 1 55 58 59 89
 1595: 7 24 26 37
 1596: 4 88 115 122
 1597: 4 88 115 122 131
 1598: 4 88 115 122 124 131
 1599: 4 31 63 64 65 66 67 68 69 74 78 83 84 85 86 88 90 92 96 115 122 123 124 131 134
 1600: 4 24 26 31 37 63 64 65 66 67 68 69 74 78 83 84 85 86 88 90 92 96 115 122 123 124 131 134
 1601: 7 24 26 31 37 63 64 65 66 67 68 69 74 78 83 84 85 86 88 90 92 96 115 122 123 124 131 134 188
 1602: 4 24 26 31 37 63 64 65 66 67 68 69 74 78 82 83 84 85 86 88 90 92 94 96 115 122 123 124 131 134 188
 1603: 3 60 91
 1604: 3 60 91 98 144 155
 1605: 4 60 91 98 143 144 155 156 173 182 183 184
 1606: 4 61 112 142 186 187
 1607: 4 60 61 71 72 73 91 98 100 111 112 113 118 120 126 127 133 135 136 137 138 139 142 143 144 145 146 147 148 149 150 151 152 153 154 155 156 157 158 159 160 161 162 163 164 165 166 167 168 169 170 171 172 173 174 175 176 177 178 179 180 181 182 183 184 186 187
 1608: 6 116 117 121 125 130 132
 1609: 6 116 117 121 125 129 130 132 140
 1610: 3 60 61 71 72 73 91 98 100 111 112 113 114 116 117 118 119 120 121 125 126 127 128 129 130 132 133 135 136 137 138 139 140 141 142 143 144 145 146 147 148 149 150 151 152 153 154 155 156 157 158 159 160 161 162 163 164 165 166 167 168 169 170 171 172 173 174 175 176 177 178 179 180 181 182 183 184 186 187
 1611: 6 0 1 2 3 4 5 6 7 8 9 10 11 12 13 14 15 16 17 18 19 20 21 22 23 25 27 28 29 30 32 33 34 35 36 38 39 40 41 42 43 44 45 46 47 48 49 50 51 52 53 54 55 56 57 58 59 62 70 75 76 77 79 80 87 89 93 95 97 99 101 102 103 104 105 106 107 108 109 110 185 189
 1612: 6 0 1 2 3 4 5 6 7 8 9 10 11 12 13 14 15 16 17 18 19 20 21 22 23 25 27 28 29 30 32 33 34 35 36 38 39 40 41 42 43 44 45 46 47 48 49 50 51 52 53 54 55 56 57 58 59 62 70 75 76 77 79 80 87 89 93 95 97 99 101 102 103 104 105 106 107 108 109 110
 1613: 2 0 4 11 23 27 42 49 51 53 54 55 56 57 58 59 62 70 76 77 79 80 87 89 93 97 99 103
 1614: 3 0 54 55 56 58 59 76 89 103
 1615: 3 0 1 2 3 5 6 7 8 9 10 12 13 14 16 17 18 19 20 21 22 24 25 28 29 30 32 33 34 35 36 38 39 40 41 43 44 45 46 47 48 50 52 60 75 81 95 98 101 102 104 105 106 107 108 109 110
 1616: 1 4 11 23 27 42 49 53 57 81 98
 1617: 8 15 26 31 37 63 64 65 66 67 68 69 74 78 82 83 84 85 86 90 91 92 94 96 142 188
 1618: 7 15 26 31 37 63 64 65 66 67 68 69 74 78 82 83 84 85 86 90 91 92 94 96 142 145 186 187 188
 1619: 7 15 26 31 37 61 63 64 65 66 67 68 69 71 72 73 74 78 82 83 84 85 86 90 91 92 94 96 100 111 112 113 118 120 126 127 133 135 136 137 138 139 142 145 146 147 148 149 150 151 152 153 154 157 158 159 160 161 162 163 164 165 166 167 168 169 170 171 172 174 175 176 177 178 179 180 181 186 187 188
 1620: 5 148 150 151 168
 1621: 8 113 120 135 136 162 163
 1622: 1 62 70 77 79 80 87 93 97 99 185
 1623: 4 54 55 56 58 59 89 103
 1624: 2 45 75 102 104 105 106
 1625: 3 4 11 14 23 24 27 40 42 45 46 49 75 95 101 102 104 105 106 107 108 109 110
 1626: 2 56 62 76 79 82 87
 1627: 3 54 56 58 59 62 76 79 82 87 89 103
 1628: 3 55 70 93 97 99
 1629: 3 15 88 91 189
 1630: 4 65 68 78 83 84 85 92
 1631: 3 26 37 65 68 78 83 84 85 92
 1632: 3 61 63 64 66 67 69 71 72 73 74 86 90 96 100
 1633: 1 115 116 117 119 121 122 125 128 129 130 131 132 140
 1634: 3 61 63 64 66 67 69 71 72 73 74 86 90 96 100 115 116 117 119 121 122 123 124 125 128 129 130 131 132 134 140
 1635: 1 0 1 2 3 5 6 7 8 9 10 12 13 16 17 18 19 20 21 22 25 28 29 30 31 32 33 34 35 36 38 39 41 43 44 47 48 50 52 53 57 94 98 114 141 188
 1636: 4 0 17 20 22 25 38
 1637: 4 113 169
 1638: 2 115 123 124 131 134
 1639: 1 26 37 82 88 94 115 116 117 119 121 122 123 124 125 128 129 130 131 132 134 140 188
 1640: 2 111 112 113 118 126 133 135 136 139 146 147 148 150 151 152 153 158 159 160 161 162 163 164 165 166 167 168 169 170 171 172 175 176 177 178 179 180 181
 1641: 9 1 3 5 6 7 8 9 10 12 13 17 20 21 22 25 29 30 32 33 34 35 36 38 39 41 43 44 47 48 50
 1642: 1 1 2 3 5 6 7 8 9 10 12 13 14 15 16 17 18 19 20 21 22 24 25 28 29 30 32 33 34 35 36 38 39 40 41 43 44 45 46 47 48 50 52 53 57 75 95 101 102 104 105 106 107 108 109 110
 1643: 2 72 100
 1644: 1 4 11 15 23 26 27 31 37 42 49 51 53 54 55 56 57 58 59 60 62 63 64 65 66 67 68 69 70 74 76 77 78 79 80 81 82 83 84 85 86 87 89 90 91 92 93 94 96 97 98 99 103 188
 1645: 1 0 1 2 3 5 6 7 8 9 10 12 13 14 16 17 18 19 20 21 22 24 25 28 29 30 32 33 34 35 36 38 39 40 41 43 44 45 46 47 48 50 52 75 95 101 102 104 105 106 107 108 109 110 143 156 173 182 183 184 185
 1646: 1 15 31 65 68 78 83 84 85 88 91 92 115 116 117 119 121 122 123 124 125 128 129 130 131 132 134 140 189
 1647: 1 0 3 5 6 7 8 9 10 12 13 17 20 21 38 39 41 43 44 47 48 50
 1648: 1 0 3 5 6 10 12 13 17 20 21 38 39 41 43 44 48 50
 1649: 2 0 2 3 5 6 7 8 9 10 12 13 16 17 19 20 21 22 25 38 39 41 43 44 47 48 50
 1650: 3 2 19
 1651: 3 61 71 72 73 100 111 112 113 118 120 126 127 133 135 136 137 138 139 145 146 147 148 149 150 151 152 153 154 157 158 159 160 161 162 163 164 165 166 167 168 169 170 171 172 174 175 176 177 178 179 180 181
 1652: 7 61 71 72 73 100 111 112 113 118 120 126 127 133 135 136 137 138 139 143 145 146 147 148 149 150 151 152 153 154 156 157 158 159 160 161 162 163 164 165 166 167 168 169 170 171 172 173 174 175 176 177 178 179 180 181 182 183 184
 1653: 1 4 11 23 27 42 49 53 56 57 60 81 98
 1654: 1 88 98 114 116 117 119 121 125 128 129 130 132 140 141 155
 1655: 1 88 98 114 116 117 119 121 125 128 129 130 132 140 141 144 155
 1656: 6 61 71 72 73 100 120 149 154 174
 1657: 1 112 113 118 127 135 136 139 147 152 153 157 162 163 169 170 171 175 178 181
 1658: 6 61 71 72 73 100 112 113 118 120 127 135 136 139 147 149 152 153 154 157 162 163 169 170 171 174 175 178 181
 1659: 3 0 1 2 3 5 6 7 8 9 10 12 13 16 17 19 20 21 22 25 28 29 30 32 33 34 35 36 38 39 41 43 44 47 48 50 52
 1660: 3 0 1 2 3 5 6 7 8 9 10 12 13 16 17 19 20 21 22 25 29 30 32 33 34 35 36 38 39 41 43 44 47 48 50 52
 1661: 3 0 1 2 3 5 6 7 8 9 10 12 13 16 17 19 20 21 22 25 29 32 33 34 35 36 38 39 41 43 44 47 48 50 52
 1662: 2 3 5 6 10 12 13 21 22 39 41 44 48 50
 1663: 3 15 26 31 37 63 64 65 66 67 68 69 74 78 82 83 84 85 86 90 91 92 94 96 185 188
 1664: 7 112 118 120 139 147 171
 1665: 9 111 126 133 146 148 150 158 160 161 164 166 167 168 176 179
 1666: 2 111 126 146 158 164 167 176 177 179
 1667: 2 82 143 156 173 182 183 184
 1668: 3 61 71 72 73 82 100 111 112 113 118 120 126 127 133 135 136 137 138 139 142 143 144 145 146 147 148 149 150 151 152 153 154 155 156 157 158 159 160 161 162 163 164 165 166 167 168 169 170 171 172 173 174 175 176 177 178 179 180 181 182 183 184 186 187
 1669: 2 14 75 102 110
 1670: 2 14 40 75 102 110
 1671: 5 54 55 58 59 70 77 80 89 93 97 99 103
 1672: 1 3 6 10 12 13 41 43 44 47 48 50
 1673: 2 15 31 63 64 65 66 67 68 69 78 83 84 85 91 92
 1674: 7 3 10 13 17 20 22 25 38
 1675: 2 111 126 133 146 148 158 160 161 164 166 167 168 176 179 180
 1676: 4 60 81 88 114 116 117 119 121 125 128 129 130 132 140 141 144 155
 1677: 2 61 71 72 73 100 149
 1678: 1 61 71 72 73 100 149 157
 1679: 1 112 113 118 120 127 135 136 139 147 152 153 154 162 163 169 170 171 174 175 178 181
 1680: 6 61 71 72 73 98 100 111 112 113 118 120 126 127 133 135 136 137 138 139 142 143 145 146 147 148 149 150 151 152 153 154 156 157 158 159 160 161 162 163 164 165 166 167 168 169 170 171 172 173 174 175 176 177 178 179 180 181 182 183 184 186 187
 1681: 2 0 3 5 6 7 8 9 10 12 13 17 20 21 22 38 39 41 43 44 47 48 50
 1682: 2 88 116 117 119 121 125 128 129 130 132 140 189
 1683: 1 111 167
 1684: 6 158 161 166 176
 1685: 1 54 55 56 58 59 62 70 76 77 79 80 87 89 93 97 99 103 114 141 185
 1686: 5 15 26 31 37 54 55 56 58 59 62 63 64 65 66 67 68 69 70 74 76 77 78 79 80 83 84 85 86 87 88 89 90 91 92 93 96 97 99 103 114 115 116 117 119 121 122 123 124 125 128 129 130 131 132 134 140 141 185 188 189
 1687: 6 0 3 5 6 7 8 9 10 12 13 17 20 21 22 25 38 39 41 43 44 48 50
 1688: 5 0 3 7 8 9 10 12 13 17 20 22 25 38
 1689: 4 61 71 72 73 100 111 112 113 118 120 126 127 133 135 136 137 138 139 143 146 147 148 149 150 151 152 153 154 156 157 158 159 160 161 162 163 164 165 166 167 168 169 170 171 172 173 174 175 176 177 178 179 180 181 182 183 184
 1690: 1 61 71 72 73 100 111 112 113 118 120 126 127 133 135 136 137 138 139 143 145 146 147 148 149 150 151 152 153 154 156 157 158 159 160 161 162 163 164 165 166 167 168 169 170 171 172 173 174 175 176 177 178 179 180 181 182 183 184 186 187
 1691: 1 15 26 31 37 61 63 64 65 66 67 68 69 71 72 73 74 78 82 83 84 85 86 90 91 92 94 96 100 111 112 113 118 120 126 127 133 135 136 137 138 139 142 143 145 146 147 148 149 150 151 152 153 154 156 157 158 159 160 161 162 163 164 165 166 167 168 169 170 171 172 173 174 175 176 177 178 179 180 181 182 183 184 186 187
 1692: 2 88 114 115 116 117 119 121 122 123 124 125 128 129 130 131 132 134 140 141
 1693: 1 56 62 70 76 77 79 80 87 93 97 99
 1694: 1 26 37 82 94 115 122 123 124 131 134
 1695: 1 15 26 31 37 63 64 65 66 67 68 69 74 78 82 83 84 85 86 88 90 91 92 94 96 114 115 116 117 119 121 122 123 124 125 128 129 130 131 132 134 140 141 144 155 188
 1696: 4 111 126 146 148 158 160 161 164 166 167 176 177 179 180
 1697: 4 133 150 168
 1698: 3 113 135 153 163 169 178
 1699: 5 15 31 63 64 65 66 67 68 69 74 78 83 84 85 86 91 92 96
 1700: 1 112 118 139 147 152 153 162 163 170 171 175 178 181
 1701: 1 1 3 5 6 7 8 9 10 12 13 17 20 21 22 25 28 29 30 34 35 36 38 39 41 43 44 47 48 50
 1702: 1 32 33
 1703: 1 14 45 75 101 102 104 105 106 110
 1704: 6 1 2 3 4 5 6 7 8 9 10 11 12 13 14 15 16 17 18 19 20 21 22 23 25 27 28 29 30 32 33 34 35 36 38 39 40 41 42 43 44 45 46 47 48 49 50 52 53 57 75 95 101 102 104 105 106 107 108 109 110
 1705: 3 24 26 37 188
 1706: 2 63 64 66 67 69 90 96
 1707: 2 24 26 31 37 63 64 65 66 67 68 69 74 78 83 84 85 86 90 92 96 188
 1708: 2 61 71 72 73 100 112 139 142 154 174
 1709: 12 120 138
 1710: 5 61 71 72 73 100 111 112 113 118 120 126 127 133 135 136 138 139 142 146 147 148 150 151 152 153 154 158 159 160 161 162 163 164 165 166 167 168 169 170 171 174 175 176 177 178 179 180 181 186 187
 1711: 2 0 1 2 3 4 5 6 7 8 9 10 11 12 13 14 15 16 17 18 19 20 21 22 23 25 27 28 29 30 32 33 34 35 36 38 39 40 41 42 43 44 45 46 47 48 49 50 51 52 53 54 55 56 57 58 59 62 70 75 76 77 79 80 87 89 91 93 95 97 99 101 102 103 104 105 106 107 108 109 110 185 189
 1712: 3 0 51 56 62 70 76 77 79 80 87 93 97 99
 1713: 4 61 71 72 73 82 94 98 100 111 112 113 118 120 126 127 133 135 136 137 138 139 142 145 146 147 148 149 150 151 152 153 154 157 158 159 160 161 162 163 164 165 166 167 168 169 170 171 172 174 175 176 177 178 179 180 181 186 187
 1714: 9 0 1 2 3 5 6 7 8 9 10 12 13 14 16 17 18 19 20 21 22 24 25 28 29 30 32 33 34 35 36 38 39 40 41 43 44 45 46 47 48 50 52 60 75 81 95 101 102 104 105 106 107 108 109 110
 1715: 5 15 26 31 37 61 63 64 65 66 67 68 69 71 72 73 74 78 82 83 84 85 86 90 91 92 94 96 100 111 112 113 118 120 126 127 133 135 136 137 138 139 142 143 144 145 146 147 148 149 150 151 152 153 154 155 156 157 158 159 160 161 162 163 164 165 166 167 168 169 170 171 172 173 174 175 176 177 178 179 180 181 182 183 184 186 187 188
 1716: 1 15 26 31 37 61 63 64 65 66 67 68 69 71 72 73 74 78 82 83 84 85 86 90 91 92 94 96 100 111 112 113 118 120 126 127 133 135 136 137 138 139 142 143 144 145 146 147 148 149 150 151 152 153 154 155 156 157 158 159 160 161 162 163 164 165 166 167 168 169 170 171 172 173 174 175 176 177 178 179 180 181 182 183 184 185 186 187 188
 1717: 9 98 143 144 155 156 173 182 183 184
 1718: 1 120 137 145 149 157 172
 1719: 1 15 26 31 37 51 63 64 65 66 67 68 69 74 78 83 84 85 86 88 90 91 92 96 115 116 117 119 121 122 123 124 125 128 129 130 131 132 134 140 188 189
 1720: 5 12 41 44
 1721: 3 71 72 73 100 154
 1722: 5 61 71 72 73 100 112 118 127 139 147 152 154 169 170 171 174 175 181
 1723: 1 61 127
 1724: 1 61 113 120 127 135 136 153 162 163 169 178
 1725: 5 112 171
 1726: 1 71 72 73 100 112 118 139 147 152 154 170 171 174 175 181
 1727: 9 0 2 3 5 6 7 8 9 10 12 13 16 17 19 20 21 22 25 38 39 41 43 44 47 48 50 52
 1728: 2 41 43 44 47
 1729: 3 60 81 82 94
 1730: 3 111 126 146 164 167 176 179
 1731: 5 111 120 126 133 146 158 160 164 167 176 179
 1732: 1 111 113 118 120 126 127 133 135 136 146 147 152 153 158 160 161 162 163 164 166 167 169 170 171 175 176 178 179 181
 1733: 7 148 150 151 159 165 168 177 180
 1734: 3 61 71 72 73 100 111 112 113 118 120 126 127 133 135 136 139 142 146 147 148 150 151 152 153 154 158 159 160 161 162 163 164 165 166 167 168 169 170 171 174 175 176 177 178 179 180 181 186 187
 1735: 3 137 149 157 172
 1736: 2 137 138 149 157 172
 1737: 1 112 113 118 120 136 139 147 153 163 169 171 178
 1738: 1 60 81 98 143 156 173 182 183 184
 1739: 1 15 26 31 37 60 63 64 65 66 67 68 69 74 78 81 82 83 84 85 86 90 91 92 94 96 98 115 122 123 124 131 134 143 156 173 182 183 184 188
 1740: 2 15 26 31 37 60 63 64 65 66 67 68 69 74 78 81 82 83 84 85 86 88 90 91 92 94 96 98 114 115 116 117 119 121 122 123 124 125 128 129 130 131 132 134 140 141 143 144 155 156 173 182 183 184 188
 1741: 1 62 79 87 93
 1742: 1 62 79 87 93 97 99
 1743: 2 62 70 79 87 93 97 99
 1744: 1 112 113 118 135 136 139 147 153 162 163 169 171 178
 1745: 5 54 55 56 58 59 62 70 76 77 79 80 87 89 93 97 99 103 185 189
 1746: 4 54 55 56 58 59 62 70 76 77 79 80 87 89 93 97 99 103 114 141 185 189
 1747: 1 15 31 65 68 78 83 84 85 88 91 92
 1748: 1 15 31 65 68 78 83 84 85 88 91 92 115 116 117 119 121 122 123 124 125 129 130 131 132 134 140
 1749: 3 26 37 63 64 66 67 69 74 82 86 90 94 96 188
 1750: 2 15 26 31 37 63 64 65 66 67 68 69 74 78 82 83 84 85 86 88 90 91 92 94 96 115 116 117 119 121 122 123 124 125 129 130 131 132 134 140 188
 1751: 1 45 46 75 102 104 105 106 107 108 110
 1752: 2 111 146 158 161 166 167 176 179
 1753: 1 26 37 61 71 72 73 82 88 94 100 111 112 113 115 118 120 122 123 124 126 127 131 133 134 135 136 137 138 139 142 145 146 147 148 149 150 151 152 153 154 157 158 159 160 161 162 163 164 165 166 167 168 169 170 171 172 174 175 176 177 178 179 180 181 186 187 188
 1754: 1 82 94 114 141 143 144 155 156 173 182 183 184
 1755: 2 82 94 155
 1756: 2 113 135 136 163
 1757: 1 113 120 135 136 163
 1758: 4 4 11 42 49 53 57
 1759: 1 60 81 82 98 114 116 117 119 121 125 128 129 130 132 140 141 143 144 155 156 173 182 183 184
 1760: 1 118 170 171
 1761: 1 118 147 170 171
 1762: 1 152 153 163 175 178 181
 1763: 3 113 118 127 135 136 138 147 152 153 162 163 169 170 171 175 178 181
 1764: 1 111 113 118 120 126 127 133 135 136 137 138 146 147 148 150 151 152 153 157 158 159 160 161 162 163 164 165 166 167 168 169 170 171 175 176 177 178 179 180 181
 1765: 1 61 71 72 73 100 111 112 113 118 120 126 127 133 135 136 137 138 139 142 146 147 148 150 151 152 153 154 157 158 159 160 161 162 163 164 165 166 167 168 169 170 171 174 175 176 177 178 179 180 181 186 187
 1766: 1 149 151
 1767: 1 61 71 72 73 100 111 112 113 118 120 126 127 133 135 136 139 146 147 148 149 150 151 152 153 154 157 158 159 160 161 162 163 164 165 166 167 168 169 170 171 172 174 175 176 177 178 179 180 181
 1768: 1 61 71 72 73 100 111 112 113 118 120 126 127 133 135 136 138 139 146 147 148 149 150 151 152 153 154 157 158 159 160 161 162 163 164 165 166 167 168 169 170 171 172 174 175 176 177 178 179 180 181
 1769: 1 137 145
 1770: 1 137 142 145 186 187
 1771: 2 8 9
 1772: 4 3 5 6 7 8 9 10 12 13 21 39 41 43 44 47 48 50
 1773: 1 61 71 72 73 82 94 100 111 112 113 114 118 120 126 127 133 135 136 137 138 139 141 142 143 144 145 146 147 148 149 150 151 152 153 154 155 156 157 158 159 160 161 162 163 164 165 166 167 168 169 170 171 172 173 174 175 176 177 178 179 180 181 182 183 184 186 187 188
 1774: 1 12 16 19
 1775: 1 118 139 147 170 171
 1776: 1 118 139 147 169 170 171
 1777: 1 113 118 135 136 139 147 153 162 163 169 170 171 178
 1778: 1 51 54 55 56 58 59 61 62 70 71 72 73 76 77 79 80 87 89 93 97 99 100 103 111 112 113 114 118 120 126 127 133 135 136 137 138 139 141 142 143 144 145 146 147 148 149 150 151 152 153 154 155 156 157 158 159 160 161 162 163 164 165 166 167 168 169 170 171 172 173 174 175 176 177 178 179 180 181 182 183 184 185 186 187
 1779: 1 112 113 118 135 136 139 147 169 171
 1780: 1 112 113 118 120 135 136 139 147 169 171
 1781: 1 15 31 60 65 68 78 81 83 84 85 91 92 98
 1782: 1 63 64 66 67 69 74 86 90 96 182
 1783: 1 63 64 66 67 69 74 86 90 96 156 182
 1784: 1 63 64 66 67 69 74 86 90 96 143 156 173 182 183 184
 1785: 1 15 31 60 63 64 65 66 67 68 69 74 78 81 83 84 85 86 90 91 92 96 98 143 156 173 182 183 184
 1786: 1 15 31 60 61 63 64 65 66 67 68 69 71 72 73 74 78 81 83 84 85 86 90 91 92 96 98 100 111 112 113 118 120 126 127 133 135 136 137 138 139 142 143 145 146 147 148 149 150 151 152 153 154 156 157 158 159 160 161 162 163 164 165 166 167 168 169 170 171 172 173 174 175 176 177 178 179 180 181 182 183 184 186 187
 1787: 1 15 31 60 61 63 64 65 66 67 68 69 71 72 73 74 78 81 83 84 85 86 90 91 92 96 98 100 111 112 113 118 120 126 127 133 135 136 137 138 139 142 143 145 146 147 148 149 150 151 152 153 154 156 157 158 159 160 161 162 163 164 165 166 167 168 169 170 171 172 173 174 175 176 177 178 179 180 181 182 183 184 185 186 187
 1788: 1 0 1 2 3 4 5 6 7 8 9 10 11 12 13 14 16 17 18 19 20 21 22 23 24 25 26 27 28 29 30 32 33 34 35 36 37 38 39 40 41 42 43 44 45 46 47 48 49 50 51 52 53 54 55 56 57 58 59 62 70 75 76 77 79 80 82 87 89 93 94 95 97 99 101 102 103 104 105 106 107 108 109 110 188
 1789: 1 1 3 5 6 7 8 9 10 12 13 17 20 21 22 25 32 33 34 35 36 38 39 41 43 44 47 48 50
 1790: 5 113 120 135 136
 1791: 5 5 6 21 39
 1792: 2 26 37 88 115 116 117 119 121 122 123 124 125 128 129 130 131 132 134 140 189
 1793: 5 15 26 31 37 51 54 55 56 58 59 62 63 64 65 66 67 68 69 70 74 76 77 78 79 80 83 84 85 86 87 88 89 90 91 92 93 96 97 99 103 115 116 117 119 121 122 123 124 125 128 129 130 131 132 134 140 185 189
 1794: 6 113 120
 1795: 3 162 163 170
 1796: 6 0 1 3 5 6 7 8 9 10 12 13 17 20 21 22 25 28 29 32 33 34 35 36 38 39 41 43 44 47 48 50
 1797: 1 15 65 68 78 83 84 85 91 96
 1798: 2 7 8 9 25
 1799: 2 61 71 72 73 100 120 137 149 154 157 174
 1800: 2 111 126 133 146 148 150 151 152 158 159 160 161 164 165 166 167 168 172 175 176 177 179 180
 1801: 3 112 118 139 147 170 171 181
 1802: 1 112 113 118 127 135 136 139 147 153 162 163 169 170 171 178 181
 1803: 2 111 112 113 118 126 127 133 135 136 139 146 147 148 150 151 152 153 158 159 160 161 162 163 164 165 166 167 168 169 170 171 172 175 176 177 178 179 180 181
 1804: 1 14 40 45 75 101 104 105 106 107 108 110
 1805: 4 12 43 47
 1806: 6 0 1 17 20 25 38
 1807: 1 61 71 72 73 100 113 127 135 136 153 154 162 163 174 178
 1808: 1 111 120 126 133 138 146 148 150 151 158 159 160 161 164 165 166 167 168 172 176 177 179 180
 1809: 3 15 26 31 37 61 63 64 65 66 67 68 69 71 72 73 74 78 82 83 84 85 86 90 91 92 94 96 100 111 112 113 114 118 120 126 127 133 135 136 137 138 139 141 142 143 144 145 146 147 148 149 150 151 152 153 154 155 156 157 158 159 160 161 162 163 164 165 166 167 168 169 170 171 172 173 174 175 176 177 178 179 180 181 182 183 184 186 187 188
 1810: 1 15 65 68 83 84 85
 1811: 2 113 118 135 136 137 139 147 152 153 157 162 163 169 170 171 175 178 181
 1812: 1 111 146 158 164 167 179
 1813: 1 116 117 119 121 129 132 140
 1814: 1 60 65 68 78 81 83 84 85
 1815: 1 15 31 60 65 68 78 81 83 84 85 91 92
 1816: 1 15 31 60 63 64 65 66 67 68 69 74 78 81 83 84 85 86 90 91 92 96
 1817: 2 111 112 118 126 127 133 139 146 147 148 150 151 152 158 159 160 161 164 165 166 167 168 171 172 175 176 177 179 180
 1818: 1 169 170 181
 1819: 1 61 71 72 73 100 111 112 113 118 120 126 127 133 135 136 137 138 139 142 143 144 145 146 147 148 149 150 151 152 153 154 155 156 157 158 159 160 161 162 163 164 165 166 167 168 169 170 171 172 173 174 175 176 177 178 179 180 181 182 183 184 185 186 187
 1820: 1 26 37 61 71 72 73 82 94 100 111 112 113 118 120 126 127 133 135 136 137 138 139 142 143 144 145 146 147 148 149 150 151 152 153 154 155 156 157 158 159 160 161 162 163 164 165 166 167 168 169 170 171 172 173 174 175 176 177 178 179 180 181 182 183 184 185 186 187 188
 1821: 2 26 37 61 71 72 73 82 88 94 100 111 112 113 114 115 116 117 118 119 120 121 122 123 124 125 126 127 128 129 130 131 132 133 134 135 136 137 138 139 140 141 142 143 144 145 146 147 148 149 150 151 152 153 154 155 156 157 158 159 160 161 162 163 164 165 166 167 168 169 170 171 172 173 174 175 176 177 178 179 180 181 182 183 184 185 186 187 188 189
 1822: 1 0 1 2 3 4 5 6 7 8 9 10 11 12 13 14 15 16 17 18 19 20 21 22 23 24 25 27 28 29 30 31 32 33 34 35 36 38 39 40 41 42 43 44 45 46 47 48 49 50 52 53 57 60 63 64 65 66 67 68 69 74 75 78 81 83 84 85 86 90 91 92 95 96 98 101 102 104 105 106 107 108 109 110
 1823: 4 143 145 156 173 182 183 184
 1824: 3 0 1 2 3 5 6 7 8 9 10 12 13 16 17 18 19 20 21 22 24 25 28 29 32 33 34 35 36 38 39 41 43 44 47 48 50 52 95
 1825: 3 0 1 2 3 5 6 7 8 9 10 12 13 16 17 18 19 20 21 22 24 25 29 32 33 34 35 36 38 39 41 43 44 47 48 50 52 95
 1826: 3 18 95
 1827: 1 0 1 3 5 6 7 8 9 10 12 13 14 16 17 18 19 20 21 22 24 25 28 29 30 32 33 34 35 36 38 39 40 41 43 44 45 46 47 48 50 52 75 101 102 104 105 106 107 108 109 110
 1828: 1 0 1 3 5 6 7 8 9 10 12 13 16 17 18 19 20 21 22 24 25 28 29 30 32 33 34 35 36 38 39 41 43 44 47 48 50 52
 1829: 1 0 1 3 5 6 7 8 9 10 12 13 16 17 19 20 21 22 24 25 29 32 33 34 35 36 38 39 41 43 44 47 48 50 52
 1830: 1 0 1 3 5 6 7 8 9 10 12 13 16 17 19 20 21 22 25 38 39 41 43 44 47 48 50 52
 1831: 1 16 19 52
 1832: 1 3 10 13 17 20 25 38
 1833: 5 40 45 101 102 104 105 106
 1834: 2 61 71 72 73 100 127 154 172 174
 1835: 1 0 2 3 5 6 10 12 13 16 17 19 20 21 22 25 38 39 41 43 44 47 48 50 52
 1836: 1 0 2 3 5 6 10 12 13 16 17 19 20 21 22 25 38 39 41 43 44 48 50 52
 1837: 1 2 16 19 41 44 52
 1838: 1 2 5 6 16 19 21 39 41 43 44 48 50 52
 1839: 5 113 135 136 153 163 178
 1840: 3 31 65 68 78 83 84 85
 1841: 2 4 11 23 27 42 49 53
 1842: 2 61 71 72 73 82 100 111 112 113 118 120 126 127 133 135 136 137 138 139 142 145 146 147 148 149 150 151 152 153 154 157 158 159 160 161 162 163 164 165 166 167 168 169 170 171 172 174 175 176 177 178 179 180 181 186 187
 1843: 2 94 143 144 155 156 173 182 183 184
 1844: 6 56 76 98
 1845: 2 111 112 118 126 127 133 139 146 147 148 149 150 151 152 158 159 160 161 164 165 166 167 168 170 171 172 175 176 177 179 180 181
 1846: 3 3 5 6 10 13 21 22 39 41 44 48 50
 1847: 6 111 112 113 118 120 126 127 133 135 136 137 139 146 147 148 150 151 152 153 158 159 160 161 162 163 164 165 166 167 168 169 170 171 172 175 176 177 178 179 180 181
 1848: 6 111 112 113 118 120 126 127 133 135 136 137 139 146 147 148 149 150 151 152 153 158 159 160 161 162 163 164 165 166 167 168 169 170 171 172 175 176 177 178 179 180 181
 1849: 4 26 37 61 71 72 73 82 88 94 100 111 112 113 114 115 116 117 118 119 120 121 122 123 124 125 126 127 128 129 130 131 132 133 134 135 136 137 138 139 140 141 142 143 144 145 146 147 148 149 150 151 152 153 154 155 156 157 158 159 160 161 162 163 164 165 166 167 168 169 170 171 172 173 174 175 176 177 178 179 180 181 182 183 184 186 187 188 189
 1850: 1 61 71 72 73 100 112 118 120 127 137 139 147 149 152 154 157 170 171 174 175 181
 1851: 1 148 150 151
 1852: 2 82 144 155
 1853: 1 73 100
 1854: 1 150 151 168 177
 1855: 1 82 111 126 133 146 148 150 151 158 159 160 161 164 165 166 167 168 176 177 179 180
 1856: 1 82 111 126 133 146 148 150 151 158 159 160 161 164 165 166 167 168 172 176 177 179 180
 1857: 1 61 71 72 73 82 100 111 112 113 118 120 126 127 133 135 136 137 139 146 147 148 149 150 151 152 153 154 157 158 159 160 161 162 163 164 165 166 167 168 169 170 171 172 174 175 176 177 178 179 180 181
 1858: 1 61 71 72 73 82 100 111 112 113 118 120 126 127 133 135 136 137 138 139 146 147 148 149 150 151 152 153 154 157 158 159 160 161 162 163 164 165 166 167 168 169 170 171 172 174 175 176 177 178 179 180 181
 1859: 1 0 1 2 3 4 5 6 7 8 9 10 11 12 13 14 16 17 18 19 20 21 22 23 24 25 27 28 29 30 32 33 34 35 36 38 39 40 41 42 43 44 45 46 47 48 49 50 52 53 57 60 75 81 94 95 98 101 102 104 105 106 107 108 109 110
 1860: 1 94 98
 1861: 1 60 81 94 98
 1862: 2 15 26 31 37 60 61 63 64 65 66 67 68 69 71 72 73 74 78 81 83 84 85 86 90 91 92 96 98 100 111 112 113 115 118 120 122 123 124 126 127 131 133 134 135 136 137 138 139 142 143 144 145 146 147 148 149 150 151 152 153 154 155 156 157 158 159 160 161 162 163 164 165 166 167 168 169 170 171 172 173 174 175 176 177 178 179 180 181 182 183 184 186 187 188
 1863: 1 111 112 113 118 120 126 127 133 135 136 137 138 139 146 147 148 149 150 151 152 153 157 158 159 160 161 162 163 164 165 166 167 168 169 170 171 172 175 176 177 178 179 180 181
 1864: 7 26 31 37 63 64 65 66 67 68 69 74 78 83 84 85 86 88 90 92 96 115 122 123 124 131 134 188
 1865: 8 112 142 186 187
 1866: 6 0 1 2 3 4 5 6 7 8 9 10 11 12 13 14 15 16 17 18 19 20 21 22 23 24 25 27 28 29 30 32 33 34 35 36 38 39 40 41 42 43 44 45 46 47 48 49 50 51 52 53 54 55 56 57 58 59 62 70 75 76 77 79 80 87 89 93 95 97 99 101 102 103 104 105 106 107 108 109 110 185 189
 1867: 2 60 62 70 77 79 80 81 87 93 97 98 99
 1868: 3 0 1 2 3 4 5 6 7 8 9 10 11 12 13 14 15 16 17 18 19 20 21 22 23 24 25 26 27 28 29 30 31 32 33 34 35 36 37 38 39 40 41 42 43 44 45 46 47 48 49 50 52 53 57 63 64 65 66 67 68 69 74 75 78 82 83 84 85 86 90 91 92 94 95 96 101 102 104 105 106 107 108 109 110 115 122 123 124 131 134 188
 1869: 1 158 166 179
 1870: 1 111 146 158 161 164 166 167 179
 1871: 6 111 126 133 146 150 151 158 159 160 161 164 165 166 167 176 177 179
 1872: 3 113 120 135 136 152 153 162 163 169 170 175 178 181
 1873: 1 51 54 55 56 58 59 62 70 76 77 79 80 87 88 89 93 97 99 103 114 115 116 117 119 121 122 123 124 125 128 129 130 131 132 134 140 141 144 155 189
 1874: 1 26 37 51 54 55 56 58 59 62 70 76 77 79 80 82 87 88 89 93 94 97 99 103 114 115 116 117 119 121 122 123 124 125 128 129 130 131 132 134 140 141 144 155 188 189
 1875: 10 111 126 158 161 166 176
 1876: 2 15 26 31 37 65 68 78 83 84 85 88 91 92 115 116 117 119 121 122 123 124 125 128 129 130 131 132 134 140 188 189
 1877: 1 63 64 65 66 68 78 83 84 85
 1878: 1 51 54
 1879: 1 55 58 59 62 70 77 79 80 87 89 93 97 99 103
 1880: 1 55 58 59 62 70 76 77 79 80 87 89 93 97 99 103
 1881: 1 55 56 58 59 62 70 76 77 79 80 87 89 93 97 99 103
 1882: 1 0 1 3 5 6 7 8 9 10 12 13 17 18 20 21 22 24 25 28 29 32 33 34 35 36 38 39 41 43 44 47 48 50
 1883: 1 0 1 3 5 6 7 8 9 10 12 13 17 18 20 21 22 24 25 29 32 33 34 35 36 38 39 41 43 44 47 48 50
 1884: 3 45 102 105 106
 1885: 1 4 11 15 23 26 27 31 37 42 49 51 53 54 55 56 57 58 59 60 62 63 64 65 66 67 68 69 70 74 76 77 78 79 80 81 82 83 84 85 86 87 88 89 90 91 92 93 94 96 97 98 99 103 114 115 116 117 119 121 122 123 124 125 128 129 130 131 132 134 140 141 185 188 189
 1886: 1 61 71 72 73 98 100 111 112 113 118 120 126 127 133 135 136 137 139 142 145 146 147 148 149 150 151 152 153 154 157 158 159 160 161 162 163 164 165 166 167 168 169 170 171 172 174 175 176 177 178 179 180 181 186 187
 1887: 1 45 104 105
 1888: 2 51 62 70 77 79 87 93 97 99
 1889: 1 0 12 17 20 38
 1890: 1 15 26 37 82 91 94
 1891: 1 115 116 117 119 121 122 123 124 125 129 130 131 132 134 140 189
 1892: 1 111 126 133 146 148 158 160 161 164 166 167 176 177 179
 1893: 3 60 81 98 114 141 143 144 155 156 173 182 183 184
 1894: 8 112 118 137 139 147 152 170 171 175 181
 1895: 2 111 112 118 126 133 137 139 146 147 148 150 151 152 158 159 160 161 164 165 166 167 168 170 171 172 175 176 177 179 180 181
 1896: 3 111 112 113 118 126 127 133 135 136 137 139 146 147 148 150 151 152 153 158 159 160 161 162 163 164 165 166 167 168 169 170 171 172 175 176 177 178 179 180 181
 1897: 1 60 61 71 72 73 81 98 100 111 112 113 114 118 120 126 127 133 135 136 137 138 139 141 143 144 146 147 148 149 150 151 152 153 154 155 156 157 158 159 160 161 162 163 164 165 166 167 168 169 170 171 172 173 174 175 176 177 178 179 180 181 182 183 184
 1898: 1 111 113 120 126 133 135 136 146 148 150 151 153 158 159 160 161 162 163 164 165 166 167 168 169 172 176 177 178 179 180
 1899: 2 15 26 31 37 51 54 55 56 58 59 60 62 63 64 65 66 67 68 69 70 74 76 77 78 79 80 81 83 84 85 86 87 88 89 90 91 92 93 96 97 98 99 103 114 115 116 117 119 121 122 123 124 125 128 129 130 131 132 134 140 141 185 188 189
 1900: 1 111 126 133 146 151 158 160 161 164 166 167 176 179
 1901: 1 111 126 133 146 150 151 158 160 161 164 166 167 168 176 179
 1902: 1 0 1 2 3 4 5 6 7 8 9 10 11 12 13 14 16 17 18 19 20 21 22 23 24 25 27 28 29 30 32 33 34 35 36 38 39 40 41 42 43 44 45 46 47 48 49 50 51 52 53 54 55 56 57 58 59 60 62 70 75 76 77 79 80 81 87 89 93 95 97 98 99 101 102 103 104 105 106 107 108 109 110 189
 1903: 2 54 55 58 59 62 70 79 80 87 89 93 97 99 103
 1904: 5 51 54 55 58 59 60 62 70 77 79 80 81 87 89 93 97 99 103
 1905: 1 111 126 127 133 146 148 150 151 152 158 159 160 161 164 165 166 167 168 170 172 175 176 177 179 180 181
 1906: 1 111 126 158 176 179
 1907: 3 26 31 37 63 64 65 66 67 68 69 74 78 83 84 85 86 90 92 96 188
 1908: 2 112 139 142 186 187
 1909: 6 61 71 72 73 100 112 118 139 142 147 154 171 174 186 187
 1910: 3 91 184
 1911: 1 113 136 153 162 163 170 178
 1912: 1 127 151 159 165 172 177
 1913: 1 158 160 176
 1914: 4 61 71 72 73 100 113 127 135 136 152 153 154 162 163 169 170 174 175 178 181
 1915: 1 112 118 139 147 152 170 171 181
 1916: 1 113 127 135 136 153 162 163 178
 1917: 1 15 26 31 37 63 64 65 66 67 68 69 74 78 82 83 84 85 86 90 91 92 94 96 115 116 117 119 121 122 123 124 125 129 130 131 132 134 140 188
 1918: 1 61 71 72 73 100 127
 1919: 5 31 63 64 65 66 67 68 69 74 78 83 84 85 86 90 92
 1920: 4 61 71 72 73 100 127 149 154 172 174
 1921: 3 61 71 72 73 100 111 126 127 133 146 148 149 150 151 154 158 159 160 161 164 165 166 167 168 172 174 176 177 179 180
 1922: 3 112 113 118 120 135 136 137 139 147 152 153 157 162 163 169 170 171 175 178 181
 1923: 1 51 185
 1924: 1 4 11 14 23 24 27 40 42 45 46 49 53 57 75 82 94 95 101 102 104 105 106 107 108 109 110
 1925: 1 113 118 127 135 136 137 139 147 152 153 157 162 163 169 170 171 175 178 181
 1926: 3 113 120 127 135 136 152 153 162 163 169 170 175 178 181
 1927: 1 15 26 31 37 51 54 55 56 58 59 62 63 64 65 66 67 68 69 70 74 76 77 78 79 80 82 83 84 85 86 87 89 90 91 92 93 94 96 97 99 103 185 188 189
 1928: 2 0 3 6 10 12 13 17 20 21 22 25 38 39 41 43 44 47 48 50
 1929: 2 0 3 6 10 12 13 17 20 21 22 25 38 39 41 44 47 48 50
 1930: 2 0 3 10 12 13 17 20 21 22 25 38 39 41 44 47
 1931: 1 45 104 105 106 107
 1932: 2 14 40 45 75 101 104 105 106 107 110
 1933: 1 61 71 72 73 100 120 149
 1934: 1 0 1 2 3 4 5 6 7 8 9 10 11 12 13 14 16 17 18 19 20 21 22 23 24 25 27 28 29 30 32 33 34 35 36 38 39 40 41 42 43 44 45 46 47 48 49 50 52 53 57 60 75 81 82 94 95 98 101 102 104 105 106 107 108 109 110 143 144 155 156 173 182 183 184
 1935: 2 4 11 23 27 42 49 57
 1936: 1 17 20 22 38
 1937: 2 10 17 20 22 38
 1938: 2 0 3 13 25
 1939: 1 1 3 5 6 7 8 9 10 12 13 17 18 20 21 22 25 28 29 30 34 38 39 41 43 44 47 48 50
 1940: 1 1 3 5 6 7 8 9 10 12 13 17 18 20 21 22 25 28 29 30 32 34 38 39 41 43 44 47 48 50
 1941: 1 1 3 5 6 7 8 9 10 12 13 17 18 20 21 22 25 28 29 30 32 33 34 38 39 41 43 44 47 48 50
 1942: 1 1 2 3 5 6 7 8 9 10 12 13 16 17 18 19 20 21 22 25 28 29 30 32 33 34 35 36 38 39 41 43 44 47 48 50
 1943: 1 1 2 3 5 6 7 8 9 10 12 13 16 17 18 19 20 21 22 25 28 29 30 32 33 34 35 36 38 39 41 43 44 47 48 50 52
 1944: 1 4 11 15 42 49 91
 1945: 1 4 11 15 23 27 42 49 91
 1946: 1 4 11 15 23 27 42 49 53 57 91
 1947: 1 1 2 3 4 5 6 7 8 9 10 11 12 13 14 15 16 17 18 19 20 21 22 23 25 27 28 29 30 32 33 34 35 36 38 39 40 41 42 43 44 45 46 47 48 49 50 52 53 57 75 91 95 101 102 104 105 106 107 108 109 110
 1948: 1 118 147 171 186 187
 1949: 1 0 1 2 3 4 5 6 7 8 9 10 11 12 13 14 15 16 17 18 19 20 21 22 23 25 27 28 29 30 32 33 34 35 36 38 39 40 41 42 43 44 45 46 47 48 49 50 51 52 53 54 55 56 57 58 59 62 70 75 76 77 79 80 87 89 91 93 95 97 99 101 102 103 104 105 106 107 108 109 110
 1950: 2 3 10 13 22 25 41 44
 1951: 2 3 10 12 13 22 25 41 44
 1952: 2 3 5 6 10 12 13 21 22 25 39 41 43 44 48 50
 1953: 5 3 5 6 10 12 13 21 22 25 39 41 43 44 47 48 50
 1954: 5 111 112 118 126 133 139 146 147 148 150 151 158 159 160 161 164 165 166 167 168 171 172 176 177 179 180
 1955: 1 111 112 118 126 133 137 139 146 147 148 149 150 151 157 158 159 160 161 164 165 166 167 168 171 172 176 177 179 180
 1956: 1 146 161 164 166 167 179
 1957: 4 61 71 72 73 100 111 112 113 118 120 126 127 133 135 136 137 138 139 142 143 145 146 147 148 149 150 151 152 153 154 156 157 158 159 160 161 162 163 164 165 166 167 168 169 170 171 172 173 174 175 176 177 178 179 180 181 182 183 184 185 186 187 188
 1958: 5 61 71 72 73 88 100 111 112 113 114 115 116 117 118 119 120 121 122 123 124 125 126 127 128 129 130 131 132 133 134 135 136 137 138 139 140 141 142 143 144 145 146 147 148 149 150 151 152 153 154 155 156 157 158 159 160 161 162 163 164 165 166 167 168 169 170 171 172 173 174 175 176 177 178 179 180 181 182 183 184 185 186 187 188 189
 1959: 5 0 10 17 20 22 25 38
 1960: 1 15 91 92 96
 1961: 1 88 115 122 123 124 131 134 188
 1962: 1 126 133 160 177
 1963: 1 126 133 160 176 177
 1964: 1 126 133 158 160 176 177
 1965: 3 111 126 133 146 150 158 160 161 164 166 167 176 177 179
 1966: 1 111 126 133 146 148 150 158 160 161 164 166 167 176 177 179
 1967: 1 168 180
 1968: 1 0 1 2 3 4 5 6 7 8 9 10 11 12 13 14 16 17 18 19 20 21 22 23 24 25 27 28 29 30 32 33 34 35 36 38 39 40 41 42 43 44 45 46 47 48 49 50 51 52 53 54 55 56 57 58 59 62 70 75 76 77 79 80 82 87 89 93 94 95 97 99 101 102 103 104 105 106 107 108 109 110 185
 1969: 1 0 1 2 3 4 5 6 7 8 9 10 11 12 13 14 16 17 18 19 20 21 22 23 24 25 27 28 29 30 32 33 34 35 36 38 39 40 41 42 43 44 45 46 47 48 49 50 52 53 54 55 56 57 58 59 62 70 75 76 77 79 80 82 87 89 93 94 95 97 99 101 102 103 104 105 106 107 108 109 110 185
 1970: 2 0 17 20 21 38 39
 1971: 1 111 146 161 164 166 167
 1972: 1 15 31 63 64 65 66 67 68 69 74 78 83 84 85 86 88 90 91 92 96 115 116 117 119 121 122 123 124 125 128 129 130 131 132 134 140 188
 1973: 1 0 1 2 3 4 5 6 7 8 9 10 11 12 13 14 16 17 18 19 20 21 22 23 24 25 26 27 28 29 30 32 33 34 35 36 37 38 39 40 41 42 43 44 45 46 47 48 49 50 51 52 53 54 55 56 57 58 59 62 70 75 76 77 79 80 82 87 89 93 94 95 97 99 101 102 103 104 105 106 107 108 109 110 185 189
 1974: 1 0 1 2 3 4 5 6 7 8 9 10 11 12 13 14 16 17 18 19 20 21 22 23 24 25 26 27 28 29 30 32 33 34 35 36 37 38 39 40 41 42 43 44 45 46 47 48 49 50 51 52 53 54 55 56 57 58 59 62 70 75 76 77 79 80 82 87 89 93 94 95 97 99 101 102 103 104 105 106 107 108 109 110
 1975: 1 0 1 2 3 4 5 6 7 8 9 10 11 12 13 14 16 17 18 19 20 21 22 23 24 25 26 27 28 29 30 32 33 34 35 36 37 38 39 40 41 42 43 44 45 46 47 48 49 50 52 53 54 55 56 57 58 59 62 70 75 76 77 79 80 82 87 89 93 94 95 97 99 101 102 103 104 105 106 107 108 109 110
 1976: 1 53 57 76
 1977: 1 53 54 55 56 57 58 59 62 70 76 77 79 80 87 89 93 97 99 103
 1978: 1 0 1 2 3 4 5 6 7 8 9 10 11 12 13 14 16 17 18 19 20 21 22 23 24 25 26 27 28 29 30 32 33 34 35 36 37 38 39 40 41 42 43 44 45 46 47 48 49 50 52 75 82 94 95 101 102 104 105 106 107 108 109 110
 1979: 1 15 26 31 37 61 63 64 65 66 67 68 69 71 72 73 74 78 82 83 84 85 86 90 91 92 94 96 98 100 111 112 113 115 118 120 122 123 124 126 127 131 133 134 135 136 137 138 139 142 143 145 146 147 148 149 150 151 152 153 154 156 157 158 159 160 161 162 163 164 165 166 167 168 169 170 171 172 173 174 175 176 177 178 179 180 181 182 183 184 186 187 188
 1980: 1 61 71 72 73 100 139 154 174
 1981: 1 60 61 71 72 73 81 82 91 94 98 100 111 112 113 114 116 117 118 119 120 121 125 126 127 128 129 130 132 133 135 136 137 138 139 140 141 142 143 144 145 146 147 148 149 150 151 152 153 154 155 156 157 158 159 160 161 162 163 164 165 166 167 168 169 170 171 172 173 174 175 176 177 178 179 180 181 182 183 184 185 186 187 189
 1982: 3 112 118 139 147 170 171
 1983: 1 113 118 127 135 136 139 147 152 153 162 163 169 170 171 172 175 178 181
 1984: 1 111 113 118 126 127 133 135 136 137 139 146 147 148 150 151 152 153 157 158 159 160 161 162 163 164 165 166 167 168 169 170 171 172 175 176 177 178 179 180 181
 1985: 1 5 6
 1986: 1 26 31 37 63 64 65 66 67 68 69 74 78 82 83 84 85 86 90 92 94 96 188
 1987: 5 15 31 74 86 90 91 92 96
 1988: 2 14 40 45 46 75 102 104 105 106 107 108 109 110
 1989: 1 61 71 72 73 100 113 120 135 136 153 154 162 163 169 174 178
 1990: 6 51 60 62 70 77 79 80 81 87 93 97 99
 1991: 2 111 161 166 176
 1992: 1 120 149 157
 1993: 1 111 146 164 166 167 176 179
 1994: 1 111 146 158 164 166 167 176 179
 1995: 2 60 61 71 72 73 81 82 94 98 100 111 112 113 118 120 126 127 133 135 136 137 138 139 142 143 144 145 146 147 148 149 150 151 152 153 154 155 156 157 158 159 160 161 162 163 164 165 166 167 168 169 170 171 172 173 174 175 176 177 178 179 180 181 182 183 184 186 187
 1996: 1 60 61 71 72 73 81 82 94 98 100 111 112 113 114 118 120 126 127 133 135 136 137 138 139 141 142 143 144 145 146 147 148 149 150 151 152 153 154 155 156 157 158 159 160 161 162 163 164 165 166 167 168 169 170 171 172 173 174 175 176 177 178 179 180 181 182 183 184 186 187
 1997: 1 61 71 72 73 100 113 120 127 135 136 153 154 162 163 169 170 174 178
 1998: 2 61 71 72 73 100 111 112 113 118 120 126 127 133 135 136 139 146 147 148 150 152 153 154 158 160 161 162 163 164 166 167 168 169 170 171 172 174 175 176 177 178 179 180 181
 1999: 2 61 71 72 73 100 113 127 135 136 153 154 162 163 169 174 178
 2000: 1 5 6 7 8 9 12 21 39 41 43 44 48 50
 2001: 1 88 114 115 116 117 119 121 122 123 124 125 129 130 131 132 134 140 141 144 155 189
 2002: 1 2 9 16 19 52
 2003: 3 2 7 8 9 16 19 52
 2004: 1 113 135 136 153 162 163 170 178 181
 2005: 1 113 135 136 153 162 163 169 170 178 181
 2006: 1 61 71 72 73 100 113 120 127 135 136 137 149 153 154 157 162 163 169 170 174 178 181
 2007: 1 111 126 133 146 148 150 152 158 160 161 164 166 167 168 175 176 179 180
 2008: 1 111 126 133 146 148 150 152 158 160 161 164 166 167 168 175 176 177 179 180
 2009: 1 111 126 133 146 148 150 151 152 158 159 160 161 164 165 166 167 168 175 176 177 179 180
 2010: 1 24 29 30 32 33 34 35 36
 2011: 2 0 1 2 3 5 6 7 8 9 10 12 13 16 17 19 20 21 22 25 28 38 39 41 43 44 47 48 50 52
 2012: 1 15 26 31 37 91 92
 2013: 1 113 135 136 153 163
 2014: 1 112 113 118 135 136 139 147 153 163 169 171 178
 2015: 1 162 170 181
 2016: 1 152 162 170 175 181
 2017: 1 46 101 107 108 109
 2018: 2 15 26 31 37 63 64 65 66 67 68 69 74 78 83 84 85 86 90 91 92 96 128
 2019: 2 15 26 31 37 61 63 64 65 66 67 68 69 71 72 73 74 78 82 83 84 85 86 90 91 92 94 96 100 111 112 113 118 120 126 127 128 133 135 136 137 138 139 142 143 144 145 146 147 148 149 150 151 152 153 154 155 156 157 158 159 160 161 162 163 164 165 166 167 168 169 170 171 172 173 174 175 176 177 178 179 180 181 182 183 184 186 187 188
 2020: 2 61 71 72 73 100 112 120 149 154 157 174
 2021: 1 153 163 171 178
 2022: 2 5 6 12 43 47 48 50
 2023: 2 0 1 21 25 39
 2024: 2 0 1 21 39
 2025: 2 61 71 72 73 100 111 126 133 137 146 148 149 150 151 154 157 158 159 160 161 164 165 166 167 168 172 174 176 177 179 180
 2026: 1 7 8 9 17 20 38
 2027: 1 23 27 53 57
 2028: 1 91 98 114 116 117 119 121 125 128 129 130 132 140 141 144 155
 2029: 4 98 185
 2030: 4 61 71 72 73 98 100 111 112 113 118 120 126 127 133 135 136 137 138 139 142 143 145 146 147 148 149 150 151 152 153 154 156 157 158 159 160 161 162 163 164 165 166 167 168 169 170 171 172 173 174 175 176 177 178 179 180 181 182 183 184 185 186 187
 2031: 4 15 26 31 37 61 63 64 65 66 67 68 69 71 72 73 74 78 82 83 84 85 86 90 91 92 94 96 98 100 111 112 113 118 120 126 127 133 135 136 137 138 139 142 143 145 146 147 148 149 150 151 152 153 154 156 157 158 159 160 161 162 163 164 165 166 167 168 169 170 171 172 173 174 175 176 177 178 179 180 181 182 183 184 185 186 187 188
 2032: 4 61 72 73 100
 2033: 1 15 26 31 37 63 64 65 66 67 68 69 74 78 83 84 85 86 90 91 92 96 114 128 141 188
 2034: 2 51 54 55 56 58 59 62 70 76 77 79 80 87 88 89 93 97 99 103 115 116 117 119 121 122 123 124 125 129 130 131 132 134 140 185 189
 2035: 1 5 48
 2036: 1 26 37 88 115 122 123 124 131 134
 2037: 2 2 16 19 24 29 32 33 34 35 36 52
 2038: 2 51 54 55 56 58 59 60 62 70 76 77 79 80 81 87 88 89 93 97 98 99 103 114 115 116 117 119 121 122 123 124 125 128 129 130 131 132 134 140 141 144 155 185 189
 2039: 1 61 71 72 73 100 111 112 113 118 120 126 127 133 135 136 137 138 139 142 143 145 146 147 148 149 150 151 152 153 154 156 157 158 159 160 161 162 163 164 165 166 167 168 169 170 171 172 173 174 175 176 177 178 179 180 181 182 183 184 185 186 187 189
 2040: 1 15 26 31 37 61 63 64 65 66 67 68 69 71 72 73 74 78 82 83 84 85 86 90 91 92 94 96 100 111 112 113 118 120 126 127 133 135 136 137 138 139 142 143 145 146 147 148 149 150 151 152 153 154 156 157 158 159 160 161 162 163 164 165 166 167 168 169 170 171 172 173 174 175 176 177 178 179 180 181 182 183 184 185 186 187 188 189
 2041: 1 22 41 43 44
 2042: 1 5 6 21 22 39 41 43 44 48 50
 2043: 1 5 6 12 21 22 39 41 43 44 47 48 50
 2044: 1 61 71 72 73 100 111 112 113 114 118 120 126 127 133 135 136 137 138 139 141 142 144 145 146 147 148 149 150 151 152 153 154 155 157 158 159 160 161 162 163 164 165 166 167 168 169 170 171 172 174 175 176 177 178 179 180 181 186 187
 2045: 1 61 71 72 73 82 94 98 100 111 112 113 118 120 126 127 133 135 136 137 138 139 142 143 145 146 147 148 149 150 151 152 153 154 156 157 158 159 160 161 162 163 164 165 166 167 168 169 170 171 172 173 174 175 176 177 178 179 180 181 182 183 184 186 187
 2046: 1 61 71 72 73 100 127 135 154 169 174
 2047: 1 94 143 156 173 182 183 184
 2048: 1 15 31 74 86 92 96
 2049: 1 15 31 74 86 90 92 96
 2050: 1 0 7 8 9 17 20 38
 2051: 1 15 26 31 37 63 64 65 66 67 68 69 74 78 82 83 84 85 86 88 90 91 92 94 96 114 115 116 117 119 121 122 123 124 125 128 129 130 131 132 134 140 141 188
 2052: 1 0 1 2 3 4 5 6 7 8 9 10 11 12 13 14 16 17 18 19 20 21 22 23 24 25 27 28 29 30 32 33 34 35 36 38 39 40 41 42 43 44 45 46 47 48 49 50 52 53 54 55 56 57 58 59 62 70 75 76 77 79 80 87 89 93 95 97 99 101 102 103 104 105 106 107 108 109 110
 2053: 3 161 166 176
 2054: 1 51 54 55 56 58 59 62 70 76 77 79 80 87 88 89 93 97 99 103 114 115 116 117 119 121 122 123 124 125 129 130 131 132 134 140 141 185 189
 2055: 2 136 153 162 163 178
 2056: 1 60 143 156 173 182 183 184
 2057: 1 60 143 144 155 156 173 182 183 184
 2058: 1 15 26 31 37 60 63 64 65 66 67 68 69 74 78 83 84 85 86 90 91 92 96 115 122 123 124 131 134 143 144 155 156 173 182 183 184 188
 2059: 1 15 26 31 37 60 61 63 64 65 66 67 68 69 71 72 73 74 78 83 84 85 86 90 91 92 96 98 100 111 112 113 115 118 120 122 123 124 126 127 131 133 134 135 136 137 138 139 142 143 144 145 146 147 148 149 150 151 152 153 154 155 156 157 158 159 160 161 162 163 164 165 166 167 168 169 170 171 172 173 174 175 176 177 178 179 180 181 182 183 184 186 187 188
 2060: 1 0 1 2 3 4 5 6 7 8 9 10 11 12 13 14 16 17 18 19 20 21 22 23 24 25 27 28 29 30 32 33 34 35 36 38 39 40 41 42 43 44 45 46 47 48 49 50 52 53 57 75 81 82 94 95 101 102 104 105 106 107 108 109 110 185 189
 2061: 1 81 185 189
 2062: 2 15 26 31 37 63 64 65 66 67 68 69 74 78 82 83 84 85 86 88 90 91 92 94 96 114 115 116 117 119 121 122 123 124 125 128 129 130 131 132 134 140 141 143 144 155 156 173 182 183 184 188 189
 2063: 2 5 6 50
 2064: 3 61 71 72 73 100 112 120 154 174
 2065: 2 0 1 2 3 4 5 6 7 8 9 10 11 12 13 14 16 17 18 19 20 21 22 23 24 25 27 28 29 30 32 33 34 35 36 38 39 40 41 42 43 44 45 46 47 48 49 50 52 53 57 75 82 94 101 102 104 105 106 107 108 109 110
 2066: 2 0 1 2 3 5 6 7 8 9 10 12 13 14 16 17 18 19 20 21 22 25 28 29 30 32 33 34 35 36 38 39 40 41 43 44 45 46 47 48 50 52 75 82 94 101 102 104 105 106 107 108 109 110
 2067: 2 14 40 45 101 104 105 106 110
 2068: 1 15 26 37 82 91 94 188
 2069: 2 0 1 2 3 5 6 7 8 9 10 12 13 16 17 19 20 21 22 25 29 38 39 41 43 44 47 48 50 52
 2070: 1 54 55 56 58 59 62 70 76 77 79 80 87 89 93 97 99 103 114 141 144 155
 2071: 1 51 54 55 56 58 59 62 70 76 77 79 80 87 89 93 97 99 103 114 141 144 155
 2072: 1 1 2 3 5 6 7 8 9 10 12 13 15 16 17 18 19 20 21 22 24 25 28 29 30 32 33 34 35 36 38 39 41 43 44 47 48 50 52 95
 2073: 2 0 1 2 3 5 6 7 8 9 10 12 13 16 17 19 20 21 22 25 28 30 38 39 41 43 44 47 48 50 52
 2074: 4 61 71 72 73 100 112
 2075: 2 0 1 3 5 6 7 8 9 10 12 13 17 20 21 22 25 28 29 32 33 34 35 36 38 39 41 43 44 47 48 50 52
 2076: 1 111 126 133 146 148 150 151 152 158 159 160 161 164 165 166 167 168 170 172 175 176 177 179 180 181
 2077: 1 60 98
 2078: 1 112 118 137 139 147 149 152 157 170 171 175 181
 2079: 3 141 144 155
 2080: 2 0 1 2 3 5 6 7 8 9 10 12 13 14 16 17 19 20 21 22 24 25 28 29 30 32 33 34 35 36 38 39 40 41 43 44 45 46 47 48 50 52 75 95 101 102 104 105 106 107 108 109 110
 2081: 1 14 18 40 45 46 75 101 102 104 105 106 107 108 109 110
 2082: 1 112 118 120 139 147 152 169 170 171 175 181
 2083: 2 170 175 181
 2084: 1 113 135 136 153 178
 2085: 1 3 5 6 7 8 9 10 12 13 22 41 43 44 47 48 50
 2086: 1 148 150 151 159 165 168 180
 2087: 2 54 55
 2088: 1 15 26 31 37 51 54 55 56 58 59 62 63 64 65 66 67 68 69 70 74 76 77 78 79 80 83 84 85 86 87 88 89 90 91 92 93 96 97 99 103 115 116 117 119 121 122 123 124 125 128 129 130 131 132 134 140 188 189
 2089: 1 15 26 31 37 63 64 65 66 67 68 69 74 78 82 83 84 85 86 88 90 91 92 94 96 114 115 116 117 119 121 122 123 124 125 128 129 130 131 132 134 140 141 144 188 189
 2090: 2 58 103
 2091: 1 115 116 117 119 121 122 125 129 130 131 132 140
 2092: 1 112 154 174
 2093: 1 51 54 55 56 58 59 62 70 77 79 80 87 89 93 97 99 103 185
 2094: 1 5 6 21 39 47 48 50
 2095: 2 112 113 118 120 127 135 136 137 139 147 152 153 162 163 169 170 171 175 178 181
 2096: 2 26 37 61 71 72 73 82 94 100 111 112 113 118 120 126 127 133 135 136 137 138 139 142 143 145 146 147 148 149 150 151 152 153 154 156 157 158 159 160 161 162 163 164 165 166 167 168 169 170 171 172 173 174 175 176 177 178 179 180 181 182 183 184 186 187 188
 2097: 1 60 98 144 155
 2098: 1 120 137 138 145 149 157 172
 2099: 1 111 126 133 146 148 150 151 158 160 161 164 166 167 168 172 176 177 179 180
 2100: 1 114 141 144
 2101: 1 61 71 72 73 100 112 118 127 139 147 152 154 171 174 175 181
 2102: 1 151 159
 2103: 1 61 71 72 73 100 120 149 154 157 174
 2104: 1 112 113 118 127 135 136 137 139 147 152 153 162 163 169 170 171 175 178 181
 2105: 1 0 1 2 3 4 5 6 7 8 9 10 11 12 13 14 16 17 18 19 20 21 22 23 24 25 27 28 29 30 32 33 34 35 36 38 39 40 41 42 43 44 45 46 47 48 49 50 51 52 53 54 55 56 57 58 59 62 70 75 76 77 79 80 87 89 93 95 97 99 101 102 103 104 105 106 107 108 109 110 142 145 185 186 187 189
 2106: 1 61 71 72 73 100 112 113 120 127 135 136 137 149 152 153 154 157 162 163 169 170 174 175 178 181
 2107: 1 111 118 126 133 139 146 147 148 150 151 158 159 160 161 164 165 166 167 168 171 172 176 177 179 180
 2108: 1 111 118 126 133 138 139 146 147 148 150 151 158 159 160 161 164 165 166 167 168 171 172 176 177 179 180
 2109: 1 54 55 58 59 81 89 103
 2110: 2 116 117 121 125 132
 2111: 1 15 31 63 64 65 66 67 68 69 74 78 83 84 85 86 90 91 92 96 115 122 123 124 131 134 188
 2112: 1 0 1 2 3 4 5 6 7 8 9 10 11 12 13 14 16 17 18 19 20 21 22 23 24 25 27 28 29 30 32 33 34 35 36 38 39 40 41 42 43 44 45 46 47 48 49 50 51 52 53 54 55 56 57 58 59 60 62 70 75 77 79 80 81 87 89 93 95 97 98 99 101 102 103 104 105 106 107 108 109 110
 2113: 1 0 3 5 6 10 13 17 20 21 22 25 38 39 43 48 50
 2114: 2 4 11 23 24 27 42 49 95
 2115: 1 54 58 59 62 79 87 89 103
 2116: 1 61 63 64 66 67 69 71 72 73 74 86 90 96 100 115 116 117 119 121 122 124 125 128 129 130 131 132 140
 2117: 1 46 102
 2118: 1 56 58 59 76 103
 2119: 2 4 11 23 27 42 49 53 54 55 56 57 58 59 62 70 76 77 79 80 87 89 93 97 99 103
 2120: 2 4 11 23 27 42 49 51 53 54 55 56 57 58 59 62 70 76 77 79 80 87 89 93 97 99 103
 2121: 2 0 1 2 3 5 6 7 8 9 10 12 13 14 16 17 18 19 20 21 22 24 25 28 29 30 32 33 34 35 36 38 39 40 41 43 44 45 46 47 48 50 52 60 75 81 95 98 101 102 104 105 106 107 108 109 110 185
 2122: 2 51 60 81
 2123: 1 112 118 127 139 147 152 169 170 171 175 181
 2124: 1 15 31 61 63 64 65 66 67 68 69 71 72 73 74 78 82 83 84 85 86 90 91 92 94 96 100 111 112 113 118 120 126 127 133 135 136 137 138 139 142 143 144 145 146 147 148 149 150 151 152 153 154 155 156 157 158 159 160 161 162 163 164 165 166 167 168 169 170 171 172 173 174 175 176 177 178 179 180 181 182 183 184 186 187
 2125: 1 26 37 88 114 115 116 117 119 121 122 123 124 125 128 129 130 131 132 134 140 141 188 189
 2126: 1 91 96
 2127: 4 40 102
 2128: 1 24 31 65 68 78 83 84 85 92 115 122 123 124 131 134
 2129: 3 15 24 31 63 64 65 66 67 68 69 74 78 83 84 85 86 90 91 92 96 115 122 123 124 131 134
 2130: 3 15 24 31 63 64 65 66 67 68 69 74 78 83 84 85 86 88 90 91 92 96 115 122 123 124 131 134
 2131: 3 137 139 149 157 172
 2132: 1 137 138 139 149 157 172
 2133: 3 113 118 127 135 136 137 138 139 147 149 152 153 157 162 163 169 170 171 172 175 178 181
 2134: 3 111 113 118 120 126 127 133 135 136 137 138 139 146 147 148 149 150 151 152 153 157 158 159 160 161 162 163 164 165 166 167 168 169 170 171 172 175 176 177 178 179 180 181
 2135: 1 0 1 2 3 4 5 6 7 8 9 10 11 12 13 14 16 17 18 19 20 21 22 23 24 25 27 28 29 30 32 33 34 35 36 38 39 40 41 42 43 44 45 46 47 48 49 50 52 53 57 60 75 76 81 95 98 101 102 104 105 106 107 108 109 110
 2136: 1 115 116 117 121 122 123 124 131 132 134
 2137: 1 14 45 75 101 104 105 106 110
 2138: 2 3 5 6 7 8 9 10 12 13 21 22 25 39 41 43 44 47 48 50
 2139: 3 61 71 72 73 100 127 137 149 151 154 157 159 165 172 174
 2140: 1 24 29 33 35 36
 2141: 1 24 29 32 33 35 36
 2142: 1 112 118 137 139 147 152 157 169 170 171 175 181
 2143: 1 133 160 177
 2144: 1 0 2 16 17 19 20 25 38 52
 2145: 1 127 149 152 175 181
 2146: 2 63 64 65 66 67 68 69 74 83 84 85 86 96
 2147: 1 61 71 72 73 88 100 111 112 113 114 115 116 117 118 119 120 121 122 123 124 125 126 127 128 129 130 131 132 133 134 135 136 137 138 139 140 141 142 143 144 145 146 147 148 149 150 151 152 153 154 155 156 157 158 159 160 161 162 163 164 165 166 167 168 169 170 171 172 173 174 175 176 177 178 179 180 181 182 183 184 186 187
 2148: 1 26 37 61 71 72 73 82 88 94 100 111 112 113 114 115 116 117 118 119 120 121 122 123 124 125 126 127 128 129 130 131 132 133 134 135 136 137 138 139 140 141 142 143 144 145 146 147 148 149 150 151 152 153 154 155 156 157 158 159 160 161 162 163 164 165 166 167 168 169 170 171 172 173 174 175 176 177 178 179 180 181 182 183 184 186 187 188
 2149: 1 0 1 2 3 4 5 6 7 8 9 10 11 12 13 14 16 17 18 19 20 21 22 23 24 25 27 28 29 30 32 33 34 35 36 38 39 40 41 42 43 44 45 46 47 48 49 50 51 52 53 57 75 95 98 101 102 104 105 106 107 108 109 110
 2150: 1 12 41 44 47
 2151: 1 12 22 41 44 47
 2152: 2 111 126 138 146 153 158 163 164 167 170 176 179
 2153: 1 81 114 116 117 119 121 125 128 129 130 132 140 141
 2154: 1 61 71 72 73 100 111 112 113 118 120 126 127 133 135 136 137 138 139 145 146 147 148 149 150 151 152 153 154 157 158 159 160 161 162 163 164 165 166 167 168 169 170 171 172 174 175 176 177 178 179 180 181 186 187
 2155: 2 1 47
 2156: 1 7 9
 2157: 1 26 37 61 71 72 73 82 94 100 111 112 113 114 118 120 126 127 133 135 136 137 138 139 141 142 143 144 145 146 147 148 149 150 151 152 153 154 155 156 157 158 159 160 161 162 163 164 165 166 167 168 169 170 171 172 173 174 175 176 177 178 179 180 181 182 183 184 185 186 187 188
 2158: 1 61 71 72 73 82 100 111 112 113 118 120 126 127 133 135 136 137 138 139 143 144 146 147 148 149 150 151 152 153 154 155 156 157 158 159 160 161 162 163 164 165 166 167 168 169 170 171 172 173 174 175 176 177 178 179 180 181 182 183 184
 2159: 2 5 6 12 41 43 44 47 48 50
 2160: 1 61 71 72 73 100 111 112 113 118 120 126 127 133 135 136 137 139 142 146 147 148 149 150 151 152 153 154 157 158 159 160 161 162 163 164 165 166 167 168 169 170 171 172 174 175 176 177 178 179 180 181 186 187
 2161: 1 15 31 63 64 65 66 67 68 69 74 78 83 84 85 86 90 91 92
 2162: 1 15 26 31 37 63 64 65 66 67 68 69 74 78 82 83 84 85 86 90 91 92 94 96 143 156 173 182 183 184 188
 2163: 1 61 71 73 100
 2164: 1 0 1 2 3 4 5 6 7 8 9 10 11 12 13 14 16 17 18 19 20 21 22 23 24 25 27 28 29 30 32 33 34 35 36 38 39 40 41 42 43 44 45 46 47 48 49 50 52 53 57 60 75 81 95 98 101 102 104 105 106 107 108 109 110 114 141 188
 2165: 1 3 5 6 10 12 13 20 21 22 38 39 41 43 44 47 48 50
 2166: 3 138 142 145 186 187
 nsplits: 2167
 ntax: 190
UFBootSplit18:
 0000: 1 60 81 114 141 144 155
 0001: 1 0 1 2 3 5 6 7 8 9 10 12 13 16 17 18 19 20 21 22 25 28 29 30 32 33 34 35 36 38 39 41 43 44 47 48 50 52 82
 0002: 1 0 1 2 3 4 5 6 7 8 9 10 11 12 13 14 16 17 18 19 20 21 22 23 24 25 27 28 29 30 32 33 34 35 36 38 39 40 41 42 43 44 45 46 47 48 49 50 51 52 53 54 55 57 58 59 62 70 75 77 79 80 82 87 89 93 94 95 97 99 101 102 103 104 105 106 107 108 109 110
 0003: 1 0 1 2 3 4 5 6 7 8 9 10 11 12 13 14 16 17 18 19 20 21 22 23 24 25 27 28 29 30 32 33 34 35 36 38 39 40 41 42 43 44 45 46 47 48 49 50 51 52 53 54 55 57 58 59 62 70 75 77 79 80 82 87 89 93 94 95 97 99 101 102 103 104 105 106 107 108 109 110 185 189
 0004: 993 16 19
 0005: 987 2 16 19
 0006: 1 56 60 61 71 72 73 76 81 88 98 100 111 112 113 114 116 117 118 119 120 121 125 126 127 128 129 130 132 133 135 136 137 138 139 140 141 142 143 144 145 146 147 148 149 150 151 152 153 154 155 156 157 158 159 160 161 162 163 164 165 166 167 168 169 170 171 172 173 174 175 176 177 178 179 180 181 182 183 184 186 187
 0007: 863 2 16 19 52
 0008: 1 56 60 76 81 88 98 114 116 117 119 121 125 128 129 130 132 140 141 144 155
 0009: 1 56 60 76 81 98
 0010: 1 4 11 14 23 24 27 40 42 45 46 49 53 57 75 94 95 101 102 104 105 106 107 108 109 110
 0011: 1000 42 49
 0012: 994 4 42 49
 0013: 1 0 1 2 3 5 6 7 8 9 10 12 13 15 16 17 18 19 20 21 22 25 28 29 30 32 33 34 35 36 38 39 41 43 44 47 48 50 52
 0014: 1000 4 11 42 49
 0015: 1 51 55 62 70 76 77 79 80 87 89 93 97 99 185
 0016: 1 51 55 62 70 76 77 79 80 87 89 93 97 99
 0017: 931 23 27
 0018: 928 4 11 23 27 42 49
 0019: 1 55 62 70 76 77 79 80 87 89 93 97 99
 0020: 1 55 62 70 76 79 80 87 89 93 97 99
 0021: 991 53 57
 0022: 885 4 11 23 27 42 49 53 57
 0023: 1 55 70 76 80 89 93 97 99
 0024: 1 55 76 80 89
 0025: 929 15 91
 0026: 1 55 76 89
 0027: 1 0 1 2 3 5 6 7 8 9 10 12 13 15 16 17 18 19 20 21 22 25 28 29 30 32 33 34 35 36 38 39 41 43 44 47 48 50 51 52 55 62 70 76 77 79 80 87 89 93 97 99 185
 0028: 870 31 92
 0029: 722 15 31 91 92
 0030: 1 0 1 2 3 4 5 6 7 8 9 10 11 12 13 14 15 16 17 18 19 20 21 22 23 24 25 27 28 29 30 32 33 34 35 36 38 39 40 41 42 43 44 45 46 47 48 49 50 51 52 55 62 63 64 66 67 69 70 75 76 77 79 80 87 89 93 94 95 97 98 99 101 102 104 105 106 107 108 109 110 185
 0031: 1 53 57 91 111 112 113 114 118 120 126 127 133 135 136 137 138 139 141 142 143 144 145 146 147 148 149 150 151 152 153 155 156 157 158 159 160 161 162 163 164 165 166 167 168 169 170 171 172 173 175 176 177 178 179 180 181 182 183 184 188
 0032: 1 112 139
 0033: 1000 64 66
 0034: 996 63 64 66
 0035: 1 53 57 91 111 113 114 118 120 126 127 133 135 136 137 138 141 142 143 144 145 146 147 148 149 150 151 152 153 155 156 157 158 159 160 161 162 163 164 165 166 167 168 169 170 171 172 173 175 176 177 178 179 180 181 182 183 184 188
 0036: 1 53 57 91 111 113 114 118 120 126 127 133 135 136 137 138 141 143 144 145 146 147 148 149 150 151 152 153 155 156 157 158 159 160 161 162 163 164 165 166 167 168 169 170 171 172 173 175 176 177 178 179 180 181 182 183 184 188
 0037: 964 67 69
 0038: 999 63 64 66 67 69
 0039: 1 143 145 156 161 173 182 183 184
 0040: 1 53 57 91 111 113 114 118 120 126 127 133 135 136 137 138 141 144 146 147 148 149 150 151 152 153 155 157 158 159 160 162 163 164 165 166 167 168 169 170 171 172 175 176 177 178 179 180 181 188
 0041: 1 111 113 118 120 126 127 133 135 136 137 138 146 147 148 149 150 151 152 153 157 158 159 160 162 163 164 165 166 167 168 169 170 171 172 175 176 177 178 179 180 181
 0042: 998 83 85
 0043: 1 113 120 127 133 135 136 138 150 151 157 159 160 162 165 166 169 172
 0044: 989 83 84 85
 0045: 989 65 83 84 85
 0046: 1 120 133 138 150 151 159 160 165 166
 0047: 380 65 78 83 84 85
 0048: 1 120 138 166
 0049: 978 65 68 78 83 84 85
 0050: 312 63 64 65 66 67 68 69 78 83 84 85
 0051: 1 113 127 135 136 157 162 169 172
 0052: 1 157 172
 0053: 998 74 86
 0054: 1 111 118 126 137 146 147 148 149 152 153 158 163 164 167 168 170 171 175 176 177 178 179 180 181
 0055: 864 74 86 96
 0056: 1 118 147 153 170 171 178
 0057: 260 74 86 90 96
 0058: 294 63 64 65 66 67 68 69 74 78 83 84 85 86 90 96
 0059: 890 15 31 63 64 65 66 67 68 69 74 78 83 84 85 86 90 91 92 96
 0060: 1 118 147 153 170
 0061: 1 147 153
 0062: 1000 26 37
 0063: 1 118 170
 0064: 1 111 126 137 146 148 149 152 158 163 164 167 168 175 176 177 179 180 181
 0065: 933 82 94
 0066: 498 26 37 82 94
 0067: 1 111 126 137 146 148 149 152 158 163 164 168 175 176 177 179 180 181
 0068: 453 26 37 82 94 188
 0069: 348 15 26 31 37 63 64 65 66 67 68 69 74 78 82 83 84 85 86 90 91 92 94 96 188
 0070: 1 111 126 137 148 149 152 158 163 168 175 176 177 179 180 181
 0071: 1 126 158 176 179
 0072: 1 126 158 176
 0073: 998 115 122
 0074: 1 111 137 148 149 152 163 168 175 177 180 181
 0075: 1 111 137 148 149 152 168 175 177 180 181
 0076: 1000 123 134
 0077: 1 137 148 149 152 168 175 177 180 181
 0078: 797 123 131 134
 0079: 1 137 149 152 175 177 181
 0080: 816 123 124 131 134
 0081: 957 115 122 123 124 131 134
 0082: 1 137 149 152 175 181
 0083: 1 149 152 175 181
 0084: 1 149 152 181
 0085: 168 117 132
 0086: 196 116 117 132
 0087: 1 149 181
 0088: 974 116 117 121 132
 0089: 1 53 57 91 114 141 144 155 188
 0090: 1 53 57 91 144 155
 0091: 1 53 57 91
 0092: 1 26 31 37 54 56 58 59 60 61 65 68 71 72 73 74 78 81 82 83 84 85 86 88 90 92 96 100 103 115 116 117 119 121 122 123 124 125 128 129 130 131 132 134 140 154 174 186 187 189
 0093: 929 130 140
 0094: 928 129 130 140
 0095: 929 119 129 130 140
 0096: 1 26 31 37 54 56 58 59 60 61 65 68 71 72 73 74 78 81 82 83 84 85 86 88 90 92 96 100 103 115 116 117 119 121 122 123 124 125 128 129 130 131 132 134 140 186 187 189
 0097: 993 119 125 129 130 140
 0098: 974 116 117 119 121 125 129 130 132 140
 0099: 819 115 116 117 119 121 122 123 124 125 129 130 131 132 134 140
 0100: 792 88 115 116 117 119 121 122 123 124 125 129 130 131 132 134 140
 0101: 1 54 56 58 59 60 61 65 68 71 72 73 74 78 81 82 83 84 85 86 88 90 92 96 100 103 115 116 117 119 121 122 123 124 125 128 129 130 131 132 134 140 186 187 189
 0102: 500 88 115 116 117 119 121 122 123 124 125 129 130 131 132 134 140 189
 0103: 1 61 71 72 73 88 100 186 187 189
 0104: 622 88 115 116 117 119 121 122 123 124 125 128 129 130 131 132 134 140 189
 0105: 210 15 26 31 37 63 64 65 66 67 68 69 74 78 82 83 84 85 86 88 90 91 92 94 96 115 116 117 119 121 122 123 124 125 128 129 130 131 132 134 140 188 189
 0106: 1 61 71 72 73 100 186 187
 0107: 1 54 56 58 59 60 65 68 74 78 81 82 83 84 85 86 90 92 96 103 115 116 117 119 121 122 123 124 125 128 129 130 131 132 134 140
 0108: 1 119 125 128 129 130 140
 0109: 1 54 56 58 59 60 65 68 74 78 81 82 83 84 85 86 90 92 96 103
 0110: 651 72 73
 0111: 1 58 59 92 103
 0112: 619 72 73 100
 0113: 878 71 72 73 100
 0114: 993 61 71 72 73 100
 0115: 1 54 56 60 65 68 74 78 81 82 83 84 85 86 90 96
 0116: 653 61 71 72 73 100 154
 0117: 1 56 60 65 68 74 78 81 82 83 84 85 86 90 96
 0118: 974 61 71 72 73 100 154 174
 0119: 1 56 65 68 74 78 82 83 84 85 86 90 96
 0120: 692 61 71 72 73 100 127 154 174
 0121: 1 65 68 74 78 83 84 85 86 90 96
 0122: 1 26 31 37
 0123: 1 4 11 14 23 24 27 40 42 45 46 49 63 64 66 67 69 75 94 95 98 101 102 104 105 106 107 108 109 110
 0124: 879 170 181
 0125: 90 152 170 181
 0126: 1 4 11 14 23 24 27 40 42 45 46 49 63 64 66 67 69 75 94 95 101 102 104 105 106 107 108 109 110
 0127: 942 152 170 175 181
 0128: 84 61 71 72 73 100 127 152 154 170 174 175 181
 0129: 1 14 40 45 46 63 64 66 67 69 75 101 102 104 105 106 107 108 109 110
 0130: 1 14 40 45 46 63 64 66 67 69 75 101 102 104 105 106 107 108 110
 0131: 1 63 64 66 67 69 101 102
 0132: 1 63 64 66 67 69 101
 0133: 950 164 167
 0134: 985 146 164 167
 0135: 1 14 40 45 46 75 104 105 106 107 108 110
 0136: 935 146 164 167 179
 0137: 849 111 146 164 167 179
 0138: 1 14 40 45 75 104 105 106 107 108 110
 0139: 545 111 146 164 167 176 179
 0140: 1 4 11 23 24 27 42 49 94 95
 0141: 1 94 95
 0142: 987 161 166
 0143: 418 111 146 161 164 166 167 176 179
 0144: 1 1 3 5 6 7 8 9 10 12 13 17 20 21 25 38 39 41 43 44 47 48 50
 0145: 807 111 146 158 161 164 166 167 176 179
 0146: 1 1 3 5 6 7 8 9 10 12 13 20 21 25 38 39 41 43 44 47 48 50
 0147: 742 111 126 146 158 161 164 166 167 176 179
 0148: 1 3 5 6 7 8 9 10 12 13 20 25 38 41 43 44 47 48 50
 0149: 821 111 126 146 158 160 161 164 166 167 176 179
 0150: 1 3 5 6 10 12 13 20 25 38 41 43 44 47 48 50
 0151: 562 111 126 133 146 158 160 161 164 166 167 176 179
 0152: 1 61 71 72 73 100 111 120 126 127 133 137 138 142 145 146 148 149 150 151 154 157 158 159 160 161 164 165 166 167 168 172 174 176 177 179 180 186 187
 0153: 681 111 126 133 146 158 160 161 164 166 167 176 177 179
 0154: 1 61 71 72 73 100 120 127 137 138 142 145 149 154 157 174 186 187
 0155: 1 15 26 31 37 63 64 65 66 67 68 69 74 78 82 83 84 85 86 88 90 91 92 94 96 115 122 123 124 131 134 188
 0156: 133 148 168
 0157: 1 4 11 23 27 42 49 51 53 54 55 57 58 59 60 62 70 76 77 79 80 81 87 89 93 97 98 99 103
 0158: 201 148 168 180
 0159: 80 111 126 133 146 148 158 160 161 164 166 167 168 176 177 179 180
 0160: 1 111 126 133 137 146 148 149 150 151 158 159 160 161 164 165 166 167 168 176 177 179 180
 0161: 1 143 184
 0162: 123 150 151
 0163: 121 111 126 133 146 148 150 151 158 160 161 164 166 167 168 176 177 179 180
 0164: 1 88 91 116 117 119 121 125 128 129 130 132 140
 0165: 1 15 31 63 64 65 66 67 68 69 74 78 83 84 85 86 90 92 96 115 122 123 124 131 134
 0166: 997 159 165
 0167: 870 111 126 133 146 148 150 151 158 159 160 161 164 165 166 167 168 176 177 179 180
 0168: 1 74 90
 0169: 882 111 126 133 146 148 150 151 158 159 160 161 164 165 166 167 168 172 176 177 179 180
 0170: 12 61 71 72 73 100 111 126 127 133 146 148 150 151 152 154 158 159 160 161 164 165 166 167 168 170 172 174 175 176 177 179 180 181
 0171: 1 15 31 63 64 65 66 67 68 69 78 83 84 85 92
 0172: 1 31 63 64 65 66 67 68 69 78 83 84 85 92
 0173: 1 78 83
 0174: 949 118 139
 0175: 863 112 118 139
 0176: 1 0 1 2 3 4 5 6 7 8 9 10 11 12 13 14 16 17 18 19 20 21 22 23 24 25 26 27 28 29 30 32 33 34 35 36 37 38 39 40 41 42 43 44 45 46 47 48 49 50 51 52 53 54 55 56 57 58 59 60 62 70 75 76 77 79 80 81 87 89 93 95 97 98 99 101 102 103 104 105 106 107 108 109 110 185 188
 0177: 862 112 118 139 171
 0178: 1 119 130 140
 0179: 875 112 118 139 147 171
 0180: 1 15 26 31 37 51 63 64 65 66 67 68 69 74 78 83 84 85 86 88 90 91 92 96 115 116 117 119 121 122 123 124 125 128 129 130 131 132 134 140 188
 0181: 133 112 118 139 147 169 171
 0182: 1 51 54 55 56 58 59 60 62 70 76 77 79 80 81 87 89 93 97 98 99 103 185
 0183: 79 112 118 120 139 147 169 171
 0184: 1 0 1 2 16 17 19 20 25 38 52
 0185: 1 15 26 31 37 54 55 56 58 59 62 63 64 65 66 67 68 69 70 74 76 77 78 79 80 83 84 85 86 87 88 89 90 91 92 93 96 97 99 103 114 115 116 117 119 121 122 123 124 125 128 129 130 131 132 134 140 141 185 188 189
 0186: 945 113 136
 0187: 1 54 55 56 58 59 62 70 76 77 79 80 87 89 93 97 99 103 114 141 185 189
 0188: 680 113 135 136
 0189: 2 54 55 56 58 59 62 70 76 77 79 80 87 89 93 97 99 103 185 189
 0190: 1 46 107
 0191: 796 153 178
 0192: 1 65 78 83 85
 0193: 863 153 163 178
 0194: 1 65 83 85
 0195: 605 153 162 163 178
 0196: 785 113 135 136 153 162 163 178
 0197: 121 112 113 118 120 135 136 139 147 153 162 163 169 171 178
 0198: 147 61 71 72 73 100 111 112 113 118 120 126 127 133 135 136 139 146 147 148 150 151 152 153 154 158 159 160 161 162 163 164 165 166 167 168 169 170 171 172 174 175 176 177 178 179 180 181
 0199: 1 53 57 94 98 114 141 144 155 188
 0200: 1 53 57 94 98 114 141 144 155
 0201: 937 137 157
 0202: 1 127 137 145 149 152 154 157 161 172 174 175 181
 0203: 635 137 149 157
 0204: 892 61 71 72 73 100 111 112 113 118 120 126 127 133 135 136 137 139 146 147 148 149 150 151 152 153 154 157 158 159 160 161 162 163 164 165 166 167 168 169 170 171 172 174 175 176 177 178 179 180 181
 0205: 1 137 145 149 154 157 161 172 174
 0206: 914 61 71 72 73 100 111 112 113 118 120 126 127 133 135 136 137 138 139 146 147 148 149 150 151 152 153 154 157 158 159 160 161 162 163 164 165 166 167 168 169 170 171 172 174 175 176 177 178 179 180 181
 0207: 1 149 154 172 174
 0208: 1 147 171
 0209: 1 111 113 120 126 133 135 136 138 146 148 150 151 153 158 159 160 162 163 164 165 166 167 168 169 170 176 178 179 180
 0210: 1 111 113 120 126 133 135 136 138 146 148 150 151 153 158 159 160 162 163 164 165 166 167 168 170 176 178 179 180
 0211: 999 186 187
 0212: 900 145 186 187
 0213: 824 142 145 186 187
 0214: 874 61 71 72 73 100 111 112 113 118 120 126 127 133 135 136 137 138 139 142 145 146 147 148 149 150 151 152 153 154 157 158 159 160 161 162 163 164 165 166 167 168 169 170 171 172 174 175 176 177 178 179 180 181 186 187
 0215: 1 111 126 153 158 170 176
 0216: 1 86 96
 0217: 997 143 173
 0218: 1 40 75
 0219: 1 1 3 5 6 7 8 9 10 12 13 22 25 41 43 44 47 48 50
 0220: 983 183 184
 0221: 993 143 173 183 184
 0222: 1 0 7 8 9
 0223: 1 14 40 45 75 101 102 104 105 106 109 110
 0224: 1000 156 182
 0225: 985 143 156 173 182 183 184
 0226: 457 61 71 72 73 100 111 112 113 118 120 126 127 133 135 136 137 138 139 142 143 145 146 147 148 149 150 151 152 153 154 156 157 158 159 160 161 162 163 164 165 166 167 168 169 170 171 172 173 174 175 176 177 178 179 180 181 182 183 184 186 187
 0227: 1 24 26 37 88 115 122 123 124 131 134 188
 0228: 1 0 17 25
 0229: 995 114 141
 0230: 1 111 120 126 133 146 148 150 151 158 159 160 164 165 167 168 176 177 179 180
 0231: 1 61 71 72 73 100 112 113 118 127 135 136 137 138 139 142 147 149 152 153 154 157 162 163 169 170 171 172 174 175 178 181 186 187
 0232: 891 144 155
 0233: 241 114 141 144 155
 0234: 138 61 71 72 73 100 111 112 113 114 118 120 126 127 133 135 136 137 138 139 141 142 143 144 145 146 147 148 149 150 151 152 153 154 155 156 157 158 159 160 161 162 163 164 165 166 167 168 169 170 171 172 173 174 175 176 177 178 179 180 181 182 183 184 186 187
 0235: 170 0 1 2 3 4 5 6 7 8 9 10 11 12 13 14 16 17 18 19 20 21 22 23 24 25 27 28 29 30 32 33 34 35 36 38 39 40 41 42 43 44 45 46 47 48 49 50 51 52 53 54 55 56 57 58 59 60 62 70 75 76 77 79 80 81 87 89 93 95 97 98 99 101 102 103 104 105 106 107 108 109 110 185
 0236: 1 61 71 72 73 100 112 137 138 139 142 149 154 157 172 174 186 187
 0237: 401 0 1 2 3 4 5 6 7 8 9 10 11 12 13 14 16 17 18 19 20 21 22 23 24 25 27 28 29 30 32 33 34 35 36 38 39 40 41 42 43 44 45 46 47 48 49 50 51 52 53 54 55 56 57 58 59 60 62 70 75 76 77 79 80 81 87 89 93 95 97 98 99 101 102 103 104 105 106 107 108 109 110
 0238: 1 2 16 19 52 95
 0239: 1 40 45 75 104 105 106 110
 0240: 1 60 81 114 116 117 119 121 125 128 129 130 132 140 141 144 155
 0241: 62 54 103
 0242: 1 0 10 13 17 20 38
 0243: 1 4 11 15 23 26 27 31 37 42 49 51 53 54 55 56 57 58 59 60 62 63 64 65 66 67 68 69 70 74 76 77 78 79 80 81 83 84 85 86 87 88 89 90 91 92 93 96 97 98 99 103 114 115 116 117 119 121 122 123 124 125 128 129 130 131 132 134 140 141 144 155 185 188 189
 0244: 999 58 59
 0245: 841 54 58 59 103
 0246: 1 31 91 92
 0247: 899 54 58 59 89 103
 0248: 1 0 1 3 5 6 7 8 9 10 12 13 17 20 21 22 25 28 32 33 34 35 36 38 39 41 43 44 47 48 50
 0249: 976 54 55 58 59 89 103
 0250: 1 0 1 2 3 4 5 6 7 8 9 10 11 12 13 14 16 17 18 19 20 21 22 23 24 25 26 27 28 29 30 32 33 34 35 36 37 38 39 40 41 42 43 44 45 46 47 48 49 50 52 53 57 75 95 101 102 104 105 106 107 108 109 110
 0251: 1 0 1 2 3 4 5 6 7 8 9 10 11 12 13 14 16 17 18 19 20 21 22 23 24 25 26 27 28 29 30 32 33 34 35 36 37 38 39 40 41 42 43 44 45 46 47 48 49 50 51 52 53 54 55 56 57 58 59 60 62 70 75 76 77 79 80 81 87 89 93 95 97 98 99 101 102 103 104 105 106 107 108 109 110
 0252: 1 15 31 61 63 64 65 66 67 68 69 71 72 73 74 78 82 83 84 85 86 90 91 92 94 96 100 111 112 113 118 120 126 127 133 135 136 137 138 139 142 143 145 146 147 148 149 150 151 152 153 154 156 157 158 159 160 161 162 163 164 165 166 167 168 169 170 171 172 173 174 175 176 177 178 179 180 181 182 183 184 185 186 187 188
 0253: 763 79 87
 0254: 998 62 79 87
 0255: 1 15 31 61 63 64 65 66 67 68 69 71 72 73 74 78 82 83 84 85 86 90 91 92 94 96 100 111 112 113 118 120 126 127 133 135 136 137 138 139 142 143 145 146 147 148 149 150 151 152 153 154 156 157 158 159 160 161 162 163 164 165 166 167 168 169 170 171 172 173 174 175 176 177 178 179 180 181 182 183 184 186 187 188
 0256: 804 62 77 79 87
 0257: 1 82 94 114 141 143 144 155 156 173 182 183 184 185
 0258: 1 60 61 71 72 73 81 88 98 100 111 112 113 114 115 116 117 118 119 120 121 122 123 124 125 126 127 128 129 130 131 132 133 134 135 136 137 138 139 140 141 142 143 144 145 146 147 148 149 150 151 152 153 154 155 156 157 158 159 160 161 162 163 164 165 166 167 168 169 170 171 172 173 174 175 176 177 178 179 180 181 182 183 184 186 187
 0259: 1 54 55 56 58 59 62 70 76 77 79 80 87 88 89 93 97 99 103 114 115 116 117 119 121 122 123 124 125 128 129 130 131 132 134 140 141 144 155 189
 0260: 973 93 99
 0261: 1 126 160
 0262: 983 93 97 99
 0263: 864 70 93 97 99
 0264: 760 62 70 77 79 87 93 97 99
 0265: 1 51 54 55 56 58 59 62 70 76 77 79 80 87 88 89 93 97 98 99 103 115 116 117 119 121 122 123 124 125 128 129 130 131 132 134 140 185 189
 0266: 937 62 70 77 79 80 87 93 97 99
 0267: 768 54 55 58 59 62 70 77 79 80 87 89 93 97 99 103
 0268: 1 51 54 55 56 58 59 62 70 76 77 79 80 87 89 93 97 98 99 103 185 189
 0269: 406 54 55 58 59 62 70 76 77 79 80 87 89 93 97 99 103
 0270: 1 111 126 133 146 151 158 159 160 161 164 165 166 167 176 177 179
 0271: 734 54 55 56 58 59 62 70 76 77 79 80 87 89 93 97 99 103
 0272: 688 51 54 55 56 58 59 62 70 76 77 79 80 87 89 93 97 99 103
 0273: 639 0 1 2 3 4 5 6 7 8 9 10 11 12 13 14 16 17 18 19 20 21 22 23 24 25 27 28 29 30 32 33 34 35 36 38 39 40 41 42 43 44 45 46 47 48 49 50 52 53 57 60 75 81 95 98 101 102 104 105 106 107 108 109 110
 0274: 1 15 26 31 37 63 64 65 66 67 68 69 74 78 82 83 84 85 86 90 91 92 94 96 114 141 144 155 188
 0275: 441 0 1 2 3 4 5 6 7 8 9 10 11 12 13 14 16 17 18 19 20 21 22 23 24 25 27 28 29 30 32 33 34 35 36 38 39 40 41 42 43 44 45 46 47 48 49 50 52 53 57 60 75 81 95 101 102 104 105 106 107 108 109 110
 0276: 1 5 6 10 12 22 41 43 44 47 48 50
 0277: 1 5 6 12 22 41 43 44 47 48 50
 0278: 975 60 81
 0279: 793 0 1 2 3 4 5 6 7 8 9 10 11 12 13 14 16 17 18 19 20 21 22 23 24 25 27 28 29 30 32 33 34 35 36 38 39 40 41 42 43 44 45 46 47 48 49 50 52 53 57 75 95 101 102 104 105 106 107 108 109 110
 0280: 719 0 1 2 3 5 6 7 8 9 10 12 13 14 16 17 18 19 20 21 22 24 25 28 29 30 32 33 34 35 36 38 39 40 41 43 44 45 46 47 48 50 52 75 95 101 102 104 105 106 107 108 109 110
 0281: 1 113 118 135 136 139 147 153 162 163 169 171 178
 0282: 861 0 1 2 3 5 6 7 8 9 10 12 13 14 16 17 18 19 20 21 22 24 25 28 29 30 32 33 34 35 36 38 39 40 41 43 44 45 46 47 48 50 52 75 101 102 104 105 106 107 108 109 110
 0283: 1 118 139 147 169 171
 0284: 1 61 71 72 73 100 127 137 149 154 157 172 174
 0285: 764 14 110
 0286: 1 61 71 72 73 100 127 154 172 174
 0287: 410 14 75 110
 0288: 1 10 22 41 44
 0289: 1 115 122 123 124 131 134 185 189
 0290: 1 0 1 2 3 4 5 6 7 8 9 10 11 12 13 14 16 17 18 19 20 21 22 23 24 25 27 28 29 30 32 33 34 35 36 38 39 40 41 42 43 44 45 46 47 48 49 50 51 52 53 54 55 56 57 58 59 62 70 75 76 77 79 80 87 89 93 95 97 99 101 102 103 104 105 106 107 108 109 110 115 122 123 124 131 134 185 189
 0291: 1000 45 105
 0292: 1 63 64 65 66 67 68 69 74 83 84 85 86 90
 0293: 999 45 105 106
 0294: 1 15 31 78 91 92 96
 0295: 998 45 104 105 106
 0296: 202 40 45 104 105 106
 0297: 131 14 40 45 75 104 105 106 110
 0298: 1 14 75
 0299: 388 14 40 45 75 102 104 105 106 110
 0300: 1 15 26 31 37 63 64 65 66 67 68 69 74 78 83 84 85 86 88 90 91 92 96 115 116 117 119 121 122 123 124 125 129 130 131 132 134 140 189
 0301: 1 51 60
 0302: 662 107 108
 0303: 165 14 40 45 75 102 104 105 106 107 108 110
 0304: 1 111 126 133 146 150 158 160 161 164 166 167 168 176 179 180
 0305: 624 14 40 45 46 75 102 104 105 106 107 108 110
 0306: 1 0 1 2 3 4 5 6 7 8 9 10 11 12 13 14 16 17 18 19 20 21 22 23 24 25 27 28 29 30 32 33 34 35 36 38 39 40 41 42 43 44 45 46 47 48 49 50 52 60 75 81 95 101 102 104 105 106 107 108 109 110
 0307: 1 51 54 55 56 58 59 62 76 79 87 89 103
 0308: 446 101 109
 0309: 998 14 40 45 46 75 101 102 104 105 106 107 108 109 110
 0310: 845 0 1 2 3 5 6 7 8 9 10 12 13 16 17 18 19 20 21 22 24 25 28 29 30 32 33 34 35 36 38 39 41 43 44 47 48 50 52
 0311: 1 51 54 55 56 58 59 76 89 103
 0312: 670 0 1 2 3 5 6 7 8 9 10 12 13 16 17 18 19 20 21 22 24 25 28 29 32 33 34 35 36 38 39 41 43 44 47 48 50 52
 0313: 2 55 76
 0314: 1 61 71 72 73 100 120 137 149 157
 0315: 227 18 28
 0316: 850 0 1 2 3 5 6 7 8 9 10 12 13 16 17 19 20 21 22 24 25 29 32 33 34 35 36 38 39 41 43 44 47 48 50 52
 0317: 1 0 1 2 3 4 5 6 7 8 9 10 11 12 13 14 16 17 18 19 20 21 22 23 24 25 27 28 29 30 32 33 34 35 36 38 39 40 41 42 43 44 45 46 47 48 49 50 51 52 53 54 55 56 57 58 59 60 62 70 75 76 77 79 80 81 87 89 93 95 96 97 98 99 101 102 103 104 105 106 107 108 109 110
 0318: 1 0 1 2 3 4 5 6 7 8 9 10 11 12 13 14 16 17 18 19 20 21 22 23 24 25 27 28 29 30 32 33 34 35 36 38 39 40 41 42 43 44 45 46 47 48 49 50 51 52 53 54 55 56 57 58 59 60 62 70 75 76 77 79 80 81 87 89 93 95 96 97 98 99 101 102 103 104 105 106 107 108 109 110 185 189
 0319: 488 24 33
 0320: 1 15 26 31 37 63 64 65 66 67 68 69 74 78 82 83 84 85 86 88 90 91 92 94 115 116 117 119 121 122 123 124 125 128 129 130 131 132 134 140 188
 0321: 1 26 37 63 64 66 67 69 82 90 94 188
 0322: 631 35 36
 0323: 849 24 33 35 36
 0324: 1 15 31 65 68 74 78 83 84 85 86 88 91 92 115 116 117 119 121 122 123 124 125 128 129 130 131 132 134 140
 0325: 870 24 32 33 35 36
 0326: 1 15 31 65 68 74 78 83 84 85 86 88 91 92 115 116 117 119 121 122 123 124 125 129 130 131 132 134 140
 0327: 835 24 32 33 34 35 36
 0328: 1 15 31 65 68 74 78 83 84 85 86 88 91 92
 0329: 787 24 29 32 33 34 35 36
 0330: 866 0 1 2 3 5 6 7 8 9 10 12 13 16 17 19 20 21 22 25 38 39 41 43 44 47 48 50 52
 0331: 877 0 1 3 5 6 7 8 9 10 12 13 17 20 21 22 25 38 39 41 43 44 47 48 50
 0332: 789 0 3 5 6 7 8 9 10 12 13 17 20 21 22 25 38 39 41 43 44 47 48 50
 0333: 1 74 86 88
 0334: 4 78 83 84 85
 0335: 548 3 13
 0336: 3 78 84
 0337: 462 3 10 13
 0338: 1 1 3 5 6 7 8 9 10 12 13 14 17 18 20 21 22 24 25 28 29 30 32 33 34 35 36 38 39 40 41 43 44 45 46 47 48 50 75 101 102 104 105 106 107 108 109 110
 0339: 385 3 10 13 22
 0340: 1 1 3 5 6 7 8 9 10 12 13 14 17 20 21 22 24 25 28 29 30 32 33 34 35 36 38 39 40 41 43 44 45 46 47 48 50 75 101 102 104 105 106 107 108 109 110
 0341: 1 1 3 5 6 7 8 9 10 12 13 17 20 21 22 24 25 28 29 30 32 33 34 35 36 38 39 41 43 44 47 48 50
 0342: 1000 41 44
 0343: 357 3 10 13 22 41 44
 0344: 1 14 75 101
 0345: 343 3 10 12 13 22 41 44
 0346: 1 3 10 13 20 25 38
 0347: 1 0 1 2 3 5 6 10 12 13 16 17 19 20 21 22 24 25 29 32 33 34 35 36 38 39 41 43 44 47 48 50
 0348: 1 129 130
 0349: 1000 21 39
 0350: 851 5 21 39
 0351: 1 2 7 8 9 16 19
 0352: 1 32 35 36
 0353: 935 6 48
 0354: 1 14 45 75 104 105 106 110
 0355: 902 6 48 50
 0356: 875 5 6 21 39 48 50
 0357: 1 61 71 72 73 100 111 112 113 114 118 120 126 127 133 135 136 137 138 139 141 143 144 146 147 148 149 150 151 152 153 154 155 156 157 158 159 160 161 162 163 164 165 166 167 168 169 170 171 172 173 174 175 176 177 178 179 180 181 182 183 184
 0358: 650 5 6 21 39 43 48 50
 0359: 223 3 5 6 10 12 13 21 22 39 41 43 44 48 50
 0360: 1 111 126 133 146 148 150 158 160 161 164 166 167 168 172 176 177 179 180
 0361: 356 3 5 6 10 12 13 21 22 39 41 43 44 47 48 50
 0362: 1 61 71 72 73 100 112 142 186 187
 0363: 2 0 1 2 3 4 5 6 7 8 9 10 11 12 13 14 15 16 17 18 19 20 21 22 23 24 25 26 27 28 29 30 31 32 33 34 35 36 37 38 39 40 41 42 43 44 45 46 47 48 49 50 52 53 57 60 63 64 65 66 67 68 69 74 75 78 81 82 83 84 85 86 90 91 92 94 95 96 98 101 102 104 105 106 107 108 109 110
 0364: 997 7 8
 0365: 3 61 71 72 73 100 111 112 113 118 120 126 127 133 135 136 137 138 139 142 143 145 146 147 148 149 150 151 152 153 154 156 157 158 159 160 161 162 163 164 165 166 167 168 169 170 171 172 173 174 175 176 177 178 179 180 181 182 183 184 185 186 187 188
 0366: 999 7 8 9
 0367: 57 3 5 6 7 8 9 10 12 13 21 22 39 41 43 44 47 48 50
 0368: 325 0 17 20 25 38
 0369: 1 61 71 72 73 100 113 120 127 135 136 153 154 162 163 174 178
 0370: 904 0 17 20 38
 0371: 1 0 1 2 3 4 5 6 7 8 9 10 11 12 13 14 16 17 18 19 20 21 22 23 24 25 26 27 28 29 30 32 33 34 35 36 37 38 39 40 41 42 43 44 45 46 47 48 49 50 51 52 53 54 55 56 57 58 59 62 70 75 76 77 79 80 82 87 89 93 94 95 97 99 101 102 103 104 105 106 107 108 109 110 185 188 189
 0372: 1 15 26 31 37 61 63 64 65 66 67 68 69 71 72 73 74 78 82 83 84 85 86 90 91 92 94 96 100 111 112 113 118 120 126 127 128 133 135 136 137 138 139 142 143 144 145 146 147 148 149 150 151 152 153 154 155 156 157 158 159 160 161 162 163 164 165 166 167 168 169 170 171 172 173 174 175 176 177 178 179 180 181 182 183 184 186 187 188
 0373: 980 20 38
 0374: 890 0 17
 0375: 1 3 5 6 10 12 13 20 21 22 38 39 41 43 44 47 48 50
 0376: 1 127 137 149 157 169
 0377: 620 65 68 83 84 85
 0378: 485 15 31 65 68 78 83 84 85 91 92
 0379: 676 63 64 66 67 69 90
 0380: 535 63 64 66 67 69 74 86 90 96
 0381: 319 71 73
 0382: 331 71 73 100
 0383: 346 154 174
 0384: 892 152 175
 0385: 671 112 118 139 147 152 170 171 175 181
 0386: 640 113 120 135 136 153 162 163 178
 0387: 532 113 120 135 136 153 162 163 169 178
 0388: 447 112 113 118 120 135 136 139 147 152 153 162 163 169 170 171 175 178 181
 0389: 625 61 71 72 73 100 112 113 118 120 127 135 136 139 147 152 153 154 162 163 169 170 171 174 175 178 181
 0390: 596 61 71 72 73 100 112 113 118 120 127 135 136 137 139 147 149 152 153 154 157 162 163 169 170 171 174 175 178 181
 0391: 385 158 161 166
 0392: 51 126 177
 0393: 92 111 126 146 158 161 164 166 167 176 177 179
 0394: 68 111 126 146 158 160 161 164 166 167 176 177 179
 0395: 36 111 126 133 146 150 151 158 160 161 164 166 167 176 177 179
 0396: 817 148 180
 0397: 88 61 71 72 73 100 111 112 113 118 120 126 127 133 135 136 137 138 139 142 143 144 145 146 147 148 149 150 151 152 153 154 155 156 157 158 159 160 161 162 163 164 165 166 167 168 169 170 171 172 173 174 175 176 177 178 179 180 181 182 183 184 186 187
 0398: 780 121 132
 0399: 766 116 121 132
 0400: 4 61 71 72 73 88 100 111 112 113 114 115 116 117 118 119 120 121 122 123 124 125 126 127 128 129 130 131 132 133 134 135 136 137 138 139 140 141 142 143 144 145 146 147 148 149 150 151 152 153 154 155 156 157 158 159 160 161 162 163 164 165 166 167 168 169 170 171 172 173 174 175 176 177 178 179 180 181 182 183 184 186 187 189
 0401: 930 58 59 103
 0402: 237 62 79
 0403: 33 14 101 109
 0404: 491 46 107 108
 0405: 237 46 102 107 108
 0406: 241 45 46 102 104 105 106 107 108
 0407: 243 40 45 46 102 104 105 106 107 108
 0408: 35 75 110
 0409: 37 40 45 46 75 102 104 105 106 107 108 110
 0410: 404 0 1 2 3 5 6 7 8 9 10 12 13 16 17 18 19 20 21 22 24 25 29 32 33 34 35 36 38 39 41 43 44 47 48 50 52
 0411: 7 0 3 5 6 7 8 9 10 12 13 17 20 22 25 38 41 43 44 47 48 50
 0412: 14 0 3 5 6 10 12 13 17 20 22 25 38 41 43 44 47 48 50
 0413: 186 41 43 44
 0414: 7 0 3 5 6 10 12 13 17 20 22 25 38 47 48 50
 0415: 62 12 47
 0416: 7 0 3 5 6 10 13 17 20 22 25 38 48 50
 0417: 145 5 6 48 50
 0418: 491 0 3 10 13 17 20 22 25 38
 0419: 526 22 25
 0420: 50 0 3 10 13 17 20 38
 0421: 455 0 10 17 20 38
 0422: 60 15 91 96
 0423: 67 15 31 91 92 96
 0424: 4 74 86 90
 0425: 27 63 64 65 66 67 68 69 74 78 83 84 85 86 90
 0426: 60 15 31 63 64 65 66 67 68 69 74 78 83 84 85 86 88 90 91 92 96 115 116 117 119 121 122 123 124 125 128 129 130 131 132 134 140 189
 0427: 9 15 31 63 64 65 66 67 68 69 74 78 83 84 85 86 88 90 91 92 96 115 116 117 119 121 122 123 124 125 128 129 130 131 132 134 140 188 189
 0428: 718 150 168
 0429: 182 111 126 133 146 150 158 160 161 164 166 167 168 176 179
 0430: 213 111 126 133 146 148 150 158 160 161 164 166 167 168 176 179 180
 0431: 829 111 126 133 146 148 150 158 160 161 164 166 167 168 176 177 179 180
 0432: 844 151 159 165
 0433: 44 111 126 127 133 146 148 150 151 158 159 160 161 164 165 166 167 168 172 176 177 179 180
 0434: 68 111 112 113 118 120 126 127 133 135 136 139 146 147 148 150 151 152 153 158 159 160 161 162 163 164 165 166 167 168 169 170 171 172 175 176 177 178 179 180 181
 0435: 77 111 112 113 118 120 126 127 133 135 136 137 139 146 147 148 149 150 151 152 153 157 158 159 160 161 162 163 164 165 166 167 168 169 170 171 172 175 176 177 178 179 180 181
 0436: 20 24 32
 0437: 141 33 35 36
 0438: 742 0 3 5 6 10 12 13 17 20 21 22 25 38 39 41 43 44 47 48 50
 0439: 3 2 52
 0440: 34 63 64 66 67
 0441: 5 15 31 63 64 65 66 67 68 69 78 83 84 85 90 91 92
 0442: 46 15 26 31 37 63 64 65 66 67 68 69 74 78 83 84 85 86 90 91 92 96
 0443: 3 88 115 116 117 119 121 122 123 124 125 128 129 130 131 132 134 140 188 189
 0444: 286 15 26 31 37 63 64 65 66 67 68 69 74 78 83 84 85 86 88 90 91 92 96 115 116 117 119 121 122 123 124 125 128 129 130 131 132 134 140 188 189
 0445: 72 111 176
 0446: 24 158 179
 0447: 7 111 158 176 179
 0448: 35 111 158 161 166 176 179
 0449: 2 111 126 158 161 166 176 177 179
 0450: 26 146 167
 0451: 363 143 144 155 156 173 182 183 184
 0452: 326 82 94 143 144 155 156 173 182 183 184
 0453: 351 61 71 72 73 82 94 100 111 112 113 118 120 126 127 133 135 136 137 138 139 142 143 144 145 146 147 148 149 150 151 152 153 154 155 156 157 158 159 160 161 162 163 164 165 166 167 168 169 170 171 172 173 174 175 176 177 178 179 180 181 182 183 184 186 187
 0454: 117 61 71 72 73 82 94 100 111 112 113 114 118 120 126 127 133 135 136 137 138 139 141 142 143 144 145 146 147 148 149 150 151 152 153 154 155 156 157 158 159 160 161 162 163 164 165 166 167 168 169 170 171 172 173 174 175 176 177 178 179 180 181 182 183 184 186 187
 0455: 49 61 71 72 73 82 94 100 111 112 113 114 118 120 126 127 133 135 136 137 138 139 141 142 143 144 145 146 147 148 149 150 151 152 153 154 155 156 157 158 159 160 161 162 163 164 165 166 167 168 169 170 171 172 173 174 175 176 177 178 179 180 181 182 183 184 185 186 187
 0456: 21 0 1 2 3 4 5 6 7 8 9 10 11 12 13 14 16 17 18 19 20 21 22 23 24 25 27 28 29 30 32 33 34 35 36 38 39 40 41 42 43 44 45 46 47 48 49 50 51 52 53 57 60 75 81 95 98 101 102 104 105 106 107 108 109 110
 0457: 2 14 109
 0458: 357 24 36
 0459: 359 24 35 36
 0460: 2 0 1 3 5 6 7 8 9 10 12 13 16 17 19 20 21 22 25 38 39 41 43 44 47 48 50
 0461: 2 0 3 5 6 7 8 9 10 12 13 16 17 19 20 21 22 25 38 39 41 43 44 47 48 50
 0462: 1 7 8 9 16 19
 0463: 2 7 8 9 12 16 19
 0464: 131 0 3 5 6 10 13 17 20 21 22 25 38 39 41 43 44 47 48 50
 0465: 444 5 6 21 39 41 43 44 48 50
 0466: 6 0 3 10 13 17 20 22 25 38 47
 0467: 393 3 22 25
 0468: 394 3 13 22 25
 0469: 13 1 2 16 19
 0470: 411 26 37 188
 0471: 224 26 37 88 115 116 117 119 121 122 123 124 125 128 129 130 131 132 134 140 188 189
 0472: 6 15 26 31 37 63 64 65 66 67 68 69 74 78 83 84 85 86 88 90 91 92 96 114 115 116 117 119 121 122 123 124 125 128 129 130 131 132 134 140 141 188 189
 0473: 283 133 177
 0474: 285 111 126 133 146 148 158 160 161 164 166 167 176 177 179 180
 0475: 2 61 71 72 73 82 94 100 111 112 113 118 120 126 127 133 135 136 137 138 139 142 145 146 147 148 149 150 151 152 153 154 157 158 159 160 161 162 163 164 165 166 167 168 169 170 171 172 174 175 176 177 178 179 180 181 186 187
 0476: 298 45 102 104 105 106
 0477: 177 40 45 102 104 105 106
 0478: 22 7 8 9 52
 0479: 18 0 1 2 3 5 6 10 12 13 16 17 19 20 21 22 25 38 39 41 43 44 47 48 50
 0480: 330 0 3 5 6 10 12 13 17 20 21 22 25 38 39 41 43 44 48 50
 0481: 126 0 3 5 6 10 13 17 20 21 22 25 38 39 41 43 44 48 50
 0482: 12 5 21 39 48
 0483: 51 5 6 21 39 48
 0484: 51 3 25
 0485: 53 3 13 25
 0486: 16 0 10 17 20 22 38
 0487: 15 0 17 20 22 38
 0488: 282 56 76
 0489: 71 54 55 56 58 59 76 89 103
 0490: 38 0 1 2 3 4 5 6 7 8 9 10 11 12 13 14 16 17 18 19 20 21 22 23 24 25 27 28 29 30 32 33 34 35 36 38 39 40 41 42 43 44 45 46 47 48 49 50 51 52 53 57 60 62 70 75 77 79 80 81 87 93 95 97 98 99 101 102 104 105 106 107 108 109 110
 0491: 224 70 80 93 97 99
 0492: 138 51 62 70 77 79 80 87 93 97 99
 0493: 334 60 81 98
 0494: 25 51 60 62 70 77 79 80 81 87 93 97 98 99
 0495: 207 40 45 46 75 102 104 105 106 107 108
 0496: 524 14 40 45 46 75 101 102 104 105 106 107 108 110
 0497: 16 113 136 153 178
 0498: 195 135 162
 0499: 56 135 162 163
 0500: 41 15 26 31 37 61 63 64 65 66 67 68 69 71 72 73 74 78 82 83 84 85 86 90 91 92 94 96 100 111 112 113 118 120 126 127 133 135 136 137 138 139 142 143 145 146 147 148 149 150 151 152 153 154 156 157 158 159 160 161 162 163 164 165 166 167 168 169 170 171 172 173 174 175 176 177 178 179 180 181 182 183 184 186 187 188
 0501: 83 15 26 31 37 61 63 64 65 66 67 68 69 71 72 73 74 78 82 83 84 85 86 90 91 92 94 96 100 111 112 113 118 120 126 127 133 135 136 137 138 139 142 143 145 146 147 148 149 150 151 152 153 154 156 157 158 159 160 161 162 163 164 165 166 167 168 169 170 171 172 173 174 175 176 177 178 179 180 181 182 183 184 185 186 187 188
 0502: 293 88 115 116 117 119 121 122 123 124 125 128 129 130 131 132 134 140
 0503: 149 88 114 115 116 117 119 121 122 123 124 125 128 129 130 131 132 134 140 141 144 155 189
 0504: 31 54 89 103
 0505: 15 54 55 89 103
 0506: 217 54 55 56 58 59 62 70 77 79 80 87 89 93 97 99 103
 0507: 326 14 101 110
 0508: 296 14 75 101 110
 0509: 210 14 40 75 101 110
 0510: 301 14 40 45 75 101 104 105 106 110
 0511: 321 14 40 45 75 101 102 104 105 106 110
 0512: 11 14 40 45 75 101 102 104 105 106 107 108 110
 0513: 186 0 1 2 3 5 6 7 8 9 10 12 13 16 17 19 20 21 22 24 25 28 29 30 32 33 34 35 36 38 39 41 43 44 47 48 50 52
 0514: 88 28 30
 0515: 69 0 1 2 3 5 6 7 8 9 10 12 13 16 17 19 20 21 22 24 25 32 33 34 35 36 38 39 41 43 44 47 48 50 52
 0516: 41 1 25
 0517: 17 3 10 12 13
 0518: 17 3 10 12 13 47
 0519: 91 17 20 38
 0520: 51 17 20 21 38 39
 0521: 1 17 20 21 38 39 41 44
 0522: 1 17 20 21 38 39 41 43 44
 0523: 1 3 10 12 13 17 20 21 38 39 41 43 44 47
 0524: 6 5 50
 0525: 46 3 5 6 10 12 13 17 20 21 38 39 41 43 44 47 48 50
 0526: 1 3 5 6 10 12 13 17 20 21 22 38 39 41 43 44 47 48 50
 0527: 63 1 3 5 6 10 12 13 17 20 21 22 25 38 39 41 43 44 47 48 50
 0528: 68 1 3 5 6 7 8 9 10 12 13 17 20 21 22 25 38 39 41 43 44 47 48 50
 0529: 56 1 3 5 6 7 8 9 10 12 13 17 20 21 22 25 28 38 39 41 43 44 47 48 50
 0530: 45 1 3 5 6 7 8 9 10 12 13 17 20 21 22 25 28 30 38 39 41 43 44 47 48 50
 0531: 118 32 33 35 36
 0532: 104 32 33 34 35 36
 0533: 114 29 32 33 34 35 36
 0534: 68 1 3 5 6 7 8 9 10 12 13 17 20 21 22 25 28 29 30 32 33 34 35 36 38 39 41 43 44 47 48 50
 0535: 55 1 3 5 6 7 8 9 10 12 13 17 18 20 21 22 25 28 29 30 32 33 34 35 36 38 39 41 43 44 47 48 50
 0536: 56 2 15 16 19
 0537: 41 2 15 16 19 52
 0538: 54 1 2 3 5 6 7 8 9 10 12 13 15 16 17 18 19 20 21 22 25 28 29 30 32 33 34 35 36 38 39 41 43 44 47 48 50 52
 0539: 195 14 101
 0540: 261 14 40 45 75 101 102 104 105 106 107 110
 0541: 314 14 40 45 46 75 101 102 104 105 106 107 110
 0542: 54 1 2 3 5 6 7 8 9 10 12 13 14 15 16 17 18 19 20 21 22 25 28 29 30 32 33 34 35 36 38 39 40 41 43 44 45 46 47 48 50 52 75 101 102 104 105 106 107 108 109 110
 0543: 39 1 2 3 5 6 7 8 9 10 12 13 14 15 16 17 18 19 20 21 22 25 28 29 30 32 33 34 35 36 38 39 40 41 43 44 45 46 47 48 50 52 75 95 101 102 104 105 106 107 108 109 110
 0544: 36 1 2 3 5 6 7 8 9 10 12 13 14 15 16 17 18 19 20 21 22 24 25 28 29 30 32 33 34 35 36 38 39 40 41 43 44 45 46 47 48 50 52 75 95 101 102 104 105 106 107 108 109 110
 0545: 49 1 2 3 4 5 6 7 8 9 10 11 12 13 14 15 16 17 18 19 20 21 22 23 24 25 27 28 29 30 32 33 34 35 36 38 39 40 41 42 43 44 45 46 47 48 49 50 52 53 57 75 95 101 102 104 105 106 107 108 109 110
 0546: 149 115 122 131
 0547: 150 115 122 124 131
 0548: 77 88 115 122 123 124 131 134
 0549: 7 26 37 88 115 122 123 124 131 134 188
 0550: 82 98 155
 0551: 81 98 144 155
 0552: 70 129 140
 0553: 54 119 129 140
 0554: 69 125 130
 0555: 117 116 117 119 121 125 128 129 130 132 140
 0556: 64 114 116 117 119 121 125 128 129 130 132 140 141
 0557: 64 98 114 116 117 119 121 125 128 129 130 132 140 141 144 155
 0558: 39 60 81 98 114 116 117 119 121 125 128 129 130 132 140 141 144 155
 0559: 65 61 71 72 73 100 112 154 174
 0560: 56 142 186 187
 0561: 34 61 71 72 73 100 112 142 154 174 186 187
 0562: 21 61 71 72 73 100 112 139 142 154 174 186 187
 0563: 49 118 171
 0564: 44 118 147 171
 0565: 78 163 178
 0566: 34 152 153 163 170 175 178 181
 0567: 20 118 147 152 153 163 170 171 175 178 181
 0568: 57 61 71 72 73 100 112 118 139 142 147 152 153 154 163 170 171 174 175 178 181 186 187
 0569: 58 113 136 162
 0570: 111 113 135 136 162
 0571: 92 113 135 136 162 169
 0572: 90 113 127 135 136 162 169
 0573: 59 61 71 72 73 100 112 113 118 127 135 136 139 142 147 152 153 154 162 163 169 170 171 174 175 178 181 186 187
 0574: 280 111 146 161 164 166 167 179
 0575: 2 111 126 133 146 148 158 160 161 164 166 167 176 179
 0576: 32 150 177
 0577: 41 150 168 177
 0578: 1 151 159 165 180
 0579: 1 150 151 159 165 168 177 180
 0580: 18 61 71 72 73 100 111 112 113 118 126 127 133 135 136 139 142 146 147 148 150 151 152 153 154 158 159 160 161 162 163 164 165 166 167 168 169 170 171 174 175 176 177 178 179 180 181 186 187
 0581: 60 137 145 157
 0582: 41 149 172
 0583: 16 137 145 149 157 172
 0584: 18 61 71 72 73 100 111 112 113 118 126 127 133 135 136 137 139 142 145 146 147 148 149 150 151 152 153 154 157 158 159 160 161 162 163 164 165 166 167 168 169 170 171 172 174 175 176 177 178 179 180 181 186 187
 0585: 50 61 71 72 73 100 111 112 113 118 120 126 127 133 135 136 137 139 142 145 146 147 148 149 150 151 152 153 154 157 158 159 160 161 162 163 164 165 166 167 168 169 170 171 172 174 175 176 177 178 179 180 181 186 187
 0586: 3 61 71 72 73 91 100 111 112 113 118 120 126 127 133 135 136 137 138 139 142 145 146 147 148 149 150 151 152 153 154 157 158 159 160 161 162 163 164 165 166 167 168 169 170 171 172 174 175 176 177 178 179 180 181 186 187
 0587: 10 61 71 72 73 91 100 111 112 113 118 120 126 127 133 135 136 137 138 139 142 143 145 146 147 148 149 150 151 152 153 154 156 157 158 159 160 161 162 163 164 165 166 167 168 169 170 171 172 173 174 175 176 177 178 179 180 181 182 183 184 186 187
 0588: 53 60 61 71 72 73 81 91 98 100 111 112 113 114 116 117 118 119 120 121 125 126 127 128 129 130 132 133 135 136 137 138 139 140 141 142 143 144 145 146 147 148 149 150 151 152 153 154 155 156 157 158 159 160 161 162 163 164 165 166 167 168 169 170 171 172 173 174 175 176 177 178 179 180 181 182 183 184 186 187
 0589: 11 60 61 71 72 73 81 82 91 94 98 100 111 112 113 114 116 117 118 119 120 121 125 126 127 128 129 130 132 133 135 136 137 138 139 140 141 142 143 144 145 146 147 148 149 150 151 152 153 154 155 156 157 158 159 160 161 162 163 164 165 166 167 168 169 170 171 172 173 174 175 176 177 178 179 180 181 182 183 184 186 187
 0590: 24 26 37 60 61 71 72 73 81 82 88 91 94 98 100 111 112 113 114 115 116 117 118 119 120 121 122 123 124 125 126 127 128 129 130 131 132 133 134 135 136 137 138 139 140 141 142 143 144 145 146 147 148 149 150 151 152 153 154 155 156 157 158 159 160 161 162 163 164 165 166 167 168 169 170 171 172 173 174 175 176 177 178 179 180 181 182 183 184 186 187 188
 0591: 309 185 189
 0592: 44 26 37 60 61 71 72 73 81 82 88 91 94 98 100 111 112 113 114 115 116 117 118 119 120 121 122 123 124 125 126 127 128 129 130 131 132 133 134 135 136 137 138 139 140 141 142 143 144 145 146 147 148 149 150 151 152 153 154 155 156 157 158 159 160 161 162 163 164 165 166 167 168 169 170 171 172 173 174 175 176 177 178 179 180 181 182 183 184 185 186 187 188 189
 0593: 26 0 31 51 54 55 56 58 59 62 63 64 65 66 67 68 69 70 74 76 77 78 79 80 83 84 85 86 87 89 90 92 93 96 97 99 103
 0594: 124 63 64 66 67 69 74 86 90
 0595: 1 0 31 51 54 55 56 58 59 62 65 68 70 76 77 78 79 80 83 84 85 87 89 92 93 96 97 99 103
 0596: 13 31 92 96
 0597: 1 0 51 54 55 56 58 59 62 65 68 70 76 77 78 79 80 83 84 85 87 89 93 97 99 103
 0598: 1 56 65 68 78 83 84 85
 0599: 42 0 51 54 55 58 59 62 70 76 77 79 80 87 89 93 97 99 103
 0600: 47 0 51 54 55 58 59 62 70 77 79 80 87 89 93 97 99 103
 0601: 49 0 51 62 70 77 79 80 87 93 97 99
 0602: 120 70 80
 0603: 170 70 77 80 93 97 99
 0604: 21 31 78
 0605: 21 31 78 92
 0606: 18 15 31 78 91 92
 0607: 7 63 64 65 66 67 68 69 83 84 85
 0608: 7 63 64 65 66 67 68 69 74 83 84 85 86 90 96
 0609: 31 115 116 117 119 121 122 125 129 130 132 140
 0610: 12 15 31 63 64 65 66 67 68 69 74 78 83 84 85 86 88 90 91 92 96 115 116 117 119 121 122 123 124 125 129 130 131 132 134 140
 0611: 6 128 189
 0612: 2 26 37 128 188 189
 0613: 234 51 54 55 56 58 59 62 70 76 77 79 80 87 89 93 97 99 103 185
 0614: 264 15 26 31 37 51 54 55 56 58 59 62 63 64 65 66 67 68 69 70 74 76 77 78 79 80 83 84 85 86 87 88 89 90 91 92 93 96 97 99 103 115 116 117 119 121 122 123 124 125 128 129 130 131 132 134 140 185 188 189
 0615: 214 15 26 31 37 51 54 55 56 58 59 62 63 64 65 66 67 68 69 70 74 76 77 78 79 80 83 84 85 86 87 88 89 90 91 92 93 96 97 99 103 114 115 116 117 119 121 122 123 124 125 128 129 130 131 132 134 140 141 185 188 189
 0616: 171 111 146 158 160 161 164 166 167 176 179
 0617: 34 82 94 143 156 173 182 183 184
 0618: 132 14 40 75 110
 0619: 2 0 3 10 12 13 17 20 22 25 38 41 43 44
 0620: 274 0 3 10 12 13 17 20 22 25 38
 0621: 25 61 71 72 73 100 127 137 149 154 157 174
 0622: 58 111 161 166
 0623: 45 111 158 161 166
 0624: 95 111 158 161 166 176
 0625: 87 133 160
 0626: 256 148 150 168 180
 0627: 22 48 50
 0628: 10 1 21 39
 0629: 65 24 27
 0630: 65 23 24 27
 0631: 69 4 11 23 24 27 42 49
 0632: 4 56 82
 0633: 8 56 76 82
 0634: 5 4 11 23 24 27 42 49 56 76 82
 0635: 5 4 11 23 24 27 42 49 56 62 76 79 82 87
 0636: 14 14 101 109 110
 0637: 8 14 46 101 109 110
 0638: 6 75 102
 0639: 8 40 45 75 102 104 105 106
 0640: 12 14 40 45 46 75 101 102 104 105 106 109 110
 0641: 6 14 40 45 46 75 101 102 104 105 106 108 109 110
 0642: 11 14 40 45 46 75 95 101 102 104 105 106 107 108 109 110
 0643: 89 54 89
 0644: 5 14 40 45 46 54 58 59 75 89 95 101 102 103 104 105 106 107 108 109 110
 0645: 8 4 11 14 23 24 27 40 42 45 46 49 54 56 58 59 62 75 76 79 82 87 89 95 101 102 103 104 105 106 107 108 109 110
 0646: 5 55 80
 0647: 8 55 70 80 93 97 99
 0648: 8 55 70 77 80 93 97 99
 0649: 8 51 55 70 77 80 93 97 99
 0650: 8 51 55 60 70 77 80 81 93 97 99
 0651: 8 51 55 60 70 77 80 81 93 97 99 185
 0652: 8 4 11 14 23 24 27 40 42 45 46 49 51 54 55 56 58 59 60 62 70 75 76 77 79 80 81 82 87 89 93 95 97 99 101 102 103 104 105 106 107 108 109 110 185
 0653: 5 4 11 14 23 24 27 40 42 45 46 49 51 54 55 56 58 59 60 62 70 75 76 77 79 80 81 82 87 89 93 95 97 99 101 102 103 104 105 106 107 108 109 110 185 189
 0654: 8 15 88 91
 0655: 8 4 11 14 15 23 24 27 40 42 45 46 49 51 54 55 56 58 59 60 62 70 75 76 77 79 80 81 82 87 88 89 91 93 95 97 99 101 102 103 104 105 106 107 108 109 110 185 189
 0656: 10 63 64 65 66 67 68 69 74 78 83 84 85 86 90 92 96
 0657: 10 116 117 121 128 132
 0658: 8 115 116 117 119 121 122 125 128 129 130 132 140
 0659: 26 124 131
 0660: 8 115 116 117 119 121 122 124 125 128 129 130 131 132 140
 0661: 15 115 116 117 119 121 122 123 124 125 128 129 130 131 132 134 140
 0662: 5 63 64 65 66 67 68 69 74 78 83 84 85 86 90 92 96 115 116 117 119 121 122 123 124 125 128 129 130 131 132 134 140
 0663: 5 61 63 64 65 66 67 68 69 71 72 73 74 78 83 84 85 86 90 92 96 100 115 116 117 119 121 122 123 124 125 128 129 130 131 132 134 140
 0664: 8 26 37 61 63 64 65 66 67 68 69 71 72 73 74 78 83 84 85 86 90 92 96 100 115 116 117 119 121 122 123 124 125 128 129 130 131 132 134 140
 0665: 8 4 11 14 15 23 24 26 27 37 40 42 45 46 49 51 54 55 56 58 59 60 61 62 63 64 65 66 67 68 69 70 71 72 73 74 75 76 77 78 79 80 81 82 83 84 85 86 87 88 89 90 91 92 93 95 96 97 99 100 101 102 103 104 105 106 107 108 109 110 115 116 117 119 121 122 123 124 125 128 129 130 131 132 134 140 185 189
 0666: 8 126 170
 0667: 8 126 158 170
 0668: 8 126 158 170 176
 0669: 8 111 126 158 170 176
 0670: 24 146 164
 0671: 7 153 167
 0672: 7 146 153 164 167
 0673: 8 111 126 146 153 158 164 167 170 176
 0674: 3 163 179
 0675: 8 111 126 146 153 158 163 164 167 170 176 179
 0676: 7 138 166
 0677: 8 111 126 138 146 153 158 163 164 166 167 170 176 179
 0678: 12 150 151 159 165
 0679: 9 133 150 151 159 160 165
 0680: 8 133 148 150 151 159 160 165 168 180
 0681: 8 111 126 133 138 146 148 150 151 153 158 159 160 163 164 165 166 167 168 170 176 179 180
 0682: 8 111 120 126 133 138 146 148 150 151 153 158 159 160 163 164 165 166 167 168 170 176 179 180
 0683: 8 111 113 120 126 133 135 136 138 146 148 150 151 153 158 159 160 162 163 164 165 166 167 168 170 176 179 180
 0684: 8 171 178
 0685: 7 147 171 178
 0686: 7 147 169 171 178
 0687: 8 111 113 120 126 133 135 136 138 146 147 148 150 151 153 158 159 160 162 163 164 165 166 167 168 169 170 171 176 178 179 180
 0688: 15 175 181
 0689: 117 152 175 181
 0690: 10 127 152 175 181
 0691: 2 137 154 157 174
 0692: 7 137 154 157 172 174
 0693: 7 137 149 154 157 172 174
 0694: 7 127 137 149 152 154 157 172 174 175 181
 0695: 7 111 113 120 126 127 133 135 136 137 138 146 147 148 149 150 151 152 153 154 157 158 159 160 162 163 164 165 166 167 168 169 170 171 172 174 175 176 178 179 180 181
 0696: 9 145 161
 0697: 8 111 113 120 126 127 133 135 136 137 138 145 146 147 148 149 150 151 152 153 154 157 158 159 160 161 162 163 164 165 166 167 168 169 170 171 172 174 175 176 178 179 180 181
 0698: 8 118 139 177
 0699: 8 111 113 118 120 126 127 133 135 136 137 138 139 145 146 147 148 149 150 151 152 153 154 157 158 159 160 161 162 163 164 165 166 167 168 169 170 171 172 174 175 176 177 178 179 180 181
 0700: 8 111 113 118 120 126 127 133 135 136 137 138 139 142 145 146 147 148 149 150 151 152 153 154 157 158 159 160 161 162 163 164 165 166 167 168 169 170 171 172 174 175 176 177 178 179 180 181 186 187
 0701: 8 111 112 113 118 120 126 127 133 135 136 137 138 139 142 145 146 147 148 149 150 151 152 153 154 157 158 159 160 161 162 163 164 165 166 167 168 169 170 171 172 174 175 176 177 178 179 180 181 186 187
 0702: 8 0 1 2 3 5 6 7 8 9 10 12 13 16 17 18 19 20 21 22 25 28 29 30 31 32 33 34 35 36 38 39 41 43 44 47 48 50 52 53 57 94 98 114 141 143 144 155 156 173 182 183 184 188
 0703: 8 0 1 2 3 5 6 7 8 9 10 12 13 16 17 18 19 20 21 22 25 28 29 30 31 32 33 34 35 36 38 39 41 43 44 47 48 50 52 53 57 94 98 114 141 144 155 188
 0704: 7 0 1 2 3 5 6 7 8 9 10 12 13 16 17 18 19 20 21 22 25 28 29 30 31 32 33 34 35 36 38 39 41 43 44 47 48 50 52 53 57 94 98 188
 0705: 7 0 1 2 3 5 6 7 8 9 10 12 13 16 17 18 19 20 21 22 25 28 29 30 31 32 33 34 35 36 38 39 41 43 44 47 48 50 52 53 57 94 98
 0706: 17 53 57 98
 0707: 8 53 57 94 98
 0708: 8 0 1 2 3 5 6 7 8 9 10 12 13 16 17 18 19 20 21 22 25 28 29 30 31 32 33 34 35 36 38 39 41 43 44 47 48 50 52
 0709: 8 0 1 2 3 5 6 7 8 9 10 12 13 16 17 18 19 20 21 22 25 28 29 30 31 32 33 34 35 36 38 39 41 43 44 47 48 50
 0710: 8 0 1 2 3 5 6 7 8 9 10 12 13 16 17 19 20 21 22 25 28 29 30 31 32 33 34 35 36 38 39 41 43 44 47 48 50
 0711: 8 0 1 3 5 6 7 8 9 10 12 13 17 20 21 22 25 28 29 30 31 32 33 34 35 36 38 39 41 43 44 47 48 50
 0712: 49 0 1 3 5 6 7 8 9 10 12 13 17 20 21 22 25 28 29 30 32 33 34 35 36 38 39 41 43 44 47 48 50
 0713: 24 0 1 3 5 6 7 8 9 10 12 13 17 20 21 22 25 28 30 38 39 41 43 44 47 48 50
 0714: 99 0 1 3 5 6 10 12 13 17 20 21 22 25 38 39 41 43 44 47 48 50
 0715: 6 0 3 5 6 10 12 13 17 20 38 41 43 44 47 48 50
 0716: 1 0 3 5 6 10 12 13 17 20 38 41 44 47 48 50
 0717: 53 3 10 13 41 44
 0718: 53 3 10 12 13 41 44
 0719: 53 3 10 12 13 41 44 47
 0720: 1 5 48 50
 0721: 9 3 5 6 10 12 13 41 44 47 48 50
 0722: 21 53 57 95
 0723: 74 4 11 23 27 42 49 53 57 95
 0724: 22 88 189
 0725: 92 61 71
 0726: 3 61 71 73
 0727: 37 61 71 72 73
 0728: 1 0 1 2 3 4 5 6 7 8 9 10 11 12 13 14 16 17 18 19 20 21 22 23 24 25 27 28 29 30 32 33 34 35 36 38 39 40 41 42 43 44 45 46 47 48 49 50 51 52 53 54 55 56 57 58 59 60 62 70 75 76 77 79 80 81 87 89 93 95 97 98 99 101 102 103 104 105 106 107 108 109 110 114 141 185
 0729: 6 51 98
 0730: 23 51 62 70 77 79 80 87 93 97 98 99
 0731: 8 54 55 58 59 76 89 103
 0732: 13 51 54 55 56 58 59 62 70 76 77 79 80 87 89 93 97 98 99 103
 0733: 1 51 54 55 56 58 59 62 70 76 77 79 80 87 89 93 97 98 99 103 185
 0734: 33 15 26 31 37 63 64 65 66 67 68 69 74 78 82 83 84 85 86 88 90 91 92 94 96 114 115 116 117 119 121 122 123 124 125 128 129 130 131 132 134 140 141 188 189
 0735: 46 15 26 31 37 63 64 65 66 67 68 69 74 78 82 83 84 85 86 88 90 91 92 94 96 114 115 116 117 119 121 122 123 124 125 128 129 130 131 132 134 140 141 144 155 188 189
 0736: 15 97 99
 0737: 3 15 26 31 37 54 55 56 58 59 62 63 64 65 66 67 68 69 70 74 76 77 78 79 80 82 83 84 85 86 87 88 89 90 91 92 93 94 96 97 99 103 114 115 116 117 119 121 122 123 124 125 128 129 130 131 132 134 140 141 144 155 188 189
 0738: 79 61 71 72 73 100 113 120 127 135 136 153 154 162 163 169 174 178
 0739: 5 0 1 2 3 4 5 6 7 8 9 10 11 12 13 14 16 17 18 19 20 21 22 23 24 25 27 28 29 30 32 33 34 35 36 38 39 40 41 42 43 44 45 46 47 48 49 50 51 52 53 57 60 75 81 95 98 101 102 104 105 106 107 108 109 110 185
 0740: 112 31 63 64 65 66 67 68 69 74 78 83 84 85 86 90 92 96
 0741: 1 26 31 37 63 64 65 66 67 68 69 74 78 82 83 84 85 86 90 92 94 96
 0742: 8 15 26 31 37 63 64 65 66 67 68 69 74 78 82 83 84 85 86 90 91 92 94 96
 0743: 55 15 26 31 37 63 64 65 66 67 68 69 74 78 82 83 84 85 86 88 90 91 92 94 96 115 116 117 119 121 122 123 124 125 128 129 130 131 132 134 140 188
 0744: 21 111 112 118 126 127 133 139 146 147 148 150 151 152 158 159 160 161 164 165 166 167 168 170 171 172 175 176 177 179 180 181
 0745: 8 0 1 2 3 4 5 6 7 8 9 10 11 12 13 14 16 17 18 19 20 21 22 23 24 25 27 28 29 30 32 33 34 35 36 38 39 40 41 42 43 44 45 46 47 48 49 50 51 52 53 54 55 56 57 58 59 60 62 70 75 76 77 79 80 81 87 89 93 95 97 98 99 101 102 103 104 105 106 107 108 109 110 114 141 185 189
 0746: 21 0 1 2 3 4 5 6 7 8 9 10 11 12 13 14 16 17 18 19 20 21 22 23 24 25 27 28 29 30 32 33 34 35 36 38 39 40 41 42 43 44 45 46 47 48 49 50 51 52 53 54 55 56 57 58 59 60 62 70 75 76 77 79 80 81 87 89 93 95 97 98 99 101 102 103 104 105 106 107 108 109 110 185 189
 0747: 17 3 10 12 13 22
 0748: 49 15 26 31 37 63 64 65 66 67 68 69 74 78 83 84 85 86 90 91 92 96 188
 0749: 1 88 115 116 117 119 121 122 123 124 125 128 129 130 131 132 134 140 141 189
 0750: 10 88 114 115 116 117 119 121 122 123 124 125 128 129 130 131 132 134 140 141 189
 0751: 3 51 54 55 56 58 59 62 70 76 77 79 80 87 88 89 93 97 99 103 114 115 116 117 119 121 122 123 124 125 128 129 130 131 132 134 140 141 185 189
 0752: 96 112 118 139 147 152 169 170 171 175 181
 0753: 108 158 160
 0754: 41 111 126 133 146 148 158 160 161 164 166 167 176 179 180
 0755: 3 54 55 58 59 103
 0756: 32 51 54 55 58 59 62 70 77 79 80 87 89 93 97 99 103
 0757: 62 15 31 65 68 78 83 84 85 91 92 96
 0758: 67 162 163
 0759: 42 113 136 153 162 163 178
 0760: 6 113 120 136 153 162 163 178
 0761: 12 135 169
 0762: 6 111 126 133 146 158 161 164 166 167 176 179
 0763: 21 111 126 133 146 158 161 164 166 167 176 177 179
 0764: 5 111 126 133 146 158 161 164 166 167 176 177 179 180
 0765: 11 111 126 133 146 148 158 161 164 166 167 176 177 179 180
 0766: 11 111 126 133 146 148 150 158 161 164 166 167 168 176 177 179 180
 0767: 4 51 56 62 70 76 77 79 80 87 93 97 98 99
 0768: 4 54 55 58 59 60 81 89 103
 0769: 67 51 54 55 56 58 59 60 62 70 76 77 79 80 81 87 89 93 97 98 99 103
 0770: 126 15 31 63 64 65 66 67 68 69 74 78 83 84 85 86 88 90 91 92 96 115 116 117 119 121 122 123 124 125 128 129 130 131 132 134 140
 0771: 21 61 71 72 73 100 113 120 127 135 136 152 153 154 162 163 169 170 174 175 178 181
 0772: 16 15 31 65 68 74 78 83 84 85 86 91 92 96
 0773: 7 0 2 3 5 6 10 12 13 16 17 19 20 21 22 25 38 39 41 43 44 47 48 50
 0774: 21 61 71 72 73 100 112 118 127 139 147 152 154 170 171 174 175 181
 0775: 46 113 135 136 169
 0776: 105 113 135 136 153 162 163 169 178
 0777: 5 111 126 133 137 146 148 149 150 151 157 158 159 160 161 164 165 166 167 168 172 176 177 179 180
 0778: 42 0 1 2 3 4 5 6 7 8 9 10 11 12 13 14 16 17 18 19 20 21 22 23 24 25 27 28 29 30 32 33 34 35 36 38 39 40 41 42 43 44 45 46 47 48 49 50 52 53 54 55 56 57 58 59 60 62 70 75 76 77 79 80 81 87 89 93 95 97 98 99 101 102 103 104 105 106 107 108 109 110
 0779: 24 0 1 2 3 4 5 6 7 8 9 10 11 12 13 14 16 17 18 19 20 21 22 23 24 25 27 28 29 30 32 33 34 35 36 38 39 40 41 42 43 44 45 46 47 48 49 50 52 53 54 55 57 58 59 60 62 70 75 77 79 80 81 87 89 93 95 97 98 99 101 102 103 104 105 106 107 108 109 110
 0780: 11 0 1 2 3 4 5 6 7 8 9 10 11 12 13 14 16 17 18 19 20 21 22 23 24 25 27 28 29 30 32 33 34 35 36 38 39 40 41 42 43 44 45 46 47 48 49 50 52 53 57 60 62 70 75 77 79 80 81 87 93 95 97 98 99 101 102 104 105 106 107 108 109 110
 0781: 6 158 160 161 166
 0782: 97 15 31 91
 0783: 2 51 62 77 79 87
 0784: 16 61 71 72 73 100 112 113 118 120 127 135 136 139 147 152 153 154 162 163 169 170 171 172 174 175 178 181
 0785: 10 111 126 158 161 166 176 177
 0786: 19 61 71 72 73 100 111 112 113 118 120 126 127 133 135 136 139 146 147 148 149 150 151 152 153 154 158 159 160 161 162 163 164 165 166 167 168 169 170 171 172 174 175 176 177 178 179 180 181
 0787: 34 116 117
 0788: 25 15 26 31 37 63 64 65 66 67 68 69 74 78 82 83 84 85 86 88 90 91 92 94 96 115 116 117 119 121 122 123 124 125 128 129 130 131 132 134 140 185 188 189
 0789: 96 3 10 12 13 22 41 44 47
 0790: 8 112 118 139 147 152 171 175 181
 0791: 32 162 170
 0792: 33 153 162 163 170 178
 0793: 30 113 135 136 153 162 163 170 178
 0794: 32 113 120 135 136 153 162 163 170 178
 0795: 19 113 120 135 136 153 162 163 169 170 178
 0796: 122 61 71 72 73 100 111 112 113 118 120 126 127 133 135 136 137 138 139 142 143 145 146 147 148 149 150 151 152 153 154 156 157 158 159 160 161 162 163 164 165 166 167 168 169 170 171 172 173 174 175 176 177 178 179 180 181 182 183 184 185 186 187
 0797: 41 51 60 81 98
 0798: 54 14 40 45 46 75 101 102 104 105 106 110
 0799: 44 29 34
 0800: 26 0 3 5 6 10 12 13 17 20 21 22 38 39 41 43 44 47 48 50
 0801: 36 3 5 6 10 12 13 21 22 39 41 44 47 48 50
 0802: 22 14 40 110
 0803: 6 45 75 102 104 105 106
 0804: 21 45 46 75 102 104 105 106 107 108
 0805: 14 54 55 56 58 59 62 70 76 77 79 80 87 89 93 97 99 103 185
 0806: 63 61 71 72 73 100 112 118 139 147 152 154 170 171 174 175 181
 0807: 32 61 71 72 73 100 112 113 118 120 135 136 139 147 152 153 154 162 163 169 170 171 174 175 178 181
 0808: 58 0 1 2 3 4 5 6 7 8 9 10 11 12 13 14 16 17 18 19 20 21 22 23 24 25 27 28 29 30 32 33 34 35 36 38 39 40 41 42 43 44 45 46 47 48 49 50 52 53 57 75 95 98 101 102 104 105 106 107 108 109 110
 0809: 1 108 109
 0810: 1 107 108 109
 0811: 1 46 107 108 109
 0812: 7 14 40 45 46 75 102 104 105 106 107 108 109 110
 0813: 4 4 11 23 27 42 49 95
 0814: 1 51 54 55 56 58 59 60 62 70 76 77 79 80 81 87 89 93 97 99 103 185
 0815: 1 15 26 31 37 51 54 55 56 58 59 60 62 63 64 65 66 67 68 69 70 74 76 77 78 79 80 81 83 84 85 86 87 88 89 90 91 92 93 96 97 99 103 115 116 117 119 121 122 123 124 125 128 129 130 131 132 134 140 185 188 189
 0816: 1 15 26 31 37 51 54 55 56 58 59 60 62 63 64 65 66 67 68 69 70 74 76 77 78 79 80 81 83 84 85 86 87 88 89 90 91 92 93 96 97 99 103 114 115 116 117 119 121 122 123 124 125 128 129 130 131 132 134 140 141 185 188 189
 0817: 1 15 26 31 37 51 54 55 56 58 59 60 62 63 64 65 66 67 68 69 70 74 76 77 78 79 80 81 83 84 85 86 87 88 89 90 91 92 93 96 97 99 103 114 115 116 117 119 121 122 123 124 125 128 129 130 131 132 134 140 141 144 155 185 188 189
 0818: 1 15 26 31 37 51 54 55 56 58 59 60 62 63 64 65 66 67 68 69 70 74 76 77 78 79 80 81 82 83 84 85 86 87 88 89 90 91 92 93 94 96 97 99 103 114 115 116 117 119 121 122 123 124 125 128 129 130 131 132 134 140 141 144 155 185 188 189
 0819: 33 135 153 162 163 178
 0820: 1 0 1 2 3 5 6 7 8 9 10 12 13 14 16 17 18 19 20 21 22 24 25 28 29 30 32 33 34 35 36 38 39 40 41 43 44 45 46 47 48 50 52 53 57 75 101 102 104 105 106 107 108 109 110
 0821: 1 4 11 23 27 42 49 51 53 57 60 62 70 77 79 80 81 87 93 97 98 99
 0822: 101 153 163
 0823: 71 113 136 153 163 178
 0824: 23 0 3 5 6 7 8 9 10 12 13 17 20 21 22 25 38 39 41 43 44 48 50
 0825: 23 0 3 7 8 9 10 12 13 17 20 22 25 38
 0826: 29 7 8 9 12
 0827: 111 15 26 31 37 63 64 65 66 67 68 69 74 78 83 84 85 86 88 90 91 92 96 115 116 117 119 121 122 123 124 125 128 129 130 131 132 134 140 188
 0828: 117 51 54 55 56 58 59 62 70 76 77 79 80 87 89 93 97 99 103 185 189
 0829: 4 61 71 72 73 100 112 113 118 120 127 135 136 139 147 153 154 162 163 169 171 174 178
 0830: 20 98 142
 0831: 1 61 71 72 73 98 100 111 112 113 118 120 126 127 133 135 136 137 138 139 142 146 147 148 149 150 151 152 153 154 157 158 159 160 161 162 163 164 165 166 167 168 169 170 171 172 174 175 176 177 178 179 180 181
 0832: 21 61 71 72 73 98 100 111 112 113 118 120 126 127 133 135 136 137 138 139 142 145 146 147 148 149 150 151 152 153 154 157 158 159 160 161 162 163 164 165 166 167 168 169 170 171 172 174 175 176 177 178 179 180 181 186 187
 0833: 59 61 71 72 73 82 94 98 100 111 112 113 118 120 126 127 133 135 136 137 138 139 142 143 144 145 146 147 148 149 150 151 152 153 154 155 156 157 158 159 160 161 162 163 164 165 166 167 168 169 170 171 172 173 174 175 176 177 178 179 180 181 182 183 184 186 187
 0834: 59 0 1 2 3 4 5 6 7 8 9 10 11 12 13 14 16 17 18 19 20 21 22 23 24 25 27 28 29 30 32 33 34 35 36 38 39 40 41 42 43 44 45 46 47 48 49 50 52 53 57 60 75 81 95 101 102 104 105 106 107 108 109 110 114 141
 0835: 73 0 3 10 12 13 17 20 22 25 38 41 44
 0836: 51 0 3 10 13 17 20 22 25 38 41 44
 0837: 34 0 3 10 13 17 20 25 38
 0838: 10 15 65 68 78 83 84 85 91
 0839: 72 88 115 116 117 119 121 122 123 124 125 128 129 130 131 132 134 140 144 155 189
 0840: 14 76 98
 0841: 3 54 55 58 59 62 70 76 77 79 80 87 89 93 97 98 99 103
 0842: 8 54 55 56 58 59 62 70 76 77 79 80 87 89 93 97 98 99 103
 0843: 3 45 102 104 105 106 107
 0844: 2 40 45 102 104 105 106 107
 0845: 107 0 1 2 3 5 6 7 8 9 10 12 13 16 17 19 20 21 22 24 25 29 30 32 33 34 35 36 38 39 41 43 44 47 48 50 52
 0846: 1 148 150 151 180
 0847: 3 111 126 133 146 148 150 151 158 160 161 164 166 167 176 177 179 180
 0848: 14 111 126 133 146 148 150 151 158 159 160 161 164 165 166 167 176 177 179 180
 0849: 14 168 172
 0850: 11 55 89
 0851: 73 54 55 89
 0852: 4 3 5 6 10 13 21 22 39 41 43 44 48 50
 0853: 2 3 5 6 10 13 21 22 39 41 43 44 47 48 50
 0854: 14 15 31 63 64 65 66 67 68 69 74 78 83 84 85 86 90 91 92 96 128
 0855: 7 15 31 63 64 65 66 67 68 69 74 78 83 84 85 86 90 91 92 96 128 188
 0856: 29 61 72
 0857: 7 111 112 118 126 127 133 139 146 147 148 150 151 152 158 159 160 161 164 165 166 167 168 169 170 171 172 175 176 177 179 180 181
 0858: 27 61 71 72 73 100 111 112 113 114 118 120 126 127 133 135 136 137 138 139 141 142 143 144 145 146 147 148 149 150 151 152 153 154 155 156 157 158 159 160 161 162 163 164 165 166 167 168 169 170 171 172 173 174 175 176 177 178 179 180 181 182 183 184 185 186 187
 0859: 13 0 3 5 6 10 13 17 20 21 22 25 38 39 48 50
 0860: 8 5 21 39 50
 0861: 33 43 47
 0862: 54 3 10 12 13 22 41 43 44 47
 0863: 50 3 5 6 10 12 13 22 41 43 44 47 48 50
 0864: 36 21 25 39
 0865: 7 17 20 21 25 38 39
 0866: 64 3 5 6 10 12 13 17 20 21 22 25 38 39 41 43 44 47 48 50
 0867: 61 4 11 23 24 27 42 49 53 57
 0868: 18 4 11 23 24 27 42 49 53 57 95
 0869: 23 14 40 101 110
 0870: 17 4 11 14 23 24 27 40 42 45 46 49 53 57 75 95 101 102 104 105 106 107 108 109 110
 0871: 37 15 31 63 64 65 66 67 68 69 74 78 83 84 85 86 90 91 92 96 188
 0872: 11 15 26 31 37 63 64 65 66 67 68 69 74 78 83 84 85 86 88 90 91 92 96 115 122 123 124 131 134 188
 0873: 12 114 116 117 119 121 125 128 129 130 132 140 141 144 155
 0874: 15 71 100
 0875: 87 120 149
 0876: 32 61 71 72 73 100 112 120 149 154 174
 0877: 23 61 71 72 73 100 112 120 137 149 154 157 174
 0878: 44 127 169
 0879: 1 127 135 169
 0880: 14 113 127 135 136 169
 0881: 15 153 162 163
 0882: 1 113 127 135 136 153 162 163 169
 0883: 41 113 127 135 136 153 162 163 169 178
 0884: 70 118 139 147
 0885: 89 118 139 147 171
 0886: 36 118 139 147 152 170 171 175 181
 0887: 31 113 118 127 135 136 139 147 152 153 162 163 169 170 171 175 178 181
 0888: 1 148 150
 0889: 1 111 126 133 146 148 150 158 160 161 164 166 167 176 179
 0890: 2 111 126 133 146 148 150 158 160 161 164 166 167 176 179 180
 0891: 2 168 177
 0892: 12 60 61 71 72 73 81 98 100 111 112 113 114 116 117 118 119 120 121 125 126 127 128 129 130 132 133 135 136 137 138 139 140 141 142 143 144 145 146 147 148 149 150 151 152 153 154 155 156 157 158 159 160 161 162 163 164 165 166 167 168 169 170 171 172 173 174 175 176 177 178 179 180 181 182 183 184 186 187
 0893: 17 0 1 2 3 4 5 6 7 8 9 10 11 12 13 14 16 17 18 19 20 21 22 23 24 25 27 28 29 30 32 33 34 35 36 38 39 40 41 42 43 44 45 46 47 48 49 50 51 52 53 54 55 56 57 58 59 62 70 75 76 77 79 80 82 87 89 93 94 95 97 99 101 102 103 104 105 106 107 108 109 110 185 189
 0894: 8 0 1 2 3 4 5 6 7 8 9 10 11 12 13 14 16 17 18 19 20 21 22 23 24 25 27 28 29 30 32 33 34 35 36 38 39 40 41 42 43 44 45 46 47 48 49 50 51 52 53 54 55 56 57 58 59 62 70 75 76 77 79 80 82 87 89 93 94 95 97 99 101 102 103 104 105 106 107 108 109 110
 0895: 3 55 58 59 103
 0896: 1 55 58 59 62 70 77 79 80 87 93 97 99 103
 0897: 1 55 56 58 59 62 70 76 77 79 80 87 93 97 99 103
 0898: 1 51 55 56 58 59 62 70 76 77 79 80 87 93 97 99 103
 0899: 30 0 1 2 3 4 5 6 7 8 9 10 11 12 13 14 16 17 18 19 20 21 22 23 24 25 27 28 29 30 32 33 34 35 36 38 39 40 41 42 43 44 45 46 47 48 49 50 52 53 57 75 82 94 95 101 102 104 105 106 107 108 109 110
 0900: 11 0 1 2 3 5 6 7 8 9 10 12 13 16 17 18 19 20 21 22 25 28 29 30 32 33 34 35 36 38 39 41 43 44 47 48 50 52 82 94
 0901: 34 0 1 2 3 5 6 7 8 9 10 12 13 16 17 18 19 20 21 22 25 28 29 30 32 33 34 35 36 38 39 41 43 44 47 48 50 52
 0902: 42 0 1 3 5 6 7 8 9 10 12 13 17 18 20 21 22 25 28 29 30 32 33 34 35 36 38 39 41 43 44 47 48 50 52
 0903: 35 0 1 3 5 6 7 8 9 10 12 13 17 20 21 22 25 28 29 30 32 33 34 35 36 38 39 41 43 44 47 48 50 52
 0904: 22 29 30 32 33 34 35 36
 0905: 38 0 1 3 5 6 7 8 9 10 12 13 17 20 21 22 25 28 38 39 41 43 44 47 48 50
 0906: 11 15 90 91
 0907: 11 15 74 86 90 91 96
 0908: 10 15 63 64 65 66 67 68 69 74 78 83 84 85 86 90 91 96
 0909: 19 111 126 133 146 148 150 151 158 160 161 164 166 167 168 176 179 180
 0910: 11 62 77 79 87 93
 0911: 11 62 77 79 87 93 97 99
 0912: 26 4 11 23 27 42 49 53 57 60 81 98
 0913: 5 31 74 86 92 96
 0914: 2 31 74 86 90 92 96
 0915: 77 112 113 118 135 136 139 147 152 153 162 163 169 170 171 175 178 181
 0916: 15 61 71 72 73 100 112 113 118 127 135 136 139 147 152 153 154 162 163 169 170 171 174 175 178 181
 0917: 4 61 71 72 73 100 112 113 118 127 135 136 137 139 147 149 152 153 154 157 162 163 169 170 171 174 175 178 181
 0918: 15 111 133 146 158 160 161 164 166 167 176 179
 0919: 9 148 150 168
 0920: 2 111 133 146 148 150 158 160 161 164 166 167 168 176 179
 0921: 14 126 180
 0922: 10 88 115 116 117 119 121 122 123 124 125 128 129 130 131 132 134 140 185 189
 0923: 8 61 71 72 73 88 100 111 112 113 114 115 116 117 118 119 120 121 122 123 124 125 126 127 128 129 130 131 132 133 134 135 136 137 138 139 140 141 142 143 144 145 146 147 148 149 150 151 152 153 154 155 156 157 158 159 160 161 162 163 164 165 166 167 168 169 170 171 172 173 174 175 176 177 178 179 180 181 182 183 184 185 186 187 189
 0924: 57 15 26 31 37 51 54 55 56 58 59 62 63 64 65 66 67 68 69 70 74 76 77 78 79 80 82 83 84 85 86 87 88 89 90 91 92 93 94 96 97 99 103 115 116 117 119 121 122 123 124 125 128 129 130 131 132 134 140 185 188 189
 0925: 21 15 26 31 37 51 54 55 56 58 59 62 63 64 65 66 67 68 69 70 74 76 77 78 79 80 82 83 84 85 86 87 88 89 90 91 92 93 94 96 97 99 103 114 115 116 117 119 121 122 123 124 125 128 129 130 131 132 134 140 141 185 188 189
 0926: 14 18 34
 0927: 13 18 24 32 33 34 35 36
 0928: 15 18 24 29 32 33 34 35 36
 0929: 4 4 11 23 42 49
 0930: 15 61 71 72 73 100 137 154 157 174
 0931: 21 127 149
 0932: 12 111 126 127 133 146 148 149 150 151 158 159 160 161 164 165 166 167 168 172 176 177 179 180
 0933: 11 61 71 72 73 100 111 126 127 133 137 146 148 149 150 151 154 157 158 159 160 161 164 165 166 167 168 172 174 176 177 179 180
 0934: 12 112 118 139 147 152 153 163 170 171 175 178 181
 0935: 4 0 3 13 17 20 25 38
 0936: 6 0 17 20
 0937: 2 1 7 8 9 25
 0938: 20 22 41 44
 0939: 2 1 3 5 6 7 8 9 10 12 13 21 22 25 39 41 43 44 47 48 50
 0940: 6 11 42 49
 0941: 40 15 26 31 37 63 64 65 66 67 68 69 74 78 82 83 84 85 86 90 91 92 94 96 115 122 123 124 131 134 188
 0942: 62 88 116 117 119 121 125 129 130 132 140
 0943: 89 88 116 117 119 121 125 128 129 130 132 140
 0944: 26 88 114 116 117 119 121 125 128 129 130 132 140 141
 0945: 41 88 114 116 117 119 121 125 128 129 130 132 140 141 144 155
 0946: 23 60 81 88 98 114 116 117 119 121 125 128 129 130 132 140 141 144 155
 0947: 57 61 71 72 73 100 120 127 149 154 174
 0948: 23 112 113 118 135 136 137 139 147 152 153 157 162 163 169 170 171 175 178 181
 0949: 35 60 61 71 72 73 81 88 98 100 111 112 113 114 116 117 118 119 120 121 125 126 127 128 129 130 132 133 135 136 137 138 139 140 141 142 143 144 145 146 147 148 149 150 151 152 153 154 155 156 157 158 159 160 161 162 163 164 165 166 167 168 169 170 171 172 173 174 175 176 177 178 179 180 181 182 183 184 186 187
 0950: 58 0 1 2 3 4 5 6 7 8 9 10 11 12 13 14 16 17 18 19 20 21 22 23 24 25 27 28 29 30 32 33 34 35 36 38 39 40 41 42 43 44 45 46 47 48 49 50 51 52 53 54 55 56 57 58 59 62 70 75 76 77 79 80 87 89 93 95 97 99 101 102 103 104 105 106 107 108 109 110 185 189
 0951: 61 0 1 2 3 4 5 6 7 8 9 10 11 12 13 14 16 17 18 19 20 21 22 23 24 25 27 28 29 30 32 33 34 35 36 38 39 40 41 42 43 44 45 46 47 48 49 50 51 52 53 54 55 56 57 58 59 62 70 75 76 77 79 80 87 89 93 95 97 99 101 102 103 104 105 106 107 108 109 110
 0952: 2 51 54 55 56 58 59 62 70 76 77 79 80 87 88 89 93 97 99 103 115 116 117 119 121 122 123 124 125 128 129 130 131 132 134 140 185 189
 0953: 29 151 159 165 172
 0954: 6 143 173 184
 0955: 1 156 182 183
 0956: 7 61 71 72 73 82 94 100 111 112 113 118 120 126 127 133 135 136 137 138 139 142 143 145 146 147 148 149 150 151 152 153 154 156 157 158 159 160 161 162 163 164 165 166 167 168 169 170 171 172 173 174 175 176 177 178 179 180 181 182 183 184 186 187
 0957: 2 0 3 5 6 10 12 13 17 20 21 38 39 41 43 44 47 48 50
 0958: 10 5 6 21 39 41 43 44 47 48 50
 0959: 6 0 3 10 12 13 17 20 38
 0960: 13 125 129 130 140
 0961: 9 115 116 117 119 121 122 124 125 129 130 131 132 140
 0962: 7 15 31 63 64 65 66 67 68 69 74 78 83 84 85 86 90 91 92 96 115 116 117 119 121 122 123 124 125 129 130 131 132 134 140
 0963: 7 88 128 189
 0964: 5 26 37 82 88 94 128 188 189
 0965: 30 112 113 118 120 127 135 136 139 147 152 153 162 163 169 170 171 175 178 181
 0966: 12 111 112 113 118 120 126 127 133 135 136 139 146 147 148 149 150 151 152 153 158 159 160 161 162 163 164 165 166 167 168 169 170 171 172 175 176 177 178 179 180 181
 0967: 26 119 121 125 129 130 140
 0968: 24 119 121 125 129 130 132 140
 0969: 24 116 119 121 125 129 130 132 140
 0970: 11 61 71 72 73 100 112 118 127 139 147 152 154 169 170 171 174 175 181
 0971: 11 111 126 133 146 148 150 158 160 161 164 166 167 168 176 179
 0972: 8 5 6 21 39
 0973: 11 113 135
 0974: 33 136 162
 0975: 2 113 135 136 152 153 162 163 169 170 175 178 181
 0976: 9 158 161 166 179
 0977: 8 5 6 21 39 43 47 48 50
 0978: 7 113 120 135
 0979: 10 113 120 135 136 162
 0980: 15 158 176
 0981: 17 150 151 168
 0982: 64 111 126 133 146 148 149 150 151 158 159 160 161 164 165 166 167 168 172 176 177 179 180
 0983: 23 111 126 133 137 146 148 149 150 151 158 159 160 161 164 165 166 167 168 172 176 177 179 180
 0984: 14 138 157
 0985: 5 111 126 133 137 138 146 148 149 150 151 157 158 159 160 161 164 165 166 167 168 172 176 177 179 180
 0986: 50 82 94 144 155
 0987: 4 61 71 72 73 82 94 100 111 112 113 118 120 126 127 133 135 136 137 138 139 142 143 144 145 146 147 148 149 150 151 152 153 154 155 156 157 158 159 160 161 162 163 164 165 166 167 168 169 170 171 172 173 174 175 176 177 178 179 180 181 182 183 184 185 186 187
 0988: 19 51 56 62 70 76 77 79 80 87 93 97 99
 0989: 13 0 1 2 3 4 5 6 7 8 9 10 11 12 13 14 16 17 18 19 20 21 22 23 24 25 27 28 29 30 32 33 34 35 36 38 39 40 41 42 43 44 45 46 47 48 49 50 52 53 57 60 75 95 101 102 104 105 106 107 108 109 110
 0990: 12 61 71 72 73 100 137 149 154 157 174
 0991: 6 127 152 170 175 181
 0992: 3 172 177
 0993: 3 159 165 172 177
 0994: 3 46 108
 0995: 6 15 26 31 37 63 64 65 66 67 68 69 74 78 83 84 85 86 90 91 92 96 128 188
 0996: 15 111 126 133 146 150 158 160 161 164 166 167 168 176 177 179
 0997: 4 15 26 31 37 61 63 64 65 66 67 68 69 71 72 73 74 78 82 83 84 85 86 90 91 92 94 96 100 111 112 113 114 118 120 126 127 128 133 135 136 137 138 139 141 142 143 144 145 146 147 148 149 150 151 152 153 154 155 156 157 158 159 160 161 162 163 164 165 166 167 168 169 170 171 172 173 174 175 176 177 178 179 180 181 182 183 184 186 187 188
 0998: 1 15 26 31 37 51 61 63 64 65 66 67 68 69 71 72 73 74 78 82 83 84 85 86 90 91 92 94 96 100 111 112 113 114 118 120 126 127 128 133 135 136 137 138 139 141 142 143 144 145 146 147 148 149 150 151 152 153 154 155 156 157 158 159 160 161 162 163 164 165 166 167 168 169 170 171 172 173 174 175 176 177 178 179 180 181 182 183 184 186 187 188
 0999: 6 88 115 116 117 119 121 122 123 124 125 129 130 131 132 134 140 185 189
 1000: 16 0 1 2 3 4 5 6 7 8 9 10 11 12 13 14 16 17 18 19 20 21 22 23 24 25 27 28 29 30 32 33 34 35 36 38 39 40 41 42 43 44 45 46 47 48 49 50 52 53 54 55 56 57 58 59 60 62 70 75 77 79 80 81 87 89 93 95 97 98 99 101 102 103 104 105 106 107 108 109 110
 1001: 27 148 150 151 168 180
 1002: 2 82 94 143 173 183 184
 1003: 56 0 1 2 3 5 6 7 8 9 10 12 13 16 17 19 20 21 22 24 25 28 29 32 33 34 35 36 38 39 41 43 44 47 48 50 52
 1004: 10 3 5 6 10 12 13 21 39 41 43 44 48 50
 1005: 12 3 5 6 10 12 13 21 39 41 43 44 47 48 50
 1006: 11 3 5 6 7 8 9 10 12 13 17 20 21 38 39 41 43 44 47 48 50
 1007: 12 3 5 6 7 8 9 10 12 13 17 20 21 22 25 38 39 41 43 44 47 48 50
 1008: 11 1 3 5 6 7 8 9 10 12 13 17 20 21 22 25 29 32 33 34 35 36 38 39 41 43 44 47 48 50
 1009: 9 1 2 3 5 6 7 8 9 10 12 13 14 15 16 17 18 19 20 21 22 24 25 28 29 30 32 33 34 35 36 38 39 40 41 43 44 45 46 47 48 50 52 75 101 102 104 105 106 107 108 109 110
 1010: 30 60 81 91
 1011: 32 60 81 91 98 114 116 117 119 121 125 128 129 130 132 140 141 144 155
 1012: 38 61 71 72 73 100 142 154 174
 1013: 40 61 71 72 73 100 112 142 154 174
 1014: 27 153 163 178 186 187
 1015: 27 152 153 163 170 175 178 181 186 187
 1016: 27 118 139 147 152 153 163 170 171 175 178 181 186 187
 1017: 34 61 71 72 73 100 112 113 118 120 127 135 136 139 142 147 152 153 154 162 163 169 170 171 174 175 178 181 186 187
 1018: 16 148 150 180
 1019: 18 111 126 133 146 148 150 158 160 161 164 166 167 176 177 179 180
 1020: 1 111 126 133 146 148 150 158 159 160 161 164 165 166 167 176 177 179 180
 1021: 11 149 168 172
 1022: 35 111 126 133 137 145 146 148 149 150 151 157 158 159 160 161 164 165 166 167 168 172 176 177 179 180
 1023: 22 26 37 60 61 71 72 73 81 82 91 94 98 100 111 112 113 114 116 117 118 119 120 121 125 126 127 128 129 130 132 133 135 136 137 138 139 140 141 142 143 144 145 146 147 148 149 150 151 152 153 154 155 156 157 158 159 160 161 162 163 164 165 166 167 168 169 170 171 172 173 174 175 176 177 178 179 180 181 182 183 184 186 187 188
 1024: 13 115 122 123 131 134
 1025: 20 88 115 122 123 124 131 134 185 189
 1026: 44 31 63 64 66 67 69 74 86 90 92 96
 1027: 21 0 1 2 3 4 5 6 7 8 9 10 11 12 13 14 15 16 17 18 19 20 21 22 23 24 25 27 28 29 30 32 33 34 35 36 38 39 40 41 42 43 44 45 46 47 48 49 50 51 52 53 54 55 56 57 58 59 62 70 75 76 77 79 80 87 89 93 95 97 99 101 102 103 104 105 106 107 108 109 110
 1028: 65 0 51 54 55 56 58 59 62 70 76 77 79 80 87 89 93 97 99 103
 1029: 7 0 51
 1030: 6 51 54 55 58 59 60 62 70 77 79 80 81 87 89 93 97 98 99 103
 1031: 18 51 54 55 56 58 59 60 62 70 76 77 79 80 81 87 88 89 93 97 98 99 103 114 115 116 117 119 121 122 123 124 125 128 129 130 131 132 134 140 141 144 155 189
 1032: 3 15 26 31 37 51 54 55 56 58 59 60 62 63 64 65 66 67 68 69 70 74 76 77 78 79 80 81 82 83 84 85 86 87 88 89 90 91 92 93 94 96 97 98 99 103 114 115 116 117 119 121 122 123 124 125 128 129 130 131 132 134 140 141 144 155 188 189
 1033: 9 61 71 72 73 100 127 149 154 174
 1034: 4 0 1 2 3 4 5 6 7 8 9 10 11 12 13 14 16 17 18 19 20 21 22 23 24 25 27 28 29 30 32 33 34 35 36 38 39 40 41 42 43 44 45 46 47 48 49 50 52 53 57 75 95 101 102 104 105 106 107 108 109 110 185
 1035: 6 0 1 2 3 5 6 7 8 9 10 12 13 16 17 19 20 21 22 25 38 39 41 43 44 47 48 50
 1036: 1 2 3 10 13 16 19 22
 1037: 1 2 3 10 13 16 19 22 41 44
 1038: 1 2 3 10 12 13 16 19 22 41 44
 1039: 1 2 3 5 6 10 12 13 16 19 21 22 39 41 43 44 48 50
 1040: 1 2 3 5 6 10 12 13 16 19 21 22 39 41 43 44 47 48 50
 1041: 1 70 80 97 99
 1042: 2 0 1 2 3 4 5 6 7 8 9 10 11 12 13 14 16 17 18 19 20 21 22 23 24 25 27 28 29 30 32 33 34 35 36 38 39 40 41 42 43 44 45 46 47 48 49 50 52 53 57 60 75 81 95 98 101 102 104 105 106 107 108 109 110 185
 1043: 61 3 10 12 13 41 43 44 47
 1044: 60 3 5 6 10 12 13 41 43 44 47 48 50
 1045: 10 24 95
 1046: 4 1 2 3 4 5 6 7 8 9 10 11 12 13 14 15 16 17 18 19 20 21 22 23 24 25 27 28 29 30 31 32 33 34 35 36 38 39 40 41 42 43 44 45 46 47 48 49 50 52 53 57 63 64 65 66 67 68 69 74 75 78 83 84 85 86 90 92 95 96 101 102 104 105 106 107 108 109 110
 1047: 28 60 81 91 98 114 116 117 119 121 125 128 129 130 132 140 141 143 144 155 156 173 182 183 184
 1048: 21 149 151 159 165
 1049: 25 111 126 133 146 148 149 150 151 158 159 160 161 164 165 166 167 168 176 177 179 180
 1050: 1 54 58 59 89
 1051: 3 51 77
 1052: 23 51 70 77 80 93 97 99
 1053: 18 0 62 79 87
 1054: 22 15 26 31 37 63 64 65 66 67 68 69 74 78 83 84 85 86 88 90 91 92 96 115 116 117 119 121 122 123 124 125 128 129 130 131 132 134 140 189
 1055: 1 61 71 72 73 82 94 100 111 112 113 118 120 126 127 133 135 136 137 138 139 142 143 144 145 146 147 148 149 150 151 152 153 154 156 157 158 159 160 161 162 163 164 165 166 167 168 169 170 171 172 173 174 175 176 177 178 179 180 181 182 183 184 186 187
 1056: 15 0 2 3 5 6 7 8 9 10 12 13 16 17 19 20 21 22 25 38 39 41 43 44 47 48 50 52
 1057: 8 0 2 3 5 6 10 12 13 16 17 19 20 21 22 25 38 39 41 43 44 47 48 50 52
 1058: 8 0 2 3 5 6 10 12 13 16 17 19 20 21 22 25 38 39 41 43 44 48 50 52
 1059: 7 0 2 3 10 12 13 16 17 19 20 22 25 38 52
 1060: 7 0 2 3 10 13 16 17 19 20 22 25 38 52
 1061: 7 2 16 19 22 25 52
 1062: 7 2 3 16 19 22 25 52
 1063: 7 2 3 13 16 19 22 25 52
 1064: 10 61 71 72 73 82 94 100 111 112 113 118 120 126 127 133 135 136 137 138 139 143 144 146 147 148 149 150 151 152 153 154 155 156 157 158 159 160 161 162 163 164 165 166 167 168 169 170 171 172 173 174 175 176 177 178 179 180 181 182 183 184
 1065: 14 15 31 74 86 91 92 96
 1066: 33 63 64 65 66 67 68 69 78 83 84 85 90
 1067: 51 113 135 136 162 163
 1068: 82 111 146 158 164 167 176 179
 1069: 42 94 98
 1070: 44 94 98 142
 1071: 44 94 98 142 145 186 187
 1072: 43 61 71 72 73 94 98 100 111 112 113 118 120 126 127 133 135 136 137 138 139 142 145 146 147 148 149 150 151 152 153 154 157 158 159 160 161 162 163 164 165 166 167 168 169 170 171 172 174 175 176 177 178 179 180 181 186 187
 1073: 56 82 143 144 155 156 173 182 183 184
 1074: 52 0 1 2 3 5 6 7 8 9 10 12 13 14 16 17 18 19 20 21 22 24 25 28 29 30 32 33 34 35 36 38 39 40 41 43 44 45 46 47 48 50 52 60 75 81 95 101 102 104 105 106 107 108 109 110
 1075: 50 0 1 2 3 5 6 7 8 9 10 12 13 14 16 17 18 19 20 21 22 24 25 28 29 30 32 33 34 35 36 38 39 40 41 43 44 45 46 47 48 50 52 60 75 81 101 102 104 105 106 107 108 109 110
 1076: 14 12 41 43 44 47
 1077: 1 20 21 39
 1078: 5 20 21 38 39
 1079: 1 3 10 12 13 20 21 38 39 41 43 44 47
 1080: 9 5 6 48
 1081: 4 3 5 6 10 12 13 20 21 38 39 41 43 44 47 48 50
 1082: 5 17 22 25
 1083: 1 1 3 5 6 10 12 13 17 20 21 22 25 28 38 39 41 43 44 47 48 50
 1084: 11 1 3 5 6 7 8 9 10 12 13 17 20 21 22 25 28 29 30 34 38 39 41 43 44 47 48 50
 1085: 10 1 3 5 6 7 8 9 10 12 13 17 20 21 22 25 28 29 30 32 34 38 39 41 43 44 47 48 50
 1086: 10 1 3 5 6 7 8 9 10 12 13 17 20 21 22 25 28 29 30 32 33 34 38 39 41 43 44 47 48 50
 1087: 10 1 3 5 6 7 8 9 10 12 13 17 20 21 22 25 28 29 30 32 33 34 35 38 39 41 43 44 47 48 50
 1088: 7 14 46 101 109
 1089: 3 40 75 110
 1090: 4 40 75 102 110
 1091: 9 40 45 75 102 104 105 106 110
 1092: 1 40 45 75 102 104 105 106 107 110
 1093: 3 40 45 75 102 104 105 106 107 108 110
 1094: 11 1 3 5 6 7 8 9 10 12 13 14 17 18 20 21 22 25 28 29 30 32 33 34 35 36 38 39 40 41 43 44 45 46 47 48 50 75 101 102 104 105 106 107 108 109 110
 1095: 2 1 3 5 6 7 8 9 10 12 13 14 17 18 20 21 22 25 28 29 30 32 33 34 35 36 38 39 40 41 43 44 45 46 47 48 50 75 95 101 102 104 105 106 107 108 109 110
 1096: 10 1 2 3 5 6 7 8 9 10 12 13 14 16 17 18 19 20 21 22 25 28 29 30 32 33 34 35 36 38 39 40 41 43 44 45 46 47 48 50 52 75 95 101 102 104 105 106 107 108 109 110
 1097: 10 1 2 3 4 5 6 7 8 9 10 11 12 13 14 16 17 18 19 20 21 22 23 25 27 28 29 30 32 33 34 35 36 38 39 40 41 42 43 44 45 46 47 48 49 50 52 53 57 75 95 101 102 104 105 106 107 108 109 110
 1098: 1 63 64 66 67 69 90 91
 1099: 8 15 63 64 66 67 69 90 91
 1100: 9 15 63 64 66 67 69 74 86 90 91 96
 1101: 3 24 65 68 78 83 84 85
 1102: 9 24 31 65 68 78 83 84 85 92
 1103: 9 15 24 31 63 64 65 66 67 68 69 74 78 83 84 85 86 90 91 92 96
 1104: 7 15 24 26 31 37 63 64 65 66 67 68 69 74 78 83 84 85 86 90 91 92 96
 1105: 7 15 24 26 31 37 63 64 65 66 67 68 69 74 78 83 84 85 86 90 91 92 96 188
 1106: 10 15 24 26 31 37 63 64 65 66 67 68 69 74 78 83 84 85 86 88 90 91 92 96 115 122 123 124 131 134 188
 1107: 1 125 130 140
 1108: 2 60 81 98 114 116 117 119 121 125 128 129 130 132 140 141 143 144 155 156 173 182 183 184
 1109: 10 60 81 82 94 98 114 116 117 119 121 125 128 129 130 132 140 141 143 144 155 156 173 182 183 184
 1110: 4 61 112
 1111: 5 71 72 73 100 154 174
 1112: 1 61 71 72 73 100 112 142 145 154 174 186 187
 1113: 1 61 71 72 73 100 112 142 145 149 154 172 174 186 187
 1114: 4 137 139 157
 1115: 1 61 71 72 73 100 112 137 139 142 145 149 154 157 172 174 186 187
 1116: 3 111 179
 1117: 25 111 126 146 158 164 167 176 179
 1118: 9 111 126 133 146 158 160 164 167 176 179
 1119: 1 120 161 166
 1120: 7 111 120 126 133 146 158 160 161 164 166 167 176 179
 1121: 1 150 151 177
 1122: 6 150 151 159 165 177
 1123: 1 111 120 126 133 146 150 151 158 159 160 161 164 165 166 167 176 177 179
 1124: 1 111 120 126 133 146 148 150 151 158 159 160 161 164 165 166 167 176 177 179 180
 1125: 7 111 120 126 133 146 148 150 151 158 159 160 161 164 165 166 167 168 176 177 179 180
 1126: 6 118 147 152 170 171 175 181
 1127: 8 113 118 127 135 136 147 152 153 162 163 169 170 171 175 178 181
 1128: 3 111 113 118 120 126 127 133 135 136 146 147 148 150 151 152 153 158 159 160 161 162 163 164 165 166 167 168 169 170 171 175 176 177 178 179 180 181
 1129: 2 111 113 118 120 126 127 133 135 136 138 146 147 148 150 151 152 153 158 159 160 161 162 163 164 165 166 167 168 169 170 171 175 176 177 178 179 180 181
 1130: 13 60 61 71 72 73 81 82 94 98 100 111 112 113 114 116 117 118 119 120 121 125 126 127 128 129 130 132 133 135 136 137 138 139 140 141 142 143 144 145 146 147 148 149 150 151 152 153 154 155 156 157 158 159 160 161 162 163 164 165 166 167 168 169 170 171 172 173 174 175 176 177 178 179 180 181 182 183 184 186 187
 1131: 10 0 1 2 3 4 5 6 7 8 9 10 11 12 13 14 16 17 18 19 20 21 22 23 25 27 28 29 30 32 33 34 35 36 38 39 40 41 42 43 44 45 46 47 48 49 50 51 52 53 54 55 56 57 58 59 62 70 75 76 77 79 80 87 89 93 95 97 99 101 102 103 104 105 106 107 108 109 110 185 189
 1132: 10 0 1 2 3 4 5 6 7 8 9 10 11 12 13 14 16 17 18 19 20 21 22 23 25 27 28 29 30 32 33 34 35 36 38 39 40 41 42 43 44 45 46 47 48 49 50 51 52 53 54 55 56 57 58 59 62 70 75 76 77 79 80 87 89 93 95 97 99 101 102 103 104 105 106 107 108 109 110
 1133: 10 0 54 55 56 58 59 62 70 76 77 79 80 87 89 93 97 99 103
 1134: 9 93 97
 1135: 7 0 56 76
 1136: 7 0 76
 1137: 5 54 55 58 59 80 89 103
 1138: 9 54 55 58 59 70 80 89 93 97 99 103
 1139: 9 54 55 58 59 62 70 77 79 80 87 89 93 97 99 103 185
 1140: 2 51 54 55 58 59 62 70 77 79 80 87 89 93 97 99 103 185
 1141: 1 51 54 55 58 59 62 70 77 79 80 87 89 93 97 99 103 114 141 185
 1142: 11 51 54 55 56 58 59 62 70 76 77 79 80 87 89 93 97 99 103 114 141 185
 1143: 15 111 112 118 126 133 139 146 147 148 150 151 152 158 159 160 161 164 165 166 167 168 170 171 172 175 176 177 179 180 181
 1144: 28 10 22
 1145: 23 5 6 12 21 39 41 43 44 47 48 50
 1146: 14 61 71 72 73 100 112 113 118 120 127 135 136 139 147 152 153 154 157 162 163 169 170 171 174 175 178 181
 1147: 29 111 126 133 137 146 148 150 151 158 159 160 161 164 165 166 167 168 172 176 177 179 180
 1148: 2 54 55 58 59 62 70 77 79 87 89 93 97 99 103
 1149: 1 10 20 38
 1150: 1 3 10 13 20 22 25 38
 1151: 1 3 7 8 9 10 12 13 20 22 25 38
 1152: 1 3 5 6 7 8 9 10 12 13 20 21 22 25 38 39 41 43 44 48 50
 1153: 1 3 5 6 7 8 9 10 12 13 20 21 22 25 38 39 41 43 44 47 48 50
 1154: 66 31 65 68 78 83 84 85 92
 1155: 6 26 31 37 63 64 65 66 67 68 69 74 78 83 84 85 86 88 90 92 96 115 116 117 119 121 122 123 124 125 128 129 130 131 132 134 140 188 189
 1156: 13 126 158 161 166
 1157: 10 126 158 161 166 176
 1158: 15 15 31 63 64 66 67 69 74 86 90 91 92 96
 1159: 4 51 54 55 58 59 62 70 76 77 79 80 87 89 93 97 99 103
 1160: 1 0 3 7 8 9 10 12 13 17 20 22 25 38 41 43 44 47
 1161: 1 0 3 7 8 9 10 12 13 17 20 22 25 38 41 44 47
 1162: 2 0 3 7 8 9 10 12 13 17 20 22 25 38 41 44
 1163: 52 61 71 72 73 100 112 113 118 120 127 135 136 137 139 147 152 153 154 157 162 163 169 170 171 174 175 178 181
 1164: 18 98 142 145 186 187
 1165: 4 14 30 40 45 46 75 101 102 104 105 106 107 108 109 110
 1166: 13 1 3 5 6 7 8 9 10 12 13 17 20 21 22 25 28 29 30 32 33 34 35 36 38 39 41 43 44 47 48 50 52
 1167: 14 1 3 5 6 7 8 9 10 12 13 17 18 20 21 22 25 28 29 30 32 33 34 35 36 38 39 41 43 44 47 48 50 52
 1168: 19 26 37 82 88 94 115 122 123 124 131 134 188
 1169: 19 98 114 141 144 155
 1170: 13 91 143 173 183 184
 1171: 16 91 143 156 173 182 183 184
 1172: 14 61 71 72 73 100 112 142 152 153 154 163 170 174 175 178 181 186 187
 1173: 10 113 127 135 136 162
 1174: 2 0 54 55 58 59 62 79 87 89 103
 1175: 1 15 26 31 37 51 54 55 56 58 59 62 63 64 65 66 67 68 69 70 74 76 77 78 79 80 83 84 85 86 87 89 90 91 92 93 96 97 99 103 188
 1176: 1 0 1 2 3 5 6 7 8 9 10 12 13 14 16 17 18 19 20 21 22 24 25 28 29 30 32 33 34 35 36 38 39 40 41 43 44 45 46 47 48 50 52 53 57 60 75 101 102 104 105 106 107 108 109 110
 1177: 1 0 1 2 3 5 6 7 8 9 10 12 13 14 16 17 18 19 20 21 22 24 25 28 29 30 32 33 34 35 36 38 39 40 41 43 44 45 46 47 48 50 52 60 75 101 102 104 105 106 107 108 109 110
 1178: 1 0 1 2 3 5 6 7 8 9 10 12 13 16 17 18 19 20 21 22 24 25 28 29 30 32 33 34 35 36 38 39 41 43 44 47 48 50 52 60
 1179: 35 113 120 127 135 136 153 162 163 169 178
 1180: 1 0 1 2 3 4 5 6 7 8 9 10 11 12 13 14 16 17 18 19 20 21 22 23 24 25 27 28 29 30 32 33 34 35 36 38 39 40 41 42 43 44 45 46 47 48 49 50 52 53 57 75 81 95 101 102 104 105 106 107 108 109 110
 1181: 13 15 26 31 37 63 64 65 66 67 68 69 74 78 83 84 85 86 88 90 91 92 96 115 116 117 119 121 122 123 124 125 128 129 130 131 132 134 140
 1182: 8 61 71 72 73 100 112 113 118 120 127 135 136 139 147 149 152 153 154 162 163 169 170 171 174 175 178 181
 1183: 4 15 19
 1184: 9 15 16 19
 1185: 8 118 139 171
 1186: 7 60 62 70 77 79 80 81 87 93 97 99
 1187: 3 54 55 58 59 60 62 70 77 79 80 81 87 89 93 97 99 103
 1188: 3 54 55 56 58 59 60 62 70 77 79 80 81 87 89 93 97 99 103
 1189: 6 54 55 56 58 59 60 62 70 76 77 79 80 81 87 89 93 97 98 99 103
 1190: 40 6 50
 1191: 9 1 2 3 5 6 7 8 9 10 12 13 14 16 17 18 19 20 21 22 25 28 29 30 32 33 34 35 36 38 39 40 41 43 44 45 46 47 48 50 52 75 101 102 104 105 106 107 108 109 110
 1192: 6 24 31 92
 1193: 10 60 81 82 94 98 114 116 117 119 121 125 128 129 130 132 140 141 144 155
 1194: 9 61 71 72 73 100 111 112 113 118 126 127 133 135 136 139 142 146 147 148 150 152 153 154 158 160 161 162 163 164 166 167 168 169 170 171 174 175 176 177 178 179 180 181 186 187
 1195: 6 151 159 165 177
 1196: 14 5 6 21 39 41 44 48 50
 1197: 12 15 26 31 37 63 64 65 66 67 68 69 74 78 83 84 85 86 88 90 91 92 96 115 116 117 119 121 122 123 124 125 128 129 130 131 132 134 140 185 188 189
 1198: 11 111 146 148 158 161 164 166 167 176 179
 1199: 12 126 177 180
 1200: 11 111 126 146 148 158 161 164 166 167 176 177 179 180
 1201: 13 0 20 38
 1202: 13 0 20
 1203: 8 15 31 92
 1204: 5 15 31 65 68 78 83 84 85 92
 1205: 9 15 31 63 64 65 66 67 68 69 74 78 83 84 85 86 90 92 96
 1206: 1 61 71 72 73 100 113 120 127 135 136 137 149 153 154 157 162 163 169 174 178
 1207: 5 112 118 171
 1208: 4 112 118 147 171
 1209: 2 138 150
 1210: 2 138 150 151 159 165 172
 1211: 2 61 71 72 73 100 112 113 118 120 127 135 136 137 138 139 147 149 150 151 152 153 154 157 159 162 163 165 169 170 171 172 174 175 178 181
 1212: 4 114 141 155
 1213: 5 0 1 2 3 4 5 6 7 8 9 10 11 12 13 14 16 17 18 19 20 21 22 23 24 25 27 28 29 30 32 33 34 35 36 38 39 40 41 42 43 44 45 46 47 48 49 50 52 53 56 57 60 75 81 95 98 101 102 104 105 106 107 108 109 110
 1214: 22 58 59 89
 1215: 17 135 136 162
 1216: 14 111 126 133 146 148 150 158 159 160 161 164 165 166 167 168 176 177 179 180
 1217: 14 111 126 133 146 148 150 158 159 160 161 164 165 166 167 168 172 176 177 179 180
 1218: 3 61 71 72 73 100 111 112 113 118 120 126 127 133 135 136 137 139 146 147 148 150 151 152 153 154 157 158 159 160 161 162 163 164 165 166 167 168 169 170 171 172 174 175 176 177 178 179 180 181
 1219: 12 111 126 133 146 150 151 158 160 161 164 166 167 176 179
 1220: 8 111 126 133 146 148 150 151 158 160 161 164 166 167 168 176 179
 1221: 1 61 71 72 73 88 100 111 112 113 114 116 117 118 119 120 121 125 126 127 128 129 130 132 133 135 136 137 138 139 140 141 142 143 144 145 146 147 148 149 150 151 152 153 154 155 156 157 158 159 160 161 162 163 164 165 166 167 168 169 170 171 172 173 174 175 176 177 178 179 180 181 182 183 184 186 187
 1222: 2 0 1 2 3 4 5 6 7 8 9 10 11 12 13 14 16 17 18 19 20 21 22 23 24 25 27 28 29 30 32 33 34 35 36 38 39 40 41 42 43 44 45 46 47 48 49 50 52 53 57 75 95 101 102 104 105 106 107 108 109 110 185 189
 1223: 25 0 1 2 3 5 6 7 8 9 10 12 13 14 16 17 18 19 20 21 22 25 28 29 30 32 33 34 35 36 38 39 40 41 43 44 45 46 47 48 50 52 75 101 102 104 105 106 107 108 109 110
 1224: 1 0 1 3 5 6 7 8 9 10 12 13 17 20 21 22 25 28 30 38 39 41 43 44 47 48 50 52
 1225: 1 0 1 3 5 6 7 8 9 10 12 13 17 20 21 22 25 28 38 39 41 43 44 47 48 50 52
 1226: 3 0 1 3 5 6 7 8 9 10 12 13 17 20 21 22 25 38 39 41 43 44 47 48 50 52
 1227: 31 0 17 20 21 25 38 39
 1228: 1 151 165
 1229: 6 26 37 63 64 65 66 67 68 69 74 78 82 83 84 85 86 90 94 96 188
 1230: 4 26 37 63 64 65 66 67 68 69 74 78 82 83 84 85 86 88 90 94 96 115 116 117 119 121 122 123 124 125 128 129 130 131 132 134 140 188 189
 1231: 1 26 31 37 63 64 65 66 67 68 69 74 78 82 83 84 85 86 88 90 92 94 96 115 116 117 119 121 122 123 124 125 128 129 130 131 132 134 140 188 189
 1232: 18 60 81 98 114 141 144 155
 1233: 34 61 71 72 73 100 120 127 137 149 154 157 174
 1234: 29 60 61 71 72 73 81 98 100 111 112 113 114 118 120 126 127 133 135 136 137 138 139 141 142 143 144 145 146 147 148 149 150 151 152 153 154 155 156 157 158 159 160 161 162 163 164 165 166 167 168 169 170 171 172 173 174 175 176 177 178 179 180 181 182 183 184 186 187
 1235: 3 0 1 2 3 4 5 6 7 8 9 10 11 12 13 14 16 17 18 19 20 21 22 23 24 25 27 28 29 30 32 33 34 35 36 38 39 40 41 42 43 44 45 46 47 48 49 50 51 52 53 54 55 56 57 58 59 62 70 75 76 77 79 80 87 89 93 95 97 99 101 102 103 104 105 106 107 108 109 110 185
 1236: 25 61 71 72 73 100 127 152 154 174 175 181
 1237: 24 112 113 118 120 135 136 139 147 153 162 163 169 170 171 178
 1238: 21 0 1 2 3 4 5 6 7 8 9 10 11 12 13 14 15 16 17 18 19 20 21 22 23 24 25 26 27 28 29 30 31 32 33 34 35 36 37 38 39 40 41 42 43 44 45 46 47 48 49 50 52 53 57 63 64 65 66 67 68 69 74 75 78 82 83 84 85 86 90 91 92 94 95 96 101 102 104 105 106 107 108 109 110 188
 1239: 13 0 1 2 3 5 6 7 8 9 10 12 13 14 16 17 19 20 21 22 24 25 28 29 30 32 33 34 35 36 38 39 40 41 43 44 45 46 47 48 50 52 75 101 102 104 105 106 107 108 109 110
 1240: 3 112 113 118 135 136 139 147 152 153 162 163 169 170 171 172 175 178 181
 1241: 3 112 113 118 120 135 136 139 147 152 153 162 163 169 170 171 172 175 178 181
 1242: 4 61 71 72 73 100 112 113 118 120 127 135 136 137 139 147 149 152 153 154 157 162 163 169 170 171 172 174 175 178 181
 1243: 5 111 126 158 161 166 176 179
 1244: 4 0 1 2 3 5 6 7 8 9 10 12 13 14 16 17 18 19 20 21 22 24 25 28 29 32 33 34 35 36 38 39 40 41 43 44 45 46 47 48 50 52 75 101 102 104 105 106 107 108 109 110
 1245: 34 0 1 2 3 4 5 6 7 8 9 10 11 12 13 14 16 17 18 19 20 21 22 23 24 25 27 28 29 30 32 33 34 35 36 38 39 40 41 42 43 44 45 46 47 48 49 50 52 53 57 75 101 102 104 105 106 107 108 109 110
 1246: 6 61 71 72 73 100 111 112 113 118 120 126 127 133 135 136 137 138 139 146 147 148 149 150 151 152 153 154 157 158 159 160 161 162 163 164 165 166 167 168 169 170 171 172 174 175 176 177 178 179 180 181 185
 1247: 10 61 71 72 73 100 111 112 113 118 120 126 127 133 135 136 137 138 139 142 145 146 147 148 149 150 151 152 153 154 157 158 159 160 161 162 163 164 165 166 167 168 169 170 171 172 174 175 176 177 178 179 180 181 185 186 187
 1248: 12 143 144 156 173 182 183 184
 1249: 11 114 141 143 144 155 156 173 182 183 184
 1250: 4 5 6 21 22 25 39 48 50
 1251: 4 5 6 21 22 25 39 41 43 44 48 50
 1252: 8 10 17 20 38
 1253: 2 0 3 13
 1254: 2 0 3
 1255: 9 4 11 23 27 42 49 53 57 60 81
 1256: 3 61 71 72 73 100 149 154 174
 1257: 7 113 127 135 136 152 153 162 163 169 170 175 178 181
 1258: 3 112 113 118 127 135 136 139 147 152 153 162 163 169 170 171 175 178 181
 1259: 1 4 11 23 27 42 49 53 57 60 61 71 72 73 81 98 100 111 112 113 118 120 126 127 133 135 136 137 138 139 142 143 145 146 147 148 149 150 151 152 153 154 156 157 158 159 160 161 162 163 164 165 166 167 168 169 170 171 172 173 174 175 176 177 178 179 180 181 182 183 184 186 187
 1260: 2 88 115 116 117 119 121 122 123 124 125 128 129 130 131 132 134 140 144 155
 1261: 5 88 114 115 116 117 119 121 122 123 124 125 128 129 130 131 132 134 140 141 144 155
 1262: 1 4 11 23 27 42 49 53 57 60 61 71 72 73 81 88 98 100 111 112 113 114 115 116 117 118 119 120 121 122 123 124 125 126 127 128 129 130 131 132 133 134 135 136 137 138 139 140 141 142 143 144 145 146 147 148 149 150 151 152 153 154 155 156 157 158 159 160 161 162 163 164 165 166 167 168 169 170 171 172 173 174 175 176 177 178 179 180 181 182 183 184 186 187
 1263: 1 0 1 2 3 5 6 7 8 9 10 12 13 14 15 16 17 18 19 20 21 22 24 25 26 28 29 30 31 32 33 34 35 36 37 38 39 40 41 43 44 45 46 47 48 50 51 52 54 55 56 58 59 62 63 64 65 66 67 68 69 70 74 75 76 77 78 79 80 83 84 85 86 87 89 90 91 92 93 95 96 97 99 101 102 103 104 105 106 107 108 109 110 185 188 189
 1264: 1 0 1 2 3 5 6 7 8 9 10 12 13 14 15 16 17 18 19 20 21 22 24 25 26 28 29 30 31 32 33 34 35 36 37 38 39 40 41 43 44 45 46 47 48 50 52 63 64 65 66 67 68 69 74 75 78 83 84 85 86 90 91 92 95 96 101 102 104 105 106 107 108 109 110 185 188 189
 1265: 1 0 1 2 3 5 6 7 8 9 10 12 13 14 16 17 18 19 20 21 22 24 25 28 29 30 32 33 34 35 36 38 39 40 41 43 44 45 46 47 48 50 52 75 95 101 102 104 105 106 107 108 109 110 185 189
 1266: 1 0 1 2 3 5 6 7 8 9 10 12 13 14 16 17 18 19 20 21 22 24 25 28 29 30 32 33 34 35 36 38 39 40 41 43 44 45 46 47 48 50 75 95 101 102 104 105 106 107 108 109 110
 1267: 1 0 1 2 3 5 6 7 8 9 10 12 13 16 17 18 19 20 21 22 24 25 28 29 30 32 33 34 35 36 38 39 41 43 44 47 48 50
 1268: 3 0 1 3 5 6 7 8 9 10 12 13 17 18 20 21 22 24 25 28 29 30 32 33 34 35 36 38 39 41 43 44 47 48 50
 1269: 1 18 24 28 29 30 32 33 34 35 36
 1270: 2 17 20 25 38
 1271: 1 0 3 5 6 10 12 13 21 22 39 41 43 44 47 48 50
 1272: 1 0 47
 1273: 17 3 10 13 25
 1274: 6 112 118 139 147 152 171 175
 1275: 4 111 112 118 126 133 139 146 147 148 150 151 152 158 159 160 161 164 165 166 167 168 171 172 175 176 177 179 180
 1276: 1 61 71 72 73 100 111 112 118 126 127 133 139 146 147 148 150 151 152 154 158 159 160 161 164 165 166 167 168 171 172 174 175 176 177 179 180
 1277: 3 113 120 135 136 153 162 163 169 170 178 181
 1278: 12 61 71 72 73 98 100 111 112 113 118 120 126 127 133 135 136 137 138 139 142 143 144 145 146 147 148 149 150 151 152 153 154 155 156 157 158 159 160 161 162 163 164 165 166 167 168 169 170 171 172 173 174 175 176 177 178 179 180 181 182 183 184 186 187
 1279: 2 61 71 72 73 98 100 111 112 113 114 118 120 126 127 133 135 136 137 138 139 141 142 143 144 145 146 147 148 149 150 151 152 153 154 155 156 157 158 159 160 161 162 163 164 165 166 167 168 169 170 171 172 173 174 175 176 177 178 179 180 181 182 183 184 186 187
 1280: 2 61 71 72 73 98 100 111 112 113 114 118 120 126 127 133 135 136 137 138 139 141 142 143 144 145 146 147 148 149 150 151 152 153 154 155 156 157 158 159 160 161 162 163 164 165 166 167 168 169 170 171 172 173 174 175 176 177 178 179 180 181 182 183 184 185 186 187
 1281: 7 0 1 2 3 4 5 6 7 8 9 10 11 12 13 14 16 17 18 19 20 21 22 23 24 25 27 28 29 30 32 33 34 35 36 38 39 40 41 42 43 44 45 46 47 48 49 50 51 52 53 54 55 56 57 58 59 60 62 70 75 76 77 79 80 81 87 89 93 95 97 99 101 102 103 104 105 106 107 108 109 110
 1282: 8 51 54 55 56 58 59 60 62 70 76 77 79 80 81 87 89 93 97 99 103
 1283: 2 0 1 2 3 4 5 6 7 8 9 10 11 12 13 14 16 17 18 19 20 21 22 23 24 25 27 28 29 30 32 33 34 35 36 38 39 40 41 42 43 44 45 46 47 48 49 50 51 52 53 54 55 57 58 59 60 62 70 75 76 77 79 80 81 87 89 93 95 97 98 99 101 102 103 104 105 106 107 108 109 110
 1284: 4 14 75 101 109 110
 1285: 31 15 31 63 64 65 66 67 68 69 74 78 83 84 85 86 90 91 92 96 115 122 123 124 131 134
 1286: 2 61 71 72 73 100 120 154 174
 1287: 2 14 40 75 101 102 110
 1288: 6 61 71 72 73 100 112 113 118 120 135 136 139 147 152 153 154 157 162 163 169 170 171 174 175 178 181
 1289: 1 127 137
 1290: 6 127 137 149
 1291: 7 111 126 127 133 137 146 148 149 150 151 158 159 160 161 164 165 166 167 168 172 176 177 179 180
 1292: 10 61 71 72 73 100 111 126 127 133 146 148 150 151 154 158 159 160 161 164 165 166 167 168 172 174 176 177 179 180
 1293: 2 61 71 72 73 100 111 112 118 126 127 133 139 146 147 148 150 151 152 154 158 159 160 161 164 165 166 167 168 170 171 172 174 175 176 177 179 180 181
 1294: 4 0 1 2 3 4 5 6 7 8 9 10 11 12 13 14 16 17 18 19 20 21 22 23 24 25 27 28 29 30 32 33 34 35 36 38 39 40 41 42 43 44 45 46 47 48 49 50 52 53 54 55 56 57 58 59 60 62 70 75 76 77 79 80 81 87 89 93 95 97 98 99 101 102 103 104 105 106 107 108 109 110 185
 1295: 1 0 10 17 20 38 41 44
 1296: 7 17 20 21 22 25 38 39
 1297: 11 143 173 183
 1298: 1 0 4 11 23 24 27 31 42 49 51 53 54 55 56 57 58 59 62 63 64 65 66 67 68 69 70 74 76 77 78 79 80 83 84 85 86 87 89 90 92 93 96 97 99 103
 1299: 1 95 102
 1300: 1 45 95 102 104 105 106
 1301: 1 14 40 45 75 95 102 104 105 106 110
 1302: 1 14 40 45 46 75 95 102 104 105 106 107 108 110
 1303: 5 111 126 127 133 137 146 148 149 150 151 157 158 159 160 161 164 165 166 167 168 172 176 177 179 180
 1304: 5 111 113 120 126 127 133 135 136 137 146 148 149 150 151 153 157 158 159 160 161 162 163 164 165 166 167 168 169 172 176 177 178 179 180
 1305: 22 123 124 134
 1306: 15 115 119 122 123 124 125 129 130 131 134 140
 1307: 3 133 148 180
 1308: 1 0 1 2 3 4 5 6 7 8 9 10 11 12 13 14 16 17 18 19 20 21 22 23 24 25 27 28 29 30 32 33 34 35 36 38 39 40 41 42 43 44 45 46 47 48 49 50 52 53 57 60 75 81 95 98 101 102 104 105 106 107 108 109 110 114 141
 1309: 1 111 146 161 164 166 167 176 177 179
 1310: 3 111 126 146 161 164 166 167 176 177 179
 1311: 3 54 55 62 70 77 79 87 89 93 97 99
 1312: 4 54 55 62 70 77 79 80 87 89 93 97 99
 1313: 3 0 7 8 9 17 20 25 38 47
 1314: 14 0 7 8 9 17 20 25 38
 1315: 7 26 37 82 94 115 122 123 124 131 134 188
 1316: 2 15 26 31 37 61 63 64 65 66 67 68 69 71 72 73 74 78 82 83 84 85 86 90 91 92 94 96 100 111 112 113 115 118 120 122 123 124 126 127 131 133 134 135 136 137 138 139 142 143 145 146 147 148 149 150 151 152 153 154 156 157 158 159 160 161 162 163 164 165 166 167 168 169 170 171 172 173 174 175 176 177 178 179 180 181 182 183 184 186 187 188
 1317: 4 88 116 117 119 121 125 128 129 130 132 140 144 155
 1318: 17 51 56 76
 1319: 4 2 16 19 25 52
 1320: 3 1 2 16 19 25 52
 1321: 6 0 1 2 3 5 6 10 12 13 16 17 19 20 21 22 25 38 39 41 43 44 47 48 50 52
 1322: 1 112 113 118 120 135 136 139 147 169 171
 1323: 15 159 165 172
 1324: 2 61 71 72 73 100 112 113 118 120 127 135 136 139 147 152 153 154 159 162 163 165 169 170 171 172 174 175 178 181
 1325: 8 111 126 133 146 158 160 161 164 166 167 176 177 179 180
 1326: 6 111 126 133 146 150 158 160 161 164 166 167 168 176 177 179 180
 1327: 7 45 46 104 105 106 107 108
 1328: 7 40 45 46 104 105 106 107 108
 1329: 11 15 26 31 37 63 64 65 66 67 68 69 74 78 82 83 84 85 86 90 91 92 94 96 128 188
 1330: 10 113 135 136 153 162 163
 1331: 10 111 158 160 161 166
 1332: 10 111 158 160 161 166 176
 1333: 1 15 31 63 64 65 66 67 68 69 74 78 83 84 85 86 90 91 92 96 143 156 173 182 183 184
 1334: 1 15 31 61 63 64 65 66 67 68 69 71 72 73 74 78 83 84 85 86 90 91 92 96 100 111 112 113 118 120 126 127 133 135 136 137 138 139 142 143 145 146 147 148 149 150 151 152 153 154 156 157 158 159 160 161 162 163 164 165 166 167 168 169 170 171 172 173 174 175 176 177 178 179 180 181 182 183 184 185 186 187
 1335: 7 114 141 188
 1336: 1 88 114 115 116 117 119 121 122 123 124 125 128 129 130 131 132 134 140 141 188 189
 1337: 2 88 114 115 116 117 119 121 122 123 124 125 128 129 130 131 132 134 140 141 144 155 188 189
 1338: 1 0 1 2 3 4 5 6 7 8 9 10 11 12 13 14 16 17 18 19 20 21 22 23 24 25 26 27 28 29 30 32 33 34 35 36 37 38 39 40 41 42 43 44 45 46 47 48 49 50 51 52 53 54 55 56 57 58 59 60 62 70 75 76 77 79 80 81 82 87 89 93 94 95 97 98 99 101 102 103 104 105 106 107 108 109 110
 1339: 9 53 57 60 81 98
 1340: 16 0 1 2 3 4 5 6 7 8 9 10 11 12 13 14 16 17 18 19 20 21 22 23 24 25 27 28 29 30 32 33 34 35 36 38 39 40 41 42 43 44 45 46 47 48 49 50 52 75 95 101 102 104 105 106 107 108 109 110
 1341: 1 88 116 117 121 132
 1342: 1 88 115 116 117 119 121 122 125 129 130 132 140
 1343: 5 56 62 70 77 79 80 87 93 97 99
 1344: 26 15 26 31 37 51 54 55 56 58 59 62 63 64 65 66 67 68 69 70 74 76 77 78 79 80 82 83 84 85 86 87 88 89 90 91 92 93 94 96 97 99 103 114 115 116 117 119 121 122 123 124 125 128 129 130 131 132 134 140 141 144 155 185 188 189
 1345: 4 111 146 158 161 164 166 176 179
 1346: 4 126 167
 1347: 1 31 65 68 83 84 85 92
 1348: 20 15 26 31 37 63 64 65 66 67 68 69 74 78 83 84 85 86 90 91 92 96 115 122 123 124 131 134 188
 1349: 2 111 113 118 126 127 133 135 136 139 146 147 148 150 151 152 153 158 159 160 161 162 163 164 165 166 167 168 169 170 171 172 175 176 177 178 179 180 181
 1350: 2 62 77 79
 1351: 2 87 93
 1352: 1 87 93 99
 1353: 2 87 93 97 99
 1354: 2 70 87 93 97 99
 1355: 12 0 1 2 3 4 5 6 7 8 9 10 11 12 13 14 16 17 18 19 20 21 22 23 24 25 27 28 29 30 32 33 34 35 36 38 39 40 41 42 43 44 45 46 47 48 49 50 52 53 57 75 82 94 95 101 102 104 105 106 107 108 109 110 185 189
 1356: 18 28 29 30 32 33 34 35 36
 1357: 1 28 29 30 32 33 34 35 36 52
 1358: 2 55 58 59 89 103
 1359: 1 56 60 81
 1360: 2 56 60 81 98
 1361: 2 54 55 56 58 59 60 62 70 77 79 80 81 87 89 93 97 98 99 103
 1362: 2 51 54 55 56 58 59 60 62 70 77 79 80 81 87 89 93 97 98 99 103
 1363: 2 4 11 23 27 42 49 51 53 57 60 81 98
 1364: 11 4 11 23 27 42 49 51 53 54 55 56 57 58 59 60 62 70 76 77 79 80 81 87 89 93 97 98 99 103
 1365: 2 4 11 23 27 42 49 51 53 54 55 56 57 58 59 60 62 70 76 77 79 80 81 87 88 89 93 97 98 99 103 114 115 116 117 119 121 122 123 124 125 128 129 130 131 132 134 140 141 144 155 189
 1366: 6 68 84
 1367: 6 68 83 84 85
 1368: 3 4 11 15 23 26 27 31 37 42 49 51 53 54 55 56 57 58 59 60 62 63 64 65 66 67 68 69 70 74 76 77 78 79 80 81 82 83 84 85 86 87 88 89 90 91 92 93 94 96 97 98 99 103 114 115 116 117 119 121 122 123 124 125 128 129 130 131 132 134 140 141 144 155 188 189
 1369: 3 0 1 2 3 5 6 7 8 9 10 12 13 14 16 17 18 19 20 21 22 24 25 28 29 30 32 33 34 35 36 38 39 40 41 43 44 45 46 47 48 50 52 75 95 101 102 104 105 106 107 108 109 110 185
 1370: 1 15 26 31 37 63 64 65 66 67 68 69 74 78 82 83 84 85 86 88 90 91 92 94 96 115 116 117 119 121 122 123 124 125 128 129 130 131 132 134 140 144 155 188 189
 1371: 1 127 137 149 157
 1372: 1 0 1 2 3 4 5 6 7 8 9 10 11 12 13 14 16 17 18 19 20 21 22 23 24 25 27 28 29 30 32 33 34 35 36 38 39 40 41 42 43 44 45 46 47 48 49 50 51 52 53 54 55 56 57 58 59 60 62 70 75 76 77 79 80 81 87 89 93 95 97 98 99 101 102 103 104 105 106 107 108 109 110 114 141
 1373: 2 54 55 58 59 60 62 70 77 79 80 81 87 89 93 97 98 99 103
 1374: 4 0 1 2 3 4 5 6 7 8 9 10 11 12 13 14 16 17 18 19 20 21 22 23 24 25 27 28 29 30 32 33 34 35 36 38 39 40 41 42 43 44 45 46 47 48 49 50 52 53 57 75 95 101 102 104 105 106 107 108 109 110 114 141
 1375: 1 0 1 3 5 6 7 8 9 10 12 13 17 20 21 22 24 25 28 29 30 32 33 34 35 36 38 39 41 43 44 47 48 50
 1376: 3 0 1 3 5 6 7 8 9 10 12 13 17 20 21 22 24 25 29 32 33 34 35 36 38 39 41 43 44 47 48 50
 1377: 1 82 94 142
 1378: 1 82 94 142 145 186 187
 1379: 7 58 59 89 103
 1380: 1 14 28 30 40 45 46 75 101 102 104 105 106 107 108 109 110
 1381: 1 6 43 48 50
 1382: 1 115 122 124
 1383: 8 15 26 31 37 63 64 65 66 67 68 69 74 78 83 84 85 86 90 91 92 96 115 122 123 124 131 134
 1384: 7 82 94 188
 1385: 1 61 71 72 73 100 112 113 118 127 135 136 137 139 147 152 153 154 157 162 163 169 170 171 174 175 178 181
 1386: 2 146 160 164 167
 1387: 1 142 143 145 156 173 182 183 184 186 187
 1388: 13 60 61 71 72 73 81 98 100 111 112 113 118 120 126 127 133 135 136 137 138 139 142 143 145 146 147 148 149 150 151 152 153 154 156 157 158 159 160 161 162 163 164 165 166 167 168 169 170 171 172 173 174 175 176 177 178 179 180 181 182 183 184 186 187
 1389: 1 15 26 31 37 60 61 63 64 65 66 67 68 69 71 72 73 74 78 81 82 83 84 85 86 90 91 92 94 96 98 100 111 112 113 115 118 120 122 123 124 126 127 131 133 134 135 136 137 138 139 142 143 145 146 147 148 149 150 151 152 153 154 156 157 158 159 160 161 162 163 164 165 166 167 168 169 170 171 172 173 174 175 176 177 178 179 180 181 182 183 184 186 187 188
 1390: 1 51 54 55 56 58 59 62 70 76 77 79 80 87 88 89 93 97 99 103 114 116 117 119 121 125 128 129 130 132 140 141 144 155
 1391: 3 14 75 101 102 110
 1392: 14 0 1 3 5 6 7 8 9 10 12 13 17 18 20 21 22 25 28 29 30 32 33 34 35 36 38 39 41 43 44 47 48 50
 1393: 1 0 1 3 5 6 7 8 9 10 12 13 17 20 21 22 25 29 32 33 34 35 36 38 39 41 43 44 47 48 50
 1394: 3 61 71 72 73 100 112 113 118 120 135 136 139 147 152 153 154 162 163 170 171 174 175 178 181
 1395: 3 82 144 155
 1396: 7 3 10 13 22 25
 1397: 7 0 1 2 3 4 5 6 7 8 9 10 11 12 13 14 16 17 18 19 20 21 22 23 24 25 27 28 29 30 32 33 34 35 36 38 39 40 41 42 43 44 45 46 47 48 49 50 51 52 53 56 57 60 62 70 75 76 77 79 80 81 87 93 95 97 98 99 101 102 104 105 106 107 108 109 110
 1398: 5 111 126 146 153 158 164 167 170 176 179
 1399: 5 154 172 174
 1400: 1 5 6 47 48 50
 1401: 3 15 26 31 37 51 54 55 56 58 59 62 63 64 65 66 67 68 69 70 74 76 77 78 79 80 82 83 84 85 86 87 88 89 90 91 92 93 94 96 97 99 103 114 115 116 117 119 121 122 123 124 125 128 129 130 131 132 134 140 141 143 144 155 156 173 182 183 184 185 188 189
 1402: 4 46 75 107 108
 1403: 10 113 135 169
 1404: 6 111 113 120 126 127 133 135 136 146 148 150 151 153 158 159 160 161 162 163 164 165 166 167 168 169 172 176 177 178 179 180
 1405: 8 113 120 135 136
 1406: 2 112 120 149
 1407: 1 138 142
 1408: 2 61 71 72 73 100 111 112 113 118 120 126 127 133 135 136 137 138 139 142 146 147 148 149 150 151 152 153 154 157 158 159 160 161 162 163 164 165 166 167 168 169 170 171 172 174 175 176 177 178 179 180 181
 1409: 1 60 61 71 72 73 81 98 100 111 112 113 118 120 126 127 133 135 136 137 138 139 142 145 146 147 148 149 150 151 152 153 154 157 158 159 160 161 162 163 164 165 166 167 168 169 170 171 172 174 175 176 177 178 179 180 181 186 187
 1410: 5 111 126 146 161 164 166 167 176 179
 1411: 8 120 137 149 157
 1412: 1 60 61 71 72 73 81 98 100 111 112 113 114 118 120 126 127 133 135 136 137 138 139 141 142 144 145 146 147 148 149 150 151 152 153 154 155 157 158 159 160 161 162 163 164 165 166 167 168 169 170 171 172 174 175 176 177 178 179 180 181 186 187
 1413: 1 61 71 72 73 100 154 174 185
 1414: 1 61 71 72 73 100 111 112 113 118 120 126 127 133 135 136 137 139 146 147 148 149 150 151 152 153 154 157 158 159 160 161 162 163 164 165 166 167 168 169 170 171 172 174 175 176 177 178 179 180 181 185
 1415: 1 61 71 72 73 100 111 112 113 118 120 126 127 133 135 136 137 139 142 145 146 147 148 149 150 151 152 153 154 157 158 159 160 161 162 163 164 165 166 167 168 169 170 171 172 174 175 176 177 178 179 180 181 185 186 187
 1416: 7 1 3 5 6 10 12 13 22 25 41 43 44 47 48 50
 1417: 11 2 16 19 82 94
 1418: 4 51 54 55 56 58 59 62 70 76 77 79 80 87 88 89 93 97 99 103 114 116 117 119 121 125 128 129 130 132 140 141
 1419: 1 15 26 31 37 51 54 55 56 58 59 62 63 64 65 66 67 68 69 70 74 76 77 78 79 80 83 84 85 86 87 88 89 90 91 92 93 96 97 99 103 114 115 116 117 119 121 122 123 124 125 128 129 130 131 132 134 140 141 188
 1420: 10 137 152 170 175 181
 1421: 4 118 137 139 147 152 170 171 175 181
 1422: 4 61 71 72 73 100 112 118 137 139 147 152 154 170 171 174 175 181
 1423: 6 61 71 72 73 100 112 113 118 120 127 135 136 137 139 147 152 153 154 162 163 169 170 171 174 175 178 181
 1424: 10 149 157
 1425: 16 60 61 71 72 73 81 98 100 111 112 113 118 120 126 127 133 135 136 137 138 139 142 143 144 145 146 147 148 149 150 151 152 153 154 155 156 157 158 159 160 161 162 163 164 165 166 167 168 169 170 171 172 173 174 175 176 177 178 179 180 181 182 183 184 186 187
 1426: 9 0 1 3 4 5 6 7 8 9 10 11 12 13 14 17 18 20 21 22 23 24 25 27 28 29 30 32 33 34 35 36 38 39 40 41 42 43 44 45 46 47 48 49 50 52 53 57 75 95 101 102 104 105 106 107 108 109 110
 1427: 9 0 1 3 5 6 7 8 9 10 12 13 14 17 18 20 21 22 25 28 29 30 32 33 34 35 36 38 39 40 41 43 44 45 46 47 48 50 52 75 95 101 102 104 105 106 107 108 109 110
 1428: 18 0 1 3 5 6 7 8 9 10 12 13 14 17 18 20 21 22 25 28 29 30 32 33 34 35 36 38 39 40 41 43 44 45 46 47 48 50 52 75 101 102 104 105 106 107 108 109 110
 1429: 6 29 32 33 34 35 36 52
 1430: 6 0 1 3 5 6 10 12 13 17 20 22 25 38 41 43 44 47 48 50
 1431: 3 57 95
 1432: 1 61 71 72 73 100 127 137 149 152 154 157 170 174 175 181
 1433: 1 21 39 41 44
 1434: 2 54 55 56 58 59 60 62 70 76 77 79 80 81 87 89 93 97 99 103
 1435: 13 14 40 45 75 102 104 105 106 107 110
 1436: 8 101 102
 1437: 8 45 101 102 104 105 106
 1438: 8 149 151 159 165 172
 1439: 8 137 145 149 151 157 159 165 172
 1440: 2 3 10 12 13 22 25 41 43 44 47
 1441: 1 3 10 12 13 22 25 41 43 44 47 48
 1442: 1 3 6 10 12 13 22 25 41 43 44 47 48 50
 1443: 6 3 5 6 10 12 13 22 25 41 43 44 47 48 50
 1444: 4 1 3 5 6 7 8 9 10 12 13 17 20 21 22 25 28 29 30 38 39 41 43 44 47 48 50
 1445: 1 1 3 4 5 6 7 8 9 10 11 12 13 14 17 18 20 21 22 23 25 27 28 29 30 32 33 34 35 36 38 39 40 41 42 43 44 45 46 47 48 49 50 53 57 75 95 101 102 104 105 106 107 108 109 110
 1446: 1 15 31 65 68 78 83 84 85 91
 1447: 1 15 24 31 65 68 78 83 84 85 91
 1448: 1 1 2 3 4 5 6 7 8 9 10 11 12 13 14 15 16 17 18 19 20 21 22 23 24 25 27 28 29 30 31 32 33 34 35 36 38 39 40 41 42 43 44 45 46 47 48 49 50 52 53 57 65 68 75 78 83 84 85 91 95 101 102 104 105 106 107 108 109 110
 1449: 4 63 64 66 67 69 74 86 90 92 96
 1450: 1 26 37 63 64 66 67 69 74 86 90 92 96 188
 1451: 1 26 37 63 64 66 67 69 74 86 88 90 92 96 115 122 123 124 131 134 188
 1452: 3 82 94 98
 1453: 2 82 94 98 155
 1454: 2 82 94 98 144 155
 1455: 2 82 94 98 114 141 144 155
 1456: 3 82 94 98 114 116 117 119 121 125 128 129 130 132 140 141 144 155
 1457: 1 0 1 2 3 4 5 6 7 8 9 10 11 12 13 14 15 16 17 18 19 20 21 22 23 24 25 27 28 29 30 31 32 33 34 35 36 38 39 40 41 42 43 44 45 46 47 48 49 50 51 52 53 54 55 56 57 58 59 62 65 68 70 75 76 77 78 79 80 83 84 85 87 89 91 93 95 97 99 101 102 103 104 105 106 107 108 109 110 185 189
 1458: 1 0 1 2 3 4 5 6 7 8 9 10 11 12 13 14 15 16 17 18 19 20 21 22 23 24 25 27 28 29 30 31 32 33 34 35 36 38 39 40 41 42 43 44 45 46 47 48 49 50 51 52 53 54 55 56 57 58 59 62 65 68 70 75 76 77 78 79 80 83 84 85 87 89 91 93 95 97 99 101 102 103 104 105 106 107 108 109 110 185
 1459: 1 0 51 54 55 56 58 59 62 70 76 77 79 80 87 89 93 97 99 103 185
 1460: 1 0 54 55 56 58 59 62 70 76 77 79 80 87 89 93 97 99 103 185
 1461: 1 0 185
 1462: 14 61 72 73
 1463: 4 111 126 133 146 150 158 160 161 164 166 167 176 179
 1464: 2 63 64 65 66 67 68 69 74 78 83 84 85 86 96
 1465: 6 15 26 31 37 63 64 65 66 67 68 69 74 78 82 83 84 85 86 88 90 91 92 94 96 115 116 117 119 121 122 123 124 125 128 129 130 131 132 134 140 142 188 189
 1466: 6 15 26 31 37 63 64 65 66 67 68 69 74 78 82 83 84 85 86 88 90 91 92 94 96 115 116 117 119 121 122 123 124 125 128 129 130 131 132 134 140 142 145 186 187 188 189
 1467: 6 151 159 165 172 177
 1468: 2 112 118 127 139 147 152 170 171 175 181
 1469: 2 111 112 113 118 120 126 127 133 135 136 137 139 146 147 148 150 151 152 153 157 158 159 160 161 162 163 164 165 166 167 168 169 170 171 172 175 176 177 178 179 180 181
 1470: 7 0 1 2 3 4 5 6 7 8 9 10 11 12 13 14 16 17 18 19 20 21 22 23 24 25 27 28 29 30 32 33 34 35 36 38 39 40 41 42 43 44 45 46 47 48 49 50 51 52 53 54 55 56 57 58 59 60 62 70 75 76 77 79 80 81 87 89 93 95 97 98 99 101 102 103 104 105 106 107 108 109 110 114 141 143 144 155 156 173 182 183 184 185
 1471: 5 0 1 2 3 4 5 6 7 8 9 10 11 12 13 14 16 17 18 19 20 21 22 23 24 25 27 28 29 30 32 33 34 35 36 38 39 40 41 42 43 44 45 46 47 48 49 50 51 52 53 54 55 56 57 58 59 60 62 70 75 76 77 79 80 81 87 89 93 95 97 98 99 101 102 103 104 105 106 107 108 109 110 114 141 144 155 185
 1472: 5 0 1 2 3 5 6 7 8 9 10 12 13 16 17 18 19 20 21 22 24 25 28 29 30 32 33 34 35 36 38 39 41 43 44 47 48 50 52 95
 1473: 8 5 6 12 21 39 43 47 48 50
 1474: 3 20 25 38
 1475: 15 0 1 2 3 4 5 6 7 8 9 10 11 12 13 14 16 17 18 19 20 21 22 23 24 25 27 28 29 30 32 33 34 35 36 38 39 40 41 42 43 44 45 46 47 48 49 50 51 52 53 54 55 57 58 59 60 62 70 75 77 79 80 81 87 89 93 95 97 98 99 101 102 103 104 105 106 107 108 109 110
 1476: 1 3 5 6 10 12 13 22 41 44 47 48 50
 1477: 1 61 71 72 73 100 142
 1478: 10 114 141 185
 1479: 2 111 176 179
 1480: 1 63 64 65 66 67 68 69 83 84 85 90
 1481: 1 26 37 188 189
 1482: 1 0 3 10 13 17 20 22 25 38 41 43 44
 1483: 4 15 26 31 37 61 63 64 65 66 67 68 69 71 72 73 74 78 82 83 84 85 86 90 91 92 94 96 100 111 112 113 118 120 126 127 133 135 136 137 138 139 142 143 145 146 147 148 149 150 151 152 153 154 155 156 157 158 159 160 161 162 163 164 165 166 167 168 169 170 171 172 173 174 175 176 177 178 179 180 181 182 183 184 186 187 188
 1484: 4 15 26 31 37 61 63 64 65 66 67 68 69 71 72 73 74 78 82 83 84 85 86 90 91 92 94 96 100 111 112 113 114 118 120 126 127 133 135 136 137 138 139 141 142 143 145 146 147 148 149 150 151 152 153 154 155 156 157 158 159 160 161 162 163 164 165 166 167 168 169 170 171 172 173 174 175 176 177 178 179 180 181 182 183 184 186 187 188
 1485: 4 88 115 116 117 119 121 122 123 124 125 128 129 130 131 132 134 140 144 185 189
 1486: 2 45 102 105 106
 1487: 3 4 11 15 23 26 27 31 37 42 49 51 53 54 55 56 57 58 59 60 62 63 64 65 66 67 68 69 70 74 76 77 78 79 80 81 83 84 85 86 87 88 89 90 91 92 93 96 97 98 99 103 114 115 116 117 119 121 122 123 124 125 128 129 130 131 132 134 140 141 185 188 189
 1488: 3 4 11 15 23 26 27 31 37 42 49 51 53 54 55 56 57 58 59 60 62 63 64 65 66 67 68 69 70 74 76 77 78 79 80 81 82 83 84 85 86 87 88 89 90 91 92 93 94 96 97 98 99 103 114 115 116 117 119 121 122 123 124 125 128 129 130 131 132 134 140 141 144 155 185 188 189
 1489: 2 0 1 2 3 5 6 7 8 9 10 12 13 14 16 17 18 19 20 21 22 24 25 28 29 30 32 33 34 35 36 38 39 40 41 43 44 45 46 47 48 50 52 75 95 101 102 104 105 106 107 108 109 110 143 156 173 182 183 184
 1490: 2 0 17 22
 1491: 1 14 40 45 104 105 106 110
 1492: 7 137 149
 1493: 8 61 71 72 73 100 111 112 113 118 120 126 127 133 135 136 137 139 146 147 148 149 150 151 152 153 154 158 159 160 161 162 163 164 165 166 167 168 169 170 171 172 174 175 176 177 178 179 180 181
 1494: 3 0 1 2 3 4 5 6 7 8 9 10 11 12 13 14 16 17 18 19 20 21 22 23 24 25 27 28 29 30 32 33 34 35 36 38 39 40 41 42 43 44 45 46 47 48 49 50 52 53 54 55 57 58 59 60 75 81 89 95 98 101 102 103 104 105 106 107 108 109 110
 1495: 3 61 71 72 73 100 111 112 113 118 120 126 127 133 135 136 139 146 147 148 150 152 153 154 158 160 161 162 163 164 166 167 168 169 170 171 174 175 176 177 178 179 180 181
 1496: 4 61 71 72 73 100 111 112 113 118 120 126 127 133 135 136 139 146 147 148 150 151 152 153 154 158 160 161 162 163 164 166 167 168 169 170 171 174 175 176 177 178 179 180 181
 1497: 2 61 71 72 73 100 113 127 135 136 152 153 154 162 163 170 174 175 178 181
 1498: 1 15 24 91
 1499: 1 15 24 31 91 92
 1500: 1 15 24 31 65 68 78 83 84 85 91 92
 1501: 8 117 121 132
 1502: 3 61 71 72 73 100 112 139 154 174
 1503: 1 153 163 178 186
 1504: 1 152 153 163 170 175 178 181 186
 1505: 1 118 147 152 153 163 170 171 175 178 181 186
 1506: 1 113 118 127 135 136 147 152 153 162 163 169 170 171 175 178 181 186
 1507: 1 61 71 72 73 100 112 113 118 127 135 136 139 147 152 153 154 162 163 169 170 171 174 175 178 181 186
 1508: 1 150 151 159 165 168 177
 1509: 1 142 187
 1510: 1 111 126 133 142 146 148 150 151 158 159 160 161 164 165 166 167 168 176 177 179 180 187
 1511: 1 61 71 72 73 100 111 112 113 118 126 127 133 135 136 137 139 142 145 146 147 148 150 151 152 153 154 157 158 159 160 161 162 163 164 165 166 167 168 169 170 171 174 175 176 177 178 179 180 181 186 187
 1512: 2 120 149 172
 1513: 1 0 1 2 3 4 5 6 7 8 9 10 11 12 13 14 16 17 18 19 20 21 22 23 25 27 28 29 30 32 33 34 35 36 38 39 40 41 42 43 44 45 46 47 48 49 50 52 53 57 75 95 101 102 104 105 106 107 108 109 110
 1514: 19 0 1 2 3 5 6 7 8 9 10 12 13 14 16 17 18 19 20 21 22 25 28 29 30 32 33 34 35 36 38 39 40 41 43 44 45 46 47 48 50 52 75 95 101 102 104 105 106 107 108 109 110
 1515: 1 0 2 16 19 52
 1516: 1 0 1 2 3 5 6 7 8 9 10 12 13 14 16 17 18 19 20 21 22 24 25 28 29 30 32 33 34 35 36 38 39 40 41 43 44 45 46 47 48 50 52 53 57 75 95 101 102 104 105 106 107 108 109 110
 1517: 2 24 35
 1518: 2 0 3 5 6 7 8 9 10 12 13 17 20 21 22 25 38 39 41 43 44 47 48 50 52
 1519: 2 0 3 5 6 7 8 9 10 12 13 17 20 21 22 25 38 39 41 43 44 48 50 52
 1520: 2 0 3 7 8 9 10 12 13 17 20 22 25 38 52
 1521: 2 7 8 9 12 52
 1522: 4 138 142 145 186 187
 1523: 3 0 2 3 5 6 7 8 9 10 12 13 16 17 19 20 21 22 25 38 39 41 43 44 47 48 50
 1524: 1 2 7 8 9 12 16 19
 1525: 1 3 13 22 25 47
 1526: 4 61 71 72 73 100 112 127 154 174
 1527: 4 61 71 72 73 100 112 120 127 149 154 174
 1528: 2 61 71 72 73 100 112 120 127 137 149 154 157 174
 1529: 4 113 118 135 136 139 147 152 153 162 163 169 170 171 175 178 181
 1530: 7 54 55 58 59 89
 1531: 3 62 77 79 87 103
 1532: 5 62 70 77 79 87 93 97 99 103
 1533: 5 62 70 77 79 80 87 93 97 99 103
 1534: 7 61 71 72 73 100 152 154 170 174 175 181
 1535: 5 112 118 139 147
 1536: 3 137 138 149 157
 1537: 10 4 11 23 27 42 49 53 54 55 56 57 58 59 60 62 70 76 77 79 80 81 87 89 93 97 98 99 103
 1538: 1 1 2 3 5 6 7 8 9 10 12 13 15 16 17 18 19 20 21 22 25 28 29 30 32 33 34 35 36 38 39 41 43 44 47 48 50
 1539: 1 26 37 61 71 72 73 82 94 100 111 112 113 118 120 126 127 133 135 136 137 138 139 142 145 146 147 148 149 150 151 152 153 154 157 158 159 160 161 162 163 164 165 166 167 168 169 170 171 172 174 175 176 177 178 179 180 181 186 187 188
 1540: 1 0 51 54 55 56 58 59 62 70 77 79 80 87 89 93 97 99 103
 1541: 1 0 51 62 77 79 87
 1542: 2 3 10 12 13 22 47
 1543: 1 3 10 12 13 22 41 43 44 47 50
 1544: 1 3 5 10 12 13 22 41 43 44 47 50
 1545: 2 26 37 115 122 123 124 131 134 188
 1546: 15 61 71 72 73 100 112 149 154 174
 1547: 6 61 71 72 73 100 112 137 149 154 157 174
 1548: 9 61 71 72 73 100 112 118 137 139 147 149 152 154 157 170 171 174 175 181
 1549: 1 138 142 186 187
 1550: 8 61 71 72 73 100 111 112 113 118 120 126 127 133 135 136 137 138 139 142 146 147 148 149 150 151 152 153 154 157 158 159 160 161 162 163 164 165 166 167 168 169 170 171 172 174 175 176 177 178 179 180 181 186 187
 1551: 1 15 26 31 37 61 63 64 65 66 67 68 69 71 72 73 74 78 83 84 85 86 90 91 92 96 100 111 112 113 115 118 120 122 123 124 126 127 131 133 134 135 136 137 138 139 142 143 144 145 146 147 148 149 150 151 152 153 154 155 156 157 158 159 160 161 162 163 164 165 166 167 168 169 170 171 172 173 174 175 176 177 178 179 180 181 182 183 184 186 187 188
 1552: 1 51 54 55 56 58 59 60 62 70 76 77 79 80 81 87 89 93 97 98 99 103 185 189
 1553: 7 51 54 55 56 58 59 60 62 70 76 77 79 80 81 87 88 89 93 97 98 99 103 114 116 117 119 121 125 128 129 130 132 140 141 185 189
 1554: 3 143 156 173 182
 1555: 2 23 27 53 57
 1556: 2 113 120 135 136 169
 1557: 1 63 64 65 66 67 68 69 74 78 83 84 85 86
 1558: 3 113 136 162 163
 1559: 5 1 21 25 39
 1560: 6 15 26 31 37 65 68 78 83 84 85 91 92 96
 1561: 5 63 64 66 67 69 74 86 90 115 122 123 124 131 134
 1562: 6 111 126 133 138 146 148 150 151 158 159 160 161 164 165 166 167 168 172 176 177 179 180
 1563: 2 15 26 31 37 61 63 64 65 66 67 68 69 71 72 73 74 78 83 84 85 86 90 91 92 96 100 111 112 113 115 118 120 122 123 124 126 127 131 133 134 135 136 137 138 139 142 143 145 146 147 148 149 150 151 152 153 154 156 157 158 159 160 161 162 163 164 165 166 167 168 169 170 171 172 173 174 175 176 177 178 179 180 181 182 183 184 186 187 188
 1564: 5 51 54 55 56 58 59 60 62 70 76 77 79 80 81 87 88 89 93 97 98 99 103 116 117 119 121 125 128 129 130 132 140
 1565: 6 51 54 55 56 58 59 60 62 70 76 77 79 80 81 87 88 89 93 97 98 99 103 114 116 117 119 121 125 128 129 130 132 140 141
 1566: 4 51 54 55 56 58 59 60 62 70 76 77 79 80 81 87 88 89 93 97 98 99 103 114 116 117 119 121 125 128 129 130 132 140 141 144 155 185 189
 1567: 7 0 1 17 20 21 25 38 39
 1568: 4 61 71 100
 1569: 2 173 183 184
 1570: 3 51 54 55 56 58 59 62 70 77 79 80 87 89 93 97 99 103
 1571: 6 111 126 146 158 160 164 167 176 179
 1572: 5 111 126 133 146 158 160 164 167 176 177 179
 1573: 2 15 26 31 37 51 54 55 56 58 59 62 63 64 65 66 67 68 69 70 74 76 77 78 79 80 82 83 84 85 86 87 88 89 90 91 92 93 94 96 97 99 103 114 115 116 117 119 121 122 123 124 125 128 129 130 131 132 134 140 141 144 155 188 189
 1574: 1 31 91
 1575: 1 115 116 117 119 121 122 123 125 129 130 131 132 134 140
 1576: 1 135 136 153 162 163 178
 1577: 3 111 112 113 118 120 126 127 133 135 136 139 146 147 148 150 151 153 158 159 160 161 162 163 164 165 166 167 168 169 171 172 176 177 178 179 180
 1578: 4 64 66 67
 1579: 1 55 58 59 89
 1580: 6 24 26 37
 1581: 3 88 115 122
 1582: 3 88 115 122 131
 1583: 3 88 115 122 124 131
 1584: 3 31 63 64 65 66 67 68 69 74 78 83 84 85 86 88 90 92 96 115 122 123 124 131 134
 1585: 3 24 26 31 37 63 64 65 66 67 68 69 74 78 83 84 85 86 88 90 92 96 115 122 123 124 131 134
 1586: 6 24 26 31 37 63 64 65 66 67 68 69 74 78 83 84 85 86 88 90 92 96 115 122 123 124 131 134 188
 1587: 3 24 26 31 37 63 64 65 66 67 68 69 74 78 82 83 84 85 86 88 90 92 94 96 115 122 123 124 131 134 188
 1588: 3 60 91
 1589: 2 60 91 98 144 155
 1590: 3 60 91 98 143 144 155 156 173 182 183 184
 1591: 3 61 112 142 186 187
 1592: 3 60 61 71 72 73 91 98 100 111 112 113 118 120 126 127 133 135 136 137 138 139 142 143 144 145 146 147 148 149 150 151 152 153 154 155 156 157 158 159 160 161 162 163 164 165 166 167 168 169 170 171 172 173 174 175 176 177 178 179 180 181 182 183 184 186 187
 1593: 5 116 117 121 125 130 132
 1594: 5 116 117 121 125 129 130 132 140
 1595: 2 60 61 71 72 73 91 98 100 111 112 113 114 116 117 118 119 120 121 125 126 127 128 129 130 132 133 135 136 137 138 139 140 141 142 143 144 145 146 147 148 149 150 151 152 153 154 155 156 157 158 159 160 161 162 163 164 165 166 167 168 169 170 171 172 173 174 175 176 177 178 179 180 181 182 183 184 186 187
 1596: 5 0 1 2 3 4 5 6 7 8 9 10 11 12 13 14 15 16 17 18 19 20 21 22 23 25 27 28 29 30 32 33 34 35 36 38 39 40 41 42 43 44 45 46 47 48 49 50 51 52 53 54 55 56 57 58 59 62 70 75 76 77 79 80 87 89 93 95 97 99 101 102 103 104 105 106 107 108 109 110 185 189
 1597: 5 0 1 2 3 4 5 6 7 8 9 10 11 12 13 14 15 16 17 18 19 20 21 22 23 25 27 28 29 30 32 33 34 35 36 38 39 40 41 42 43 44 45 46 47 48 49 50 51 52 53 54 55 56 57 58 59 62 70 75 76 77 79 80 87 89 93 95 97 99 101 102 103 104 105 106 107 108 109 110
 1598: 2 0 4 11 23 27 42 49 51 53 54 55 56 57 58 59 62 70 76 77 79 80 87 89 93 97 99 103
 1599: 3 0 54 55 56 58 59 76 89 103
 1600: 4 0 1 2 3 5 6 7 8 9 10 12 13 14 16 17 18 19 20 21 22 24 25 28 29 30 32 33 34 35 36 38 39 40 41 43 44 45 46 47 48 50 52 60 75 81 95 98 101 102 104 105 106 107 108 109 110
 1601: 6 4 11 23 27 42 49 53 57 98
 1602: 1 4 11 23 27 42 49 53 57 81 98
 1603: 8 15 26 31 37 63 64 65 66 67 68 69 74 78 82 83 84 85 86 90 91 92 94 96 142 188
 1604: 7 15 26 31 37 63 64 65 66 67 68 69 74 78 82 83 84 85 86 90 91 92 94 96 142 145 186 187 188
 1605: 7 15 26 31 37 61 63 64 65 66 67 68 69 71 72 73 74 78 82 83 84 85 86 90 91 92 94 96 100 111 112 113 118 120 126 127 133 135 136 137 138 139 142 145 146 147 148 149 150 151 152 153 154 157 158 159 160 161 162 163 164 165 166 167 168 169 170 171 172 174 175 176 177 178 179 180 181 186 187 188
 1606: 4 148 150 151 168
 1607: 8 18 28 30
 1608: 1 62 70 77 79 80 87 93 97 99 185
 1609: 4 54 55 56 58 59 89 103
 1610: 3 4 11 14 23 24 27 40 42 45 46 49 75 95 101 102 104 105 106 107 108 109 110
 1611: 2 56 62 76 79 82 87
 1612: 3 54 56 58 59 62 76 79 82 87 89 103
 1613: 3 55 70 93 97 99
 1614: 3 15 88 91 189
 1615: 4 65 68 78 83 84 85 92
 1616: 3 26 37 65 68 78 83 84 85 92
 1617: 3 61 63 64 66 67 69 71 72 73 74 86 90 96 100
 1618: 1 115 116 117 119 121 122 125 128 129 130 131 132 140
 1619: 3 61 63 64 66 67 69 71 72 73 74 86 90 96 100 115 116 117 119 121 122 123 124 125 128 129 130 131 132 134 140
 1620: 1 0 1 2 3 5 6 7 8 9 10 12 13 16 17 18 19 20 21 22 25 28 29 30 31 32 33 34 35 36 38 39 41 43 44 47 48 50 52 53 57 94 98 114 141 188
 1621: 3 0 17 20 22 25 38
 1622: 4 113 169
 1623: 2 115 123 124 131 134
 1624: 1 26 37 82 88 94 115 116 117 119 121 122 123 124 125 128 129 130 131 132 134 140 188
 1625: 2 111 112 113 118 126 133 135 136 139 146 147 148 150 151 152 153 158 159 160 161 162 163 164 165 166 167 168 169 170 171 172 175 176 177 178 179 180 181
 1626: 9 1 3 5 6 7 8 9 10 12 13 17 20 21 22 25 29 30 32 33 34 35 36 38 39 41 43 44 47 48 50
 1627: 1 1 2 3 5 6 7 8 9 10 12 13 14 15 16 17 18 19 20 21 22 24 25 28 29 30 32 33 34 35 36 38 39 40 41 43 44 45 46 47 48 50 52 53 57 75 95 101 102 104 105 106 107 108 109 110
 1628: 2 72 100
 1629: 1 4 11 15 23 26 27 31 37 42 49 51 53 54 55 56 57 58 59 60 62 63 64 65 66 67 68 69 70 74 76 77 78 79 80 81 82 83 84 85 86 87 89 90 91 92 93 94 96 97 98 99 103 188
 1630: 1 0 1 2 3 5 6 7 8 9 10 12 13 14 16 17 18 19 20 21 22 24 25 28 29 30 32 33 34 35 36 38 39 40 41 43 44 45 46 47 48 50 52 75 95 101 102 104 105 106 107 108 109 110 143 156 173 182 183 184 185
 1631: 1 15 31 65 68 78 83 84 85 88 91 92 115 116 117 119 121 122 123 124 125 128 129 130 131 132 134 140 189
 1632: 1 0 3 5 6 7 8 9 10 12 13 17 20 21 38 39 41 43 44 47 48 50
 1633: 1 0 3 5 6 10 12 13 17 20 21 38 39 41 43 44 48 50
 1634: 3 2 19
 1635: 3 61 71 72 73 100 111 112 113 118 120 126 127 133 135 136 137 138 139 145 146 147 148 149 150 151 152 153 154 157 158 159 160 161 162 163 164 165 166 167 168 169 170 171 172 174 175 176 177 178 179 180 181
 1636: 7 61 71 72 73 100 111 112 113 118 120 126 127 133 135 136 137 138 139 143 145 146 147 148 149 150 151 152 153 154 156 157 158 159 160 161 162 163 164 165 166 167 168 169 170 171 172 173 174 175 176 177 178 179 180 181 182 183 184
 1637: 1 4 11 23 27 42 49 53 56 57 60 81 98
 1638: 1 88 98 114 116 117 119 121 125 128 129 130 132 140 141 155
 1639: 1 88 98 114 116 117 119 121 125 128 129 130 132 140 141 144 155
 1640: 6 61 71 72 73 100 120 149 154 174
 1641: 1 112 113 118 127 135 136 139 147 152 153 157 162 163 169 170 171 175 178 181
 1642: 9 61 71 72 73 100 112 113 118 120 127 135 136 139 147 149 152 153 154 157 162 163 169 170 171 174 175 178 181
 1643: 3 0 1 2 3 5 6 7 8 9 10 12 13 16 17 19 20 21 22 25 28 29 30 32 33 34 35 36 38 39 41 43 44 47 48 50 52
 1644: 3 0 1 2 3 5 6 7 8 9 10 12 13 16 17 19 20 21 22 25 29 30 32 33 34 35 36 38 39 41 43 44 47 48 50 52
 1645: 3 0 1 2 3 5 6 7 8 9 10 12 13 16 17 19 20 21 22 25 29 32 33 34 35 36 38 39 41 43 44 47 48 50 52
 1646: 2 3 5 6 10 12 13 21 22 39 41 44 48 50
 1647: 3 15 26 31 37 63 64 65 66 67 68 69 74 78 82 83 84 85 86 90 91 92 94 96 185 188
 1648: 5 112 118 120 139 147 171
 1649: 2 111 126 146 158 164 167 176 177 179
 1650: 2 82 143 156 173 182 183 184
 1651: 2 61 71 72 73 82 100 111 112 113 118 120 126 127 133 135 136 137 138 139 142 143 144 145 146 147 148 149 150 151 152 153 154 155 156 157 158 159 160 161 162 163 164 165 166 167 168 169 170 171 172 173 174 175 176 177 178 179 180 181 182 183 184 186 187
 1652: 5 54 55 58 59 70 77 80 89 93 97 99 103
 1653: 1 3 6 10 12 13 41 43 44 47 48 50
 1654: 1 94 98 142 145
 1655: 2 111 126 133 146 148 158 160 161 164 166 167 168 176 179 180
 1656: 4 60 81 88 114 116 117 119 121 125 128 129 130 132 140 141 144 155
 1657: 2 61 71 72 73 100 149
 1658: 1 61 71 72 73 100 149 157
 1659: 4 127 154 174
 1660: 1 112 113 118 120 127 135 136 139 147 152 153 154 162 163 169 170 171 174 175 178 181
 1661: 6 61 71 72 73 98 100 111 112 113 118 120 126 127 133 135 136 137 138 139 142 143 145 146 147 148 149 150 151 152 153 154 156 157 158 159 160 161 162 163 164 165 166 167 168 169 170 171 172 173 174 175 176 177 178 179 180 181 182 183 184 186 187
 1662: 2 0 3 5 6 7 8 9 10 12 13 17 20 21 22 38 39 41 43 44 47 48 50
 1663: 2 88 116 117 119 121 125 128 129 130 132 140 189
 1664: 2 60 98
 1665: 1 111 167
 1666: 19 111 146 164 167
 1667: 12 158 161 166 176
 1668: 8 111 146 164 167 176
 1669: 1 161 166 179
 1670: 3 61 71 72 73 100 111 112 113 118 120 126 127 133 135 136 137 138 139 143 146 147 148 149 150 151 152 153 154 156 157 158 159 160 161 162 163 164 165 166 167 168 169 170 171 172 173 174 175 176 177 178 179 180 181 182 183 184
 1671: 1 61 71 72 73 100 111 112 113 118 120 126 127 133 135 136 137 138 139 143 145 146 147 148 149 150 151 152 153 154 156 157 158 159 160 161 162 163 164 165 166 167 168 169 170 171 172 173 174 175 176 177 178 179 180 181 182 183 184 186 187
 1672: 1 15 26 31 37 61 63 64 65 66 67 68 69 71 72 73 74 78 82 83 84 85 86 90 91 92 94 96 100 111 112 113 118 120 126 127 133 135 136 137 138 139 142 143 145 146 147 148 149 150 151 152 153 154 156 157 158 159 160 161 162 163 164 165 166 167 168 169 170 171 172 173 174 175 176 177 178 179 180 181 182 183 184 186 187
 1673: 2 88 114 115 116 117 119 121 122 123 124 125 128 129 130 131 132 134 140 141
 1674: 1 56 62 70 76 77 79 80 87 93 97 99
 1675: 1 26 37 82 94 115 122 123 124 131 134
 1676: 1 15 26 31 37 63 64 65 66 67 68 69 74 78 82 83 84 85 86 88 90 91 92 94 96 114 115 116 117 119 121 122 123 124 125 128 129 130 131 132 134 140 141 144 155 188
 1677: 3 111 126 146 148 158 160 161 164 166 167 176 177 179 180
 1678: 3 133 150 168
 1679: 2 113 135 153 163 169 178
 1680: 5 15 31 63 64 65 66 67 68 69 74 78 83 84 85 86 91 92 96
 1681: 1 112 118 139 147 152 153 162 163 170 171 175 178 181
 1682: 1 1 3 5 6 7 8 9 10 12 13 17 20 21 22 25 28 29 30 34 35 36 38 39 41 43 44 47 48 50
 1683: 1 32 33
 1684: 1 14 45 75 101 102 104 105 106 110
 1685: 5 1 2 3 4 5 6 7 8 9 10 11 12 13 14 15 16 17 18 19 20 21 22 23 25 27 28 29 30 32 33 34 35 36 38 39 40 41 42 43 44 45 46 47 48 49 50 52 53 57 75 95 101 102 104 105 106 107 108 109 110
 1686: 3 24 26 37 188
 1687: 2 63 64 66 67 69 90 96
 1688: 2 24 26 31 37 63 64 65 66 67 68 69 74 78 83 84 85 86 90 92 96 188
 1689: 2 61 71 72 73 100 112 139 142 154 174
 1690: 11 120 138
 1691: 5 61 71 72 73 100 111 112 113 118 120 126 127 133 135 136 138 139 142 146 147 148 150 151 152 153 154 158 159 160 161 162 163 164 165 166 167 168 169 170 171 174 175 176 177 178 179 180 181 186 187
 1692: 2 0 1 2 3 4 5 6 7 8 9 10 11 12 13 14 15 16 17 18 19 20 21 22 23 25 27 28 29 30 32 33 34 35 36 38 39 40 41 42 43 44 45 46 47 48 49 50 51 52 53 54 55 56 57 58 59 62 70 75 76 77 79 80 87 89 91 93 95 97 99 101 102 103 104 105 106 107 108 109 110 185 189
 1693: 2 0 51 56 62 70 76 77 79 80 87 93 97 99
 1694: 3 61 71 72 73 82 94 98 100 111 112 113 118 120 126 127 133 135 136 137 138 139 142 145 146 147 148 149 150 151 152 153 154 157 158 159 160 161 162 163 164 165 166 167 168 169 170 171 172 174 175 176 177 178 179 180 181 186 187
 1695: 6 15 26 31 37 61 63 64 65 66 67 68 69 71 72 73 74 78 82 83 84 85 86 90 91 92 94 96 100 111 112 113 118 120 126 127 133 135 136 137 138 139 142 143 144 145 146 147 148 149 150 151 152 153 154 155 156 157 158 159 160 161 162 163 164 165 166 167 168 169 170 171 172 173 174 175 176 177 178 179 180 181 182 183 184 186 187 188
 1696: 3 15 26 31 37 61 63 64 65 66 67 68 69 71 72 73 74 78 82 83 84 85 86 90 91 92 94 96 100 111 112 113 118 120 126 127 133 135 136 137 138 139 142 143 144 145 146 147 148 149 150 151 152 153 154 155 156 157 158 159 160 161 162 163 164 165 166 167 168 169 170 171 172 173 174 175 176 177 178 179 180 181 182 183 184 185 186 187 188
 1697: 9 98 143 144 155 156 173 182 183 184
 1698: 1 120 137 145 149 157 172
 1699: 3 15 26 31 37 51 63 64 65 66 67 68 69 74 78 83 84 85 86 88 90 91 92 96 115 116 117 119 121 122 123 124 125 128 129 130 131 132 134 140 188 189
 1700: 6 12 41 44
 1701: 3 71 72 73 100 154
 1702: 1 61 127
 1703: 1 61 113 120 127 135 136 153 162 163 169 178
 1704: 4 112 171
 1705: 1 71 72 73 100 112 118 139 147 152 154 170 171 174 175 181
 1706: 2 41 43 44 47
 1707: 3 60 81 82 94
 1708: 3 111 126 146 164 167 176 179
 1709: 5 111 120 126 133 146 158 160 164 167 176 179
 1710: 1 111 113 118 120 126 127 133 135 136 146 147 152 153 158 160 161 162 163 164 166 167 169 170 171 175 176 178 179 181
 1711: 3 148 150 168 177 180
 1712: 7 148 150 151 159 165 168 177 180
 1713: 3 61 71 72 73 100 111 112 113 118 120 126 127 133 135 136 139 142 146 147 148 150 151 152 153 154 158 159 160 161 162 163 164 165 166 167 168 169 170 171 174 175 176 177 178 179 180 181 186 187
 1714: 3 137 149 157 172
 1715: 2 137 138 149 157 172
 1716: 1 112 113 118 120 136 139 147 153 163 169 171 178
 1717: 1 60 81 98 143 156 173 182 183 184
 1718: 1 15 26 31 37 60 63 64 65 66 67 68 69 74 78 81 82 83 84 85 86 90 91 92 94 96 98 115 122 123 124 131 134 143 156 173 182 183 184 188
 1719: 2 15 26 31 37 60 63 64 65 66 67 68 69 74 78 81 82 83 84 85 86 88 90 91 92 94 96 98 114 115 116 117 119 121 122 123 124 125 128 129 130 131 132 134 140 141 143 144 155 156 173 182 183 184 188
 1720: 1 62 79 87 93
 1721: 1 62 79 87 93 97 99
 1722: 3 62 70 79 87 93 97 99
 1723: 8 15 31 88 91 92 115 116 117 119 121 122 123 124 125 129 130 131 132 134 140
 1724: 8 15 31 88 91 92 115 116 117 119 121 122 123 124 125 129 130 131 132 134 140 189
 1725: 8 15 31 88 91 92 115 116 117 119 121 122 123 124 125 128 129 130 131 132 134 140 189
 1726: 1 112 113 118 135 136 139 147 153 162 163 169 171 178
 1727: 1 15 31 65 68 78 83 84 85 88 91 92
 1728: 1 15 31 65 68 78 83 84 85 88 91 92 115 116 117 119 121 122 123 124 125 129 130 131 132 134 140
 1729: 2 26 37 63 64 66 67 69 74 82 86 90 94 96 188
 1730: 2 15 26 31 37 63 64 65 66 67 68 69 74 78 82 83 84 85 86 88 90 91 92 94 96 115 116 117 119 121 122 123 124 125 129 130 131 132 134 140 188
 1731: 1 45 46 75 102 104 105 106 107 108 110
 1732: 2 111 146 158 161 166 167 176 179
 1733: 2 15 26 31 37 63 64 65 66 67 68 69 74 78 83 84 85 86 88 90 91 92 96 114 115 116 117 119 121 122 123 124 125 128 129 130 131 132 134 140 141 185 188 189
 1734: 1 26 37 61 71 72 73 82 88 94 100 111 112 113 115 118 120 122 123 124 126 127 131 133 134 135 136 137 138 139 142 145 146 147 148 149 150 151 152 153 154 157 158 159 160 161 162 163 164 165 166 167 168 169 170 171 172 174 175 176 177 178 179 180 181 186 187 188
 1735: 3 0 3 13 22 25
 1736: 2 82 94 155
 1737: 2 113 135 136 163
 1738: 1 113 120 135 136 163
 1739: 6 113 120 135 136 162 163
 1740: 4 4 11 42 49 53 57
 1741: 1 60 81 82 98 114 116 117 119 121 125 128 129 130 132 140 141 143 144 155 156 173 182 183 184
 1742: 1 118 170 171
 1743: 1 118 147 170 171
 1744: 1 152 153 163 175 178 181
 1745: 3 113 118 127 135 136 138 147 152 153 162 163 169 170 171 175 178 181
 1746: 1 111 113 118 120 126 127 133 135 136 137 138 146 147 148 150 151 152 153 157 158 159 160 161 162 163 164 165 166 167 168 169 170 171 175 176 177 178 179 180 181
 1747: 1 61 71 72 73 100 111 112 113 118 120 126 127 133 135 136 137 138 139 142 146 147 148 150 151 152 153 154 157 158 159 160 161 162 163 164 165 166 167 168 169 170 171 174 175 176 177 178 179 180 181 186 187
 1748: 1 149 151
 1749: 1 61 71 72 73 100 111 112 113 118 120 126 127 133 135 136 139 146 147 148 149 150 151 152 153 154 157 158 159 160 161 162 163 164 165 166 167 168 169 170 171 172 174 175 176 177 178 179 180 181
 1750: 1 61 71 72 73 100 111 112 113 118 120 126 127 133 135 136 138 139 146 147 148 149 150 151 152 153 154 157 158 159 160 161 162 163 164 165 166 167 168 169 170 171 172 174 175 176 177 178 179 180 181
 1751: 1 137 145
 1752: 1 137 142 145 186 187
 1753: 2 8 9
 1754: 4 3 5 6 7 8 9 10 12 13 21 39 41 43 44 47 48 50
 1755: 1 61 71 72 73 82 94 100 111 112 113 114 118 120 126 127 133 135 136 137 138 139 141 142 143 144 145 146 147 148 149 150 151 152 153 154 155 156 157 158 159 160 161 162 163 164 165 166 167 168 169 170 171 172 173 174 175 176 177 178 179 180 181 182 183 184 186 187 188
 1756: 1 12 16 19
 1757: 10 94 142
 1758: 10 94 142 145 186 187
 1759: 10 61 71 72 73 94 100 111 112 113 118 120 126 127 133 135 136 137 138 139 142 145 146 147 148 149 150 151 152 153 154 157 158 159 160 161 162 163 164 165 166 167 168 169 170 171 172 174 175 176 177 178 179 180 181 186 187
 1760: 4 3 10 13 17 20 22 25 38
 1761: 1 118 139 147 170 171
 1762: 1 118 139 147 169 170 171
 1763: 1 113 118 135 136 139 147 153 162 163 169 170 171 178
 1764: 1 51 54 55 56 58 59 61 62 70 71 72 73 76 77 79 80 87 89 93 97 99 100 103 111 112 113 114 118 120 126 127 133 135 136 137 138 139 141 142 143 144 145 146 147 148 149 150 151 152 153 154 155 156 157 158 159 160 161 162 163 164 165 166 167 168 169 170 171 172 173 174 175 176 177 178 179 180 181 182 183 184 185 186 187
 1765: 1 1 3 5 6 7 8 9 10 12 13 17 20 21 22 25 32 33 34 35 36 38 39 41 43 44 47 48 50
 1766: 2 26 37 88 115 116 117 119 121 122 123 124 125 128 129 130 131 132 134 140 189
 1767: 4 15 26 31 37 51 54 55 56 58 59 62 63 64 65 66 67 68 69 70 74 76 77 78 79 80 83 84 85 86 87 88 89 90 91 92 93 96 97 99 103 115 116 117 119 121 122 123 124 125 128 129 130 131 132 134 140 185 189
 1768: 2 113 120
 1769: 3 162 163 170
 1770: 6 0 1 3 5 6 7 8 9 10 12 13 17 20 21 22 25 28 29 32 33 34 35 36 38 39 41 43 44 47 48 50
 1771: 1 15 65 68 78 83 84 85 91 96
 1772: 7 118 139 147 152 153 163 170 171 175 178 181
 1773: 2 7 8 9 25
 1774: 6 92 96
 1775: 6 51 56 62 70 77 79 80 87 93 97 99
 1776: 6 0 1 2 3 4 5 6 7 8 9 10 11 12 13 14 16 17 18 19 20 21 22 23 24 25 27 28 29 30 32 33 34 35 36 38 39 40 41 42 43 44 45 46 47 48 49 50 52 53 57 60 75 81 101 102 104 105 106 107 108 109 110
 1777: 2 61 71 72 73 100 120 137 149 154 157 174
 1778: 2 111 126 133 146 148 150 151 152 158 159 160 161 164 165 166 167 168 172 175 176 177 179 180
 1779: 3 112 118 139 147 170 171 181
 1780: 1 112 113 118 127 135 136 139 147 153 162 163 169 170 171 178 181
 1781: 2 111 112 113 118 126 127 133 135 136 139 146 147 148 150 151 152 153 158 159 160 161 162 163 164 165 166 167 168 169 170 171 172 175 176 177 178 179 180 181
 1782: 1 14 40 45 75 101 104 105 106 107 108 110
 1783: 4 12 43 47
 1784: 6 0 1 17 20 25 38
 1785: 1 61 71 72 73 100 113 127 135 136 153 154 162 163 174 178
 1786: 1 111 120 126 133 138 146 148 150 151 158 159 160 161 164 165 166 167 168 172 176 177 179 180
 1787: 3 15 26 31 37 61 63 64 65 66 67 68 69 71 72 73 74 78 82 83 84 85 86 90 91 92 94 96 100 111 112 113 114 118 120 126 127 133 135 136 137 138 139 141 142 143 144 145 146 147 148 149 150 151 152 153 154 155 156 157 158 159 160 161 162 163 164 165 166 167 168 169 170 171 172 173 174 175 176 177 178 179 180 181 182 183 184 186 187 188
 1788: 1 15 65 68 83 84 85
 1789: 2 113 118 135 136 137 139 147 152 153 157 162 163 169 170 171 175 178 181
 1790: 1 111 146 158 164 167 179
 1791: 1 116 117 119 121 129 132 140
 1792: 1 60 65 68 78 81 83 84 85
 1793: 1 15 31 60 65 68 78 81 83 84 85 91 92
 1794: 1 15 31 60 63 64 65 66 67 68 69 74 78 81 83 84 85 86 90 91 92 96
 1795: 2 111 112 118 126 127 133 139 146 147 148 150 151 152 158 159 160 161 164 165 166 167 168 171 172 175 176 177 179 180
 1796: 1 169 170 181
 1797: 1 61 71 72 73 100 111 112 113 118 120 126 127 133 135 136 137 138 139 142 143 144 145 146 147 148 149 150 151 152 153 154 155 156 157 158 159 160 161 162 163 164 165 166 167 168 169 170 171 172 173 174 175 176 177 178 179 180 181 182 183 184 185 186 187
 1798: 1 26 37 61 71 72 73 82 94 100 111 112 113 118 120 126 127 133 135 136 137 138 139 142 143 144 145 146 147 148 149 150 151 152 153 154 155 156 157 158 159 160 161 162 163 164 165 166 167 168 169 170 171 172 173 174 175 176 177 178 179 180 181 182 183 184 185 186 187 188
 1799: 2 26 37 61 71 72 73 82 88 94 100 111 112 113 114 115 116 117 118 119 120 121 122 123 124 125 126 127 128 129 130 131 132 133 134 135 136 137 138 139 140 141 142 143 144 145 146 147 148 149 150 151 152 153 154 155 156 157 158 159 160 161 162 163 164 165 166 167 168 169 170 171 172 173 174 175 176 177 178 179 180 181 182 183 184 185 186 187 188 189
 1800: 1 0 1 2 3 4 5 6 7 8 9 10 11 12 13 14 15 16 17 18 19 20 21 22 23 24 25 27 28 29 30 31 32 33 34 35 36 38 39 40 41 42 43 44 45 46 47 48 49 50 52 53 57 60 63 64 65 66 67 68 69 74 75 78 81 83 84 85 86 90 91 92 95 96 98 101 102 104 105 106 107 108 109 110
 1801: 4 143 145 156 173 182 183 184
 1802: 2 4 11 23 27 42 49 53
 1803: 3 0 1 2 3 5 6 7 8 9 10 12 13 16 17 18 19 20 21 22 24 25 28 29 32 33 34 35 36 38 39 41 43 44 47 48 50 52 95
 1804: 3 0 1 2 3 5 6 7 8 9 10 12 13 16 17 18 19 20 21 22 24 25 29 32 33 34 35 36 38 39 41 43 44 47 48 50 52 95
 1805: 3 18 95
 1806: 1 0 1 3 5 6 7 8 9 10 12 13 14 16 17 18 19 20 21 22 24 25 28 29 30 32 33 34 35 36 38 39 40 41 43 44 45 46 47 48 50 52 75 101 102 104 105 106 107 108 109 110
 1807: 1 0 1 3 5 6 7 8 9 10 12 13 16 17 18 19 20 21 22 24 25 28 29 30 32 33 34 35 36 38 39 41 43 44 47 48 50 52
 1808: 1 0 1 3 5 6 7 8 9 10 12 13 16 17 19 20 21 22 24 25 29 32 33 34 35 36 38 39 41 43 44 47 48 50 52
 1809: 1 0 1 3 5 6 7 8 9 10 12 13 16 17 19 20 21 22 25 38 39 41 43 44 47 48 50 52
 1810: 1 16 19 52
 1811: 1 3 10 13 17 20 25 38
 1812: 5 40 45 101 102 104 105 106
 1813: 6 26 37 88 115 116 117 119 121 122 123 124 125 128 129 130 131 132 134 140 188
 1814: 1 54 55 58 59 89 103 185 189
 1815: 1 61 71 72 73 100 112 113 118 120 127 135 136 137 139 147 149 153 154 157 162 163 169 171 174 178
 1816: 1 2 16 19 41 44 52
 1817: 1 2 5 6 16 19 21 39 41 43 44 48 50 52
 1818: 5 113 135 136 153 163 178
 1819: 2 31 65 68 78 83 84 85
 1820: 2 111 112 118 126 127 133 139 146 147 148 149 150 151 152 158 159 160 161 164 165 166 167 168 170 171 172 175 176 177 179 180 181
 1821: 3 3 5 6 10 13 21 22 39 41 44 48 50
 1822: 6 111 112 113 118 120 126 127 133 135 136 137 139 146 147 148 150 151 152 153 158 159 160 161 162 163 164 165 166 167 168 169 170 171 172 175 176 177 178 179 180 181
 1823: 6 111 112 113 118 120 126 127 133 135 136 137 139 146 147 148 149 150 151 152 153 158 159 160 161 162 163 164 165 166 167 168 169 170 171 172 175 176 177 178 179 180 181
 1824: 4 26 37 61 71 72 73 82 88 94 100 111 112 113 114 115 116 117 118 119 120 121 122 123 124 125 126 127 128 129 130 131 132 133 134 135 136 137 138 139 140 141 142 143 144 145 146 147 148 149 150 151 152 153 154 155 156 157 158 159 160 161 162 163 164 165 166 167 168 169 170 171 172 173 174 175 176 177 178 179 180 181 182 183 184 186 187 188 189
 1825: 1 61 71 72 73 100 112 118 120 127 137 139 147 149 152 154 157 170 171 174 175 181
 1826: 1 148 150 151
 1827: 1 73 100
 1828: 2 15 26 31 37 60 61 63 64 65 66 67 68 69 71 72 73 74 78 81 83 84 85 86 90 91 92 96 98 100 111 112 113 115 118 120 122 123 124 126 127 131 133 134 135 136 137 138 139 142 143 144 145 146 147 148 149 150 151 152 153 154 155 156 157 158 159 160 161 162 163 164 165 166 167 168 169 170 171 172 173 174 175 176 177 178 179 180 181 182 183 184 186 187 188
 1829: 1 111 112 113 118 120 126 127 133 135 136 137 138 139 146 147 148 149 150 151 152 153 157 158 159 160 161 162 163 164 165 166 167 168 169 170 171 172 175 176 177 178 179 180 181
 1830: 7 26 31 37 63 64 65 66 67 68 69 74 78 83 84 85 86 88 90 92 96 115 122 123 124 131 134 188
 1831: 8 112 142 186 187
 1832: 6 0 1 2 3 4 5 6 7 8 9 10 11 12 13 14 15 16 17 18 19 20 21 22 23 24 25 27 28 29 30 32 33 34 35 36 38 39 40 41 42 43 44 45 46 47 48 49 50 51 52 53 54 55 56 57 58 59 62 70 75 76 77 79 80 87 89 93 95 97 99 101 102 103 104 105 106 107 108 109 110 185 189
 1833: 1 15 26 31 37 63 64 65 66 67 68 69 74 78 82 83 84 85 86 90 91 92 94 96 143 144 155 156 173 182 183 184 188
 1834: 2 158 161 166 176 179
 1835: 2 126 158 161 166 176 179
 1836: 2 60 62 70 77 79 80 81 87 93 97 98 99
 1837: 3 0 1 2 3 4 5 6 7 8 9 10 11 12 13 14 15 16 17 18 19 20 21 22 23 24 25 26 27 28 29 30 31 32 33 34 35 36 37 38 39 40 41 42 43 44 45 46 47 48 49 50 52 53 57 63 64 65 66 67 68 69 74 75 78 82 83 84 85 86 90 91 92 94 95 96 101 102 104 105 106 107 108 109 110 115 122 123 124 131 134 188
 1838: 1 158 166 179
 1839: 1 111 146 158 161 164 166 167 179
 1840: 2 61 71 72 73 100 137 157
 1841: 2 61 71 72 73 100 137 149 157
 1842: 2 112 113 118 127 135 136 139 147 152 153 154 162 163 169 170 171 174 175 178 181
 1843: 6 111 126 133 146 150 151 158 159 160 161 164 165 166 167 176 177 179
 1844: 2 54 55 56 76 89
 1845: 2 58 59 99 103
 1846: 2 58 59 93 99 103
 1847: 2 58 59 93 97 99 103
 1848: 2 58 59 70 93 97 99 103
 1849: 2 58 59 70 80 93 97 99 103
 1850: 2 58 59 70 77 80 93 97 99 103
 1851: 2 58 59 62 70 77 79 80 87 93 97 99 103
 1852: 2 113 120 135 136 152 153 162 163 169 170 175 178 181
 1853: 1 51 54 55 56 58 59 62 70 76 77 79 80 87 88 89 93 97 99 103 114 115 116 117 119 121 122 123 124 125 128 129 130 131 132 134 140 141 144 155 189
 1854: 1 26 37 51 54 55 56 58 59 62 70 76 77 79 80 82 87 88 89 93 94 97 99 103 114 115 116 117 119 121 122 123 124 125 128 129 130 131 132 134 140 141 144 155 188 189
 1855: 8 111 126 158 161 166 176
 1856: 1 63 64 65 66 68 78 83 84 85
 1857: 1 51 54
 1858: 1 55 58 59 62 70 77 79 80 87 89 93 97 99 103
 1859: 1 55 58 59 62 70 76 77 79 80 87 89 93 97 99 103
 1860: 1 55 56 58 59 62 70 76 77 79 80 87 89 93 97 99 103
 1861: 1 0 1 3 5 6 7 8 9 10 12 13 17 18 20 21 22 24 25 28 29 32 33 34 35 36 38 39 41 43 44 47 48 50
 1862: 1 0 1 3 5 6 7 8 9 10 12 13 17 18 20 21 22 24 25 29 32 33 34 35 36 38 39 41 43 44 47 48 50
 1863: 1 4 11 15 23 26 27 31 37 42 49 51 53 54 55 56 57 58 59 60 62 63 64 65 66 67 68 69 70 74 76 77 78 79 80 81 82 83 84 85 86 87 88 89 90 91 92 93 94 96 97 98 99 103 114 115 116 117 119 121 122 123 124 125 128 129 130 131 132 134 140 141 185 188 189
 1864: 1 61 71 72 73 98 100 111 112 113 118 120 126 127 133 135 136 137 139 142 145 146 147 148 149 150 151 152 153 154 157 158 159 160 161 162 163 164 165 166 167 168 169 170 171 172 174 175 176 177 178 179 180 181 186 187
 1865: 1 45 104 105
 1866: 3 51 62 70 77 79 87 93 97 99
 1867: 1 15 31 63 64 65 66 67 68 69 78 83 84 85 91 92
 1868: 1 0 12 17 20 38
 1869: 5 111 158 176
 1870: 1 15 26 37 82 91 94
 1871: 1 115 116 117 119 121 122 123 124 125 129 130 131 132 134 140 189
 1872: 1 111 126 133 146 148 158 160 161 164 166 167 176 177 179
 1873: 3 60 81 98 114 141 143 144 155 156 173 182 183 184
 1874: 7 112 118 137 139 147 152 170 171 175 181
 1875: 2 111 112 118 126 133 137 139 146 147 148 150 151 152 158 159 160 161 164 165 166 167 168 170 171 172 175 176 177 179 180 181
 1876: 3 111 112 113 118 126 127 133 135 136 137 139 146 147 148 150 151 152 153 158 159 160 161 162 163 164 165 166 167 168 169 170 171 172 175 176 177 178 179 180 181
 1877: 1 60 61 71 72 73 81 98 100 111 112 113 114 118 120 126 127 133 135 136 137 138 139 141 143 144 146 147 148 149 150 151 152 153 154 155 156 157 158 159 160 161 162 163 164 165 166 167 168 169 170 171 172 173 174 175 176 177 178 179 180 181 182 183 184
 1878: 1 51 185 189
 1879: 1 15 26 31 37 51 54 55 56 58 59 60 62 63 64 65 66 67 68 69 70 74 76 77 78 79 80 81 83 84 85 86 87 88 89 90 91 92 93 96 97 98 99 103 114 115 116 117 119 121 122 123 124 125 128 129 130 131 132 134 140 141 185 188 189
 1880: 1 111 126 133 146 151 158 160 161 164 166 167 176 179
 1881: 1 111 126 133 146 150 151 158 160 161 164 166 167 168 176 179
 1882: 1 0 1 2 3 4 5 6 7 8 9 10 11 12 13 14 16 17 18 19 20 21 22 23 24 25 27 28 29 30 32 33 34 35 36 38 39 40 41 42 43 44 45 46 47 48 49 50 51 52 53 54 55 56 57 58 59 60 62 70 75 76 77 79 80 81 87 89 93 95 97 98 99 101 102 103 104 105 106 107 108 109 110 189
 1883: 2 54 55 58 59 62 70 79 80 87 89 93 97 99 103
 1884: 5 51 54 55 58 59 60 62 70 77 79 80 81 87 89 93 97 99 103
 1885: 1 111 126 127 133 146 148 150 151 152 158 159 160 161 164 165 166 167 168 170 172 175 176 177 179 180 181
 1886: 1 111 126 158 176 179
 1887: 3 26 31 37 63 64 65 66 67 68 69 74 78 83 84 85 86 90 92 96 188
 1888: 2 112 139 142 186 187
 1889: 6 61 71 72 73 100 112 118 139 142 147 154 171 174 186 187
 1890: 3 91 184
 1891: 2 84 85
 1892: 1 15 65 68 83 84 85 91
 1893: 1 112 118 139 147 170 171
 1894: 1 112 118 139 147 169 170 171
 1895: 1 82 94 98 143 144 155 156 173 182 183 184
 1896: 1 127 151 159 165 172 177
 1897: 2 158 166
 1898: 1 158 160 176
 1899: 1 40 46 102 107 108
 1900: 3 61 71 72 73 100 113 127 135 136 152 153 154 162 163 169 170 174 175 178 181
 1901: 1 112 118 139 147 152 170 171 181
 1902: 1 113 127 135 136 153 162 163 178
 1903: 1 15 26 31 37 63 64 65 66 67 68 69 74 78 82 83 84 85 86 90 91 92 94 96 115 116 117 119 121 122 123 124 125 129 130 131 132 134 140 188
 1904: 1 61 71 72 73 100 127
 1905: 3 31 63 64 65 66 67 68 69 74 78 83 84 85 86 90 92
 1906: 3 61 71 72 73 100 127 149 154 172 174
 1907: 2 61 71 72 73 100 111 126 127 133 146 148 149 150 151 154 158 159 160 161 164 165 166 167 168 172 174 176 177 179 180
 1908: 2 112 113 118 120 135 136 137 139 147 152 153 157 162 163 169 170 171 175 178 181
 1909: 1 51 185
 1910: 1 4 11 14 23 24 27 40 42 45 46 49 53 57 75 82 94 95 101 102 104 105 106 107 108 109 110
 1911: 1 113 118 127 135 136 137 139 147 152 153 157 162 163 169 170 171 175 178 181
 1912: 1 111 126 133 146 148 158 160 161 164 166 167 168 176 177 179
 1913: 3 113 120 127 135 136 152 153 162 163 169 170 175 178 181
 1914: 4 4 11 23 27 42 49 57
 1915: 1 0 1 2 3 5 6 7 8 9 10 12 13 14 16 17 18 19 20 21 22 24 25 28 29 30 32 33 34 35 36 38 39 40 41 43 44 45 46 47 48 50 52 60 75 95 101 102 104 105 106 107 108 109 110
 1916: 1 15 26 31 37 51 54 55 56 58 59 62 63 64 65 66 67 68 69 70 74 76 77 78 79 80 82 83 84 85 86 87 89 90 91 92 93 94 96 97 99 103 185 188 189
 1917: 1 0 3 6 10 12 13 17 20 21 22 25 38 39 41 43 44 47 48 50
 1918: 1 0 3 6 10 12 13 17 20 21 22 25 38 39 41 44 47 48 50
 1919: 1 0 3 10 12 13 17 20 21 22 25 38 39 41 44 47
 1920: 1 45 104 105 106 107
 1921: 2 14 40 45 75 101 104 105 106 107 110
 1922: 1 61 71 72 73 100 120 149
 1923: 1 0 1 2 3 4 5 6 7 8 9 10 11 12 13 14 16 17 18 19 20 21 22 23 24 25 27 28 29 30 32 33 34 35 36 38 39 40 41 42 43 44 45 46 47 48 49 50 52 53 57 60 75 81 82 94 95 98 101 102 104 105 106 107 108 109 110 143 144 155 156 173 182 183 184
 1924: 1 1 3 5 6 7 8 9 10 12 13 17 18 20 21 22 25 28 29 30 34 38 39 41 43 44 47 48 50
 1925: 1 1 3 5 6 7 8 9 10 12 13 17 18 20 21 22 25 28 29 30 32 34 38 39 41 43 44 47 48 50
 1926: 1 1 3 5 6 7 8 9 10 12 13 17 18 20 21 22 25 28 29 30 32 33 34 38 39 41 43 44 47 48 50
 1927: 1 1 2 3 5 6 7 8 9 10 12 13 16 17 18 19 20 21 22 25 28 29 30 32 33 34 35 36 38 39 41 43 44 47 48 50
 1928: 1 1 2 3 5 6 7 8 9 10 12 13 16 17 18 19 20 21 22 25 28 29 30 32 33 34 35 36 38 39 41 43 44 47 48 50 52
 1929: 1 4 11 15 42 49 91
 1930: 1 4 11 15 23 27 42 49 91
 1931: 1 4 11 15 23 27 42 49 53 57 91
 1932: 1 1 2 3 4 5 6 7 8 9 10 11 12 13 14 15 16 17 18 19 20 21 22 23 25 27 28 29 30 32 33 34 35 36 38 39 40 41 42 43 44 45 46 47 48 49 50 52 53 57 75 91 95 101 102 104 105 106 107 108 109 110
 1933: 1 118 147 171 186 187
 1934: 1 0 1 2 3 4 5 6 7 8 9 10 11 12 13 14 15 16 17 18 19 20 21 22 23 25 27 28 29 30 32 33 34 35 36 38 39 40 41 42 43 44 45 46 47 48 49 50 51 52 53 54 55 56 57 58 59 62 70 75 76 77 79 80 87 89 91 93 95 97 99 101 102 103 104 105 106 107 108 109 110
 1935: 2 3 10 13 22 25 41 44
 1936: 2 3 10 12 13 22 25 41 44
 1937: 2 3 5 6 10 12 13 21 22 25 39 41 43 44 48 50
 1938: 5 3 5 6 10 12 13 21 22 25 39 41 43 44 47 48 50
 1939: 5 111 112 118 126 133 139 146 147 148 150 151 158 159 160 161 164 165 166 167 168 171 172 176 177 179 180
 1940: 1 111 112 118 126 133 137 139 146 147 148 149 150 151 157 158 159 160 161 164 165 166 167 168 171 172 176 177 179 180
 1941: 1 146 161 164 166 167 179
 1942: 1 158 176 179
 1943: 1 15 91 92 96
 1944: 1 88 115 122 123 124 131 134 188
 1945: 1 126 133 160 177
 1946: 1 126 133 160 176 177
 1947: 1 126 133 158 160 176 177
 1948: 3 111 126 133 146 150 158 160 161 164 166 167 176 177 179
 1949: 1 111 126 133 146 148 150 158 160 161 164 166 167 176 177 179
 1950: 1 168 180
 1951: 1 0 1 2 3 4 5 6 7 8 9 10 11 12 13 14 16 17 18 19 20 21 22 23 24 25 27 28 29 30 32 33 34 35 36 38 39 40 41 42 43 44 45 46 47 48 49 50 51 52 53 54 55 56 57 58 59 62 70 75 76 77 79 80 82 87 89 93 94 95 97 99 101 102 103 104 105 106 107 108 109 110 185
 1952: 1 0 1 2 3 4 5 6 7 8 9 10 11 12 13 14 16 17 18 19 20 21 22 23 24 25 27 28 29 30 32 33 34 35 36 38 39 40 41 42 43 44 45 46 47 48 49 50 52 53 54 55 56 57 58 59 62 70 75 76 77 79 80 82 87 89 93 94 95 97 99 101 102 103 104 105 106 107 108 109 110 185
 1953: 2 0 17 20 21 38 39
 1954: 1 15 31 63 64 65 66 67 68 69 74 78 83 84 85 86 88 90 91 92 96 115 116 117 119 121 122 123 124 125 128 129 130 131 132 134 140 188
 1955: 1 0 1 2 3 4 5 6 7 8 9 10 11 12 13 14 16 17 18 19 20 21 22 23 24 25 26 27 28 29 30 32 33 34 35 36 37 38 39 40 41 42 43 44 45 46 47 48 49 50 51 52 53 54 55 56 57 58 59 62 70 75 76 77 79 80 82 87 89 93 94 95 97 99 101 102 103 104 105 106 107 108 109 110 185 189
 1956: 1 0 1 2 3 4 5 6 7 8 9 10 11 12 13 14 16 17 18 19 20 21 22 23 24 25 26 27 28 29 30 32 33 34 35 36 37 38 39 40 41 42 43 44 45 46 47 48 49 50 51 52 53 54 55 56 57 58 59 62 70 75 76 77 79 80 82 87 89 93 94 95 97 99 101 102 103 104 105 106 107 108 109 110
 1957: 1 0 1 2 3 4 5 6 7 8 9 10 11 12 13 14 16 17 18 19 20 21 22 23 24 25 26 27 28 29 30 32 33 34 35 36 37 38 39 40 41 42 43 44 45 46 47 48 49 50 52 53 54 55 56 57 58 59 62 70 75 76 77 79 80 82 87 89 93 94 95 97 99 101 102 103 104 105 106 107 108 109 110
 1958: 1 53 57 76
 1959: 1 53 54 55 56 57 58 59 62 70 76 77 79 80 87 89 93 97 99 103
 1960: 1 0 1 2 3 4 5 6 7 8 9 10 11 12 13 14 16 17 18 19 20 21 22 23 24 25 26 27 28 29 30 32 33 34 35 36 37 38 39 40 41 42 43 44 45 46 47 48 49 50 52 75 82 94 95 101 102 104 105 106 107 108 109 110
 1961: 4 26 37 82 88 94 115 116 117 119 121 122 123 124 125 128 129 130 131 132 134 140 188 189
 1962: 1 15 26 31 37 61 63 64 65 66 67 68 69 71 72 73 74 78 82 83 84 85 86 90 91 92 94 96 98 100 111 112 113 115 118 120 122 123 124 126 127 131 133 134 135 136 137 138 139 142 143 145 146 147 148 149 150 151 152 153 154 156 157 158 159 160 161 162 163 164 165 166 167 168 169 170 171 172 173 174 175 176 177 178 179 180 181 182 183 184 186 187 188
 1963: 1 61 71 72 73 100 139 154 174
 1964: 1 60 61 71 72 73 81 82 91 94 98 100 111 112 113 114 116 117 118 119 120 121 125 126 127 128 129 130 132 133 135 136 137 138 139 140 141 142 143 144 145 146 147 148 149 150 151 152 153 154 155 156 157 158 159 160 161 162 163 164 165 166 167 168 169 170 171 172 173 174 175 176 177 178 179 180 181 182 183 184 185 186 187 189
 1965: 1 116 117 119 121 125 128 129 130 132 140 144 155
 1966: 1 51 54 55 56 58 59 60 62 70 76 77 79 80 81 87 89 93 97 98 99 103 114 116 117 119 121 125 128 129 130 132 140 141 144 155
 1967: 2 118 139 147 153 163 171 178
 1968: 1 0 1 2 3 4 5 6 7 8 9 10 11 12 13 14 15 16 17 18 19 20 21 22 23 24 25 26 27 28 29 30 31 32 33 34 35 36 37 38 39 40 41 42 43 44 45 46 47 48 49 50 52 53 57 63 64 65 66 67 68 69 74 75 78 82 83 84 85 86 88 90 91 92 94 95 96 101 102 104 105 106 107 108 109 110 115 122 123 124 131 134 185 188 189
 1969: 2 5 6 43 48 50
 1970: 2 5 6 43 47 48 50
 1971: 3 126 158
 1972: 6 2 7 8 9 16 19 52
 1973: 2 137 172
 1974: 1 113 118 127 135 136 139 147 152 153 162 163 169 170 171 172 175 178 181
 1975: 1 111 113 118 126 127 133 135 136 137 139 146 147 148 150 151 152 153 157 158 159 160 161 162 163 164 165 166 167 168 169 170 171 172 175 176 177 178 179 180 181
 1976: 1 5 6
 1977: 1 26 31 37 63 64 65 66 67 68 69 74 78 82 83 84 85 86 90 92 94 96 188
 1978: 5 15 31 74 86 90 91 92 96
 1979: 1 61 71 72 73 100 113 120 135 136 153 154 162 163 169 174 178
 1980: 6 51 60 62 70 77 79 80 81 87 93 97 99
 1981: 5 56 76 98
 1982: 1 0 3 13 17 20 22 25 38
 1983: 1 120 149 157
 1984: 1 111 146 164 166 167 176 179
 1985: 1 111 146 158 164 166 167 176 179
 1986: 2 60 61 71 72 73 81 82 94 98 100 111 112 113 118 120 126 127 133 135 136 137 138 139 142 143 144 145 146 147 148 149 150 151 152 153 154 155 156 157 158 159 160 161 162 163 164 165 166 167 168 169 170 171 172 173 174 175 176 177 178 179 180 181 182 183 184 186 187
 1987: 1 60 61 71 72 73 81 82 94 98 100 111 112 113 114 118 120 126 127 133 135 136 137 138 139 141 142 143 144 145 146 147 148 149 150 151 152 153 154 155 156 157 158 159 160 161 162 163 164 165 166 167 168 169 170 171 172 173 174 175 176 177 178 179 180 181 182 183 184 186 187
 1988: 1 61 71 72 73 100 113 120 127 135 136 153 154 162 163 169 170 174 178
 1989: 2 61 71 72 73 100 111 112 113 118 120 126 127 133 135 136 139 146 147 148 150 152 153 154 158 160 161 162 163 164 166 167 168 169 170 171 172 174 175 176 177 178 179 180 181
 1990: 1 88 114 115 116 117 119 121 122 123 124 125 129 130 131 132 134 140 141 144 155 189
 1991: 1 2 9 16 19 52
 1992: 1 113 135 136 153 162 163 170 178 181
 1993: 1 113 135 136 153 162 163 169 170 178 181
 1994: 1 61 71 72 73 100 113 120 127 135 136 137 149 153 154 157 162 163 169 170 174 178 181
 1995: 1 111 126 133 146 148 150 152 158 160 161 164 166 167 168 175 176 179 180
 1996: 1 111 126 133 146 148 150 152 158 160 161 164 166 167 168 175 176 177 179 180
 1997: 1 111 126 133 146 148 150 151 152 158 159 160 161 164 165 166 167 168 175 176 177 179 180
 1998: 1 24 29 30 32 33 34 35 36
 1999: 2 0 1 2 3 5 6 7 8 9 10 12 13 16 17 19 20 21 22 25 28 38 39 41 43 44 47 48 50 52
 2000: 1 113 135 136 153 163
 2001: 1 112 113 118 135 136 139 147 153 163 169 171 178
 2002: 1 162 170 181
 2003: 1 152 162 170 175 181
 2004: 1 46 101 107 108 109
 2005: 2 61 71 72 73 100 112 120 149 154 157 174
 2006: 1 153 163 171 178
 2007: 2 5 6 12 43 47 48 50
 2008: 2 0 1 21 25 39
 2009: 2 0 1 21 39
 2010: 2 61 71 72 73 100 111 126 133 137 146 148 149 150 151 154 157 158 159 160 161 164 165 166 167 168 172 174 176 177 179 180
 2011: 1 7 8 9 17 20 38
 2012: 1 91 98 114 116 117 119 121 125 128 129 130 132 140 141 144 155
 2013: 4 98 185
 2014: 4 61 71 72 73 98 100 111 112 113 118 120 126 127 133 135 136 137 138 139 142 143 145 146 147 148 149 150 151 152 153 154 156 157 158 159 160 161 162 163 164 165 166 167 168 169 170 171 172 173 174 175 176 177 178 179 180 181 182 183 184 185 186 187
 2015: 4 15 26 31 37 61 63 64 65 66 67 68 69 71 72 73 74 78 82 83 84 85 86 90 91 92 94 96 98 100 111 112 113 118 120 126 127 133 135 136 137 138 139 142 143 145 146 147 148 149 150 151 152 153 154 156 157 158 159 160 161 162 163 164 165 166 167 168 169 170 171 172 173 174 175 176 177 178 179 180 181 182 183 184 185 186 187 188
 2016: 4 61 72 73 100
 2017: 1 0 1 2 3 4 5 6 7 8 9 10 11 12 13 14 16 17 18 19 20 21 22 23 24 25 27 28 29 30 32 33 34 35 36 38 39 40 41 42 43 44 45 46 47 48 49 50 52 53 56 57 60 75 76 81 95 98 101 102 104 105 106 107 108 109 110
 2018: 1 15 26 31 37 63 64 65 66 67 68 69 74 78 83 84 85 86 90 91 92 96 128
 2019: 1 15 26 31 37 63 64 65 66 67 68 69 74 78 83 84 85 86 90 91 92 96 114 128 141 188
 2020: 2 51 54 55 56 58 59 62 70 76 77 79 80 87 88 89 93 97 99 103 115 116 117 119 121 122 123 124 125 129 130 131 132 134 140 185 189
 2021: 1 5 48
 2022: 1 26 37 88 115 122 123 124 131 134
 2023: 1 2 16 19 24 29 32 33 34 35 36 52
 2024: 2 51 54 55 56 58 59 60 62 70 76 77 79 80 81 87 88 89 93 97 98 99 103 114 115 116 117 119 121 122 123 124 125 128 129 130 131 132 134 140 141 144 155 185 189
 2025: 1 61 71 72 73 100 111 112 113 118 120 126 127 133 135 136 137 138 139 142 143 145 146 147 148 149 150 151 152 153 154 156 157 158 159 160 161 162 163 164 165 166 167 168 169 170 171 172 173 174 175 176 177 178 179 180 181 182 183 184 185 186 187 189
 2026: 1 15 26 31 37 61 63 64 65 66 67 68 69 71 72 73 74 78 82 83 84 85 86 90 91 92 94 96 100 111 112 113 118 120 126 127 133 135 136 137 138 139 142 143 145 146 147 148 149 150 151 152 153 154 156 157 158 159 160 161 162 163 164 165 166 167 168 169 170 171 172 173 174 175 176 177 178 179 180 181 182 183 184 185 186 187 188 189
 2027: 1 22 41 43 44
 2028: 1 5 6 21 22 39 41 43 44 48 50
 2029: 1 5 6 12 21 22 39 41 43 44 47 48 50
 2030: 1 61 71 72 73 100 111 112 113 114 118 120 126 127 133 135 136 137 138 139 141 142 144 145 146 147 148 149 150 151 152 153 154 155 157 158 159 160 161 162 163 164 165 166 167 168 169 170 171 172 174 175 176 177 178 179 180 181 186 187
 2031: 1 61 71 72 73 100 113 127 135 136 153 154 162 163 169 174 178
 2032: 5 15 31 51 54 55 56 58 59 62 63 64 65 66 67 68 69 70 74 76 77 78 79 80 83 84 85 86 87 89 90 91 92 93 96 97 99 103
 2033: 5 15 31 51 54 55 56 58 59 62 63 64 65 66 67 68 69 70 74 76 77 78 79 80 83 84 85 86 87 89 90 91 92 93 96 97 99 103 185 189
 2034: 4 61 71 72 73 100 111 112 113 118 120 126 127 133 135 136 137 139 146 147 148 150 151 152 153 154 158 159 160 161 162 163 164 165 166 167 168 169 170 171 172 174 175 176 177 178 179 180 181
 2035: 3 138 149 157
 2036: 1 61 71 72 73 100 127 135 154 169 174
 2037: 1 15 31 74 86 92 96
 2038: 1 15 31 74 86 90 92 96
 2039: 1 0 7 8 9 17 20 38
 2040: 1 15 26 31 37 63 64 65 66 67 68 69 74 78 82 83 84 85 86 88 90 91 92 94 96 114 115 116 117 119 121 122 123 124 125 128 129 130 131 132 134 140 141 188
 2041: 1 0 1 2 3 4 5 6 7 8 9 10 11 12 13 14 16 17 18 19 20 21 22 23 24 25 27 28 29 30 32 33 34 35 36 38 39 40 41 42 43 44 45 46 47 48 49 50 52 53 54 55 56 57 58 59 62 70 75 76 77 79 80 87 89 93 95 97 99 101 102 103 104 105 106 107 108 109 110
 2042: 2 161 166 176
 2043: 1 51 54 55 56 58 59 62 70 76 77 79 80 87 88 89 93 97 99 103 114 115 116 117 119 121 122 123 124 125 129 130 131 132 134 140 141 185 189
 2044: 2 136 153 162 163 178
 2045: 1 60 143 156 173 182 183 184
 2046: 1 60 143 144 155 156 173 182 183 184
 2047: 1 15 26 31 37 60 63 64 65 66 67 68 69 74 78 83 84 85 86 90 91 92 96 115 122 123 124 131 134 143 144 155 156 173 182 183 184 188
 2048: 1 15 26 31 37 60 61 63 64 65 66 67 68 69 71 72 73 74 78 83 84 85 86 90 91 92 96 98 100 111 112 113 115 118 120 122 123 124 126 127 131 133 134 135 136 137 138 139 142 143 144 145 146 147 148 149 150 151 152 153 154 155 156 157 158 159 160 161 162 163 164 165 166 167 168 169 170 171 172 173 174 175 176 177 178 179 180 181 182 183 184 186 187 188
 2049: 1 0 1 2 3 4 5 6 7 8 9 10 11 12 13 14 16 17 18 19 20 21 22 23 24 25 27 28 29 30 32 33 34 35 36 38 39 40 41 42 43 44 45 46 47 48 49 50 52 53 57 75 81 82 94 95 101 102 104 105 106 107 108 109 110 185 189
 2050: 1 81 185 189
 2051: 2 5 6 50
 2052: 3 61 71 72 73 100 112 120 154 174
 2053: 2 0 1 2 3 4 5 6 7 8 9 10 11 12 13 14 16 17 18 19 20 21 22 23 24 25 27 28 29 30 32 33 34 35 36 38 39 40 41 42 43 44 45 46 47 48 49 50 52 53 57 75 82 94 101 102 104 105 106 107 108 109 110
 2054: 2 0 1 2 3 5 6 7 8 9 10 12 13 14 16 17 18 19 20 21 22 25 28 29 30 32 33 34 35 36 38 39 40 41 43 44 45 46 47 48 50 52 75 82 94 101 102 104 105 106 107 108 109 110
 2055: 2 14 40 45 101 104 105 106 110
 2056: 1 15 26 37 82 91 94 188
 2057: 2 0 1 2 3 5 6 7 8 9 10 12 13 16 17 19 20 21 22 25 29 38 39 41 43 44 47 48 50 52
 2058: 1 54 55 56 58 59 62 70 76 77 79 80 87 89 93 97 99 103 114 141 144 155
 2059: 1 51 54 55 56 58 59 62 70 76 77 79 80 87 89 93 97 99 103 114 141 144 155
 2060: 1 1 2 3 5 6 7 8 9 10 12 13 15 16 17 18 19 20 21 22 24 25 28 29 30 32 33 34 35 36 38 39 41 43 44 47 48 50 52 95
 2061: 2 0 1 2 3 5 6 7 8 9 10 12 13 16 17 19 20 21 22 25 28 30 38 39 41 43 44 47 48 50 52
 2062: 4 61 71 72 73 100 112
 2063: 2 0 1 3 5 6 7 8 9 10 12 13 17 20 21 22 25 28 29 32 33 34 35 36 38 39 41 43 44 47 48 50 52
 2064: 1 111 126 133 146 148 150 151 152 158 159 160 161 164 165 166 167 168 170 172 175 176 177 179 180 181
 2065: 1 112 118 137 139 147 149 152 157 170 171 175 181
 2066: 3 141 144 155
 2067: 2 0 1 2 3 5 6 7 8 9 10 12 13 14 16 17 19 20 21 22 24 25 28 29 30 32 33 34 35 36 38 39 40 41 43 44 45 46 47 48 50 52 75 95 101 102 104 105 106 107 108 109 110
 2068: 4 61 71 72 73 88 100 111 112 113 114 115 116 117 118 119 120 121 122 123 124 125 126 127 128 129 130 131 132 133 134 135 136 137 138 139 140 141 142 143 144 145 146 147 148 149 150 151 152 153 154 155 156 157 158 159 160 161 162 163 164 165 166 167 168 169 170 171 172 173 174 175 176 177 178 179 180 181 182 183 184 185 186 187 188 189
 2069: 1 14 18 40 45 46 75 101 102 104 105 106 107 108 109 110
 2070: 2 170 175 181
 2071: 1 113 135 136 153 178
 2072: 1 3 5 6 7 8 9 10 12 13 22 41 43 44 47 48 50
 2073: 1 148 150 151 159 165 168 180
 2074: 1 54 55
 2075: 1 15 26 31 37 63 64 65 66 67 68 69 74 78 82 83 84 85 86 88 90 91 92 94 96 114 115 116 117 119 121 122 123 124 125 128 129 130 131 132 134 140 141 144 188 189
 2076: 1 1 2 16 19 52
 2077: 1 4 11 23 27 42 49 53 57 60
 2078: 3 81 98
 2079: 1 115 116 117 119 121 122 125 129 130 131 132 140
 2080: 1 112 154 174
 2081: 1 5 6 21 39 47 48 50
 2082: 2 112 113 118 120 127 135 136 137 139 147 152 153 162 163 169 170 171 175 178 181
 2083: 2 26 37 61 71 72 73 82 94 100 111 112 113 118 120 126 127 133 135 136 137 138 139 142 143 145 146 147 148 149 150 151 152 153 154 156 157 158 159 160 161 162 163 164 165 166 167 168 169 170 171 172 173 174 175 176 177 178 179 180 181 182 183 184 186 187 188
 2084: 2 54 55 56 58 59 62 70 76 77 79 80 87 89 93 97 99 103 114 141 185
 2085: 1 111 126 133 146 148 150 151 158 160 161 164 166 167 168 172 176 177 179 180
 2086: 1 114 141 144
 2087: 1 61 71 72 73 100 112 118 127 139 147 152 154 171 174 175 181
 2088: 2 151 159
 2089: 1 61 71 72 73 100 120 149 154 157 174
 2090: 1 112 113 118 127 135 136 137 139 147 152 153 162 163 169 170 171 175 178 181
 2091: 1 0 1 2 3 4 5 6 7 8 9 10 11 12 13 14 16 17 18 19 20 21 22 23 24 25 27 28 29 30 32 33 34 35 36 38 39 40 41 42 43 44 45 46 47 48 49 50 51 52 53 54 55 56 57 58 59 62 70 75 76 77 79 80 87 89 93 95 97 99 101 102 103 104 105 106 107 108 109 110 142 145 185 186 187 189
 2092: 1 61 71 72 73 100 112 113 120 127 135 136 137 149 152 153 154 157 162 163 169 170 174 175 178 181
 2093: 1 111 118 126 133 139 146 147 148 150 151 158 159 160 161 164 165 166 167 168 171 172 176 177 179 180
 2094: 1 111 118 126 133 138 139 146 147 148 150 151 158 159 160 161 164 165 166 167 168 171 172 176 177 179 180
 2095: 1 58 103
 2096: 1 54 55 58 59 81 89 103
 2097: 1 0 1 2 3 4 5 6 7 8 9 10 11 12 13 14 16 17 18 19 20 21 22 23 24 25 27 28 29 30 32 33 34 35 36 38 39 40 41 42 43 44 45 46 47 48 49 50 51 52 53 54 55 56 57 58 59 60 62 70 75 77 79 80 81 87 89 93 95 97 98 99 101 102 103 104 105 106 107 108 109 110
 2098: 1 0 3 5 6 10 13 17 20 21 22 25 38 39 43 48 50
 2099: 4 0 10 17 20 22 25 38
 2100: 2 4 11 23 24 27 42 49 95
 2101: 1 54 58 59 62 79 87 89 103
 2102: 1 61 63 64 66 67 69 71 72 73 74 86 90 96 100 115 116 117 119 121 122 124 125 128 129 130 131 132 140
 2103: 1 15 26 31 37 63 64 65 66 67 68 69 74 78 82 83 84 85 86 88 90 91 92 94 96 114 115 116 117 119 121 122 123 124 125 128 129 130 131 132 134 140 141 143 144 155 156 173 182 183 184 188 189
 2104: 1 56 58 59 76 103
 2105: 2 4 11 23 27 42 49 53 54 55 56 57 58 59 62 70 76 77 79 80 87 89 93 97 99 103
 2106: 2 4 11 23 27 42 49 51 53 54 55 56 57 58 59 62 70 76 77 79 80 87 89 93 97 99 103
 2107: 2 0 1 2 3 5 6 7 8 9 10 12 13 14 16 17 18 19 20 21 22 24 25 28 29 30 32 33 34 35 36 38 39 40 41 43 44 45 46 47 48 50 52 60 75 81 95 98 101 102 104 105 106 107 108 109 110 185
 2108: 1 111 161 166 176
 2109: 2 51 60 81
 2110: 5 111 146 161 164 166 167 176
 2111: 1 112 118 127 139 147 152 169 170 171 175 181
 2112: 1 15 31 61 63 64 65 66 67 68 69 71 72 73 74 78 82 83 84 85 86 90 91 92 94 96 100 111 112 113 118 120 126 127 133 135 136 137 138 139 142 143 144 145 146 147 148 149 150 151 152 153 154 155 156 157 158 159 160 161 162 163 164 165 166 167 168 169 170 171 172 173 174 175 176 177 178 179 180 181 182 183 184 186 187
 2113: 1 26 37 88 114 115 116 117 119 121 122 123 124 125 128 129 130 131 132 134 140 141 188 189
 2114: 1 91 96
 2115: 4 40 102
 2116: 1 24 31 65 68 78 83 84 85 92 115 122 123 124 131 134
 2117: 3 15 24 31 63 64 65 66 67 68 69 74 78 83 84 85 86 90 91 92 96 115 122 123 124 131 134
 2118: 3 15 24 31 63 64 65 66 67 68 69 74 78 83 84 85 86 88 90 91 92 96 115 122 123 124 131 134
 2119: 3 137 139 149 157 172
 2120: 1 137 138 139 149 157 172
 2121: 3 113 118 127 135 136 137 138 139 147 149 152 153 157 162 163 169 170 171 172 175 178 181
 2122: 3 111 113 118 120 126 127 133 135 136 137 138 139 146 147 148 149 150 151 152 153 157 158 159 160 161 162 163 164 165 166 167 168 169 170 171 172 175 176 177 178 179 180 181
 2123: 1 115 116 117 121 122 123 124 131 132 134
 2124: 1 14 45 75 101 104 105 106 110
 2125: 2 3 5 6 7 8 9 10 12 13 21 22 25 39 41 43 44 47 48 50
 2126: 2 61 71 72 73 100 127 137 149 151 154 157 159 165 172 174
 2127: 1 24 29 33 35 36
 2128: 1 24 29 32 33 35 36
 2129: 1 112 118 137 139 147 152 157 169 170 171 175 181
 2130: 1 4 11 42 49 95
 2131: 2 63 64 66 69
 2132: 1 56 185
 2133: 1 150 151 159 165 168
 2134: 1 0 1 2 3 4 5 6 7 8 9 10 11 12 13 14 16 17 18 19 20 21 22 23 24 25 27 28 29 30 32 33 34 35 36 38 39 40 41 42 43 44 45 46 47 48 49 50 52 53 57 60 75 81 82 94 95 98 101 102 104 105 106 107 108 109 110 114 141 144 155
 2135: 1 82 94 141 144 155
 2136: 2 82 94 114 141 144 155
 2137: 1 18 30
 2138: 1 0 3 10 12 13 17 20 25 38
 2139: 1 133 160 177
 2140: 1 0 2 16 17 19 20 25 38 52
 2141: 1 127 149 152 175 181
 2142: 1 63 64 65 66 67 68 69 74 83 84 85 86 96
 2143: 1 61 71 72 73 88 100 111 112 113 114 115 116 117 118 119 120 121 122 123 124 125 126 127 128 129 130 131 132 133 134 135 136 137 138 139 140 141 142 143 144 145 146 147 148 149 150 151 152 153 154 155 156 157 158 159 160 161 162 163 164 165 166 167 168 169 170 171 172 173 174 175 176 177 178 179 180 181 182 183 184 186 187
 2144: 1 26 37 61 71 72 73 82 88 94 100 111 112 113 114 115 116 117 118 119 120 121 122 123 124 125 126 127 128 129 130 131 132 133 134 135 136 137 138 139 140 141 142 143 144 145 146 147 148 149 150 151 152 153 154 155 156 157 158 159 160 161 162 163 164 165 166 167 168 169 170 171 172 173 174 175 176 177 178 179 180 181 182 183 184 186 187 188
 2145: 1 0 1 2 3 4 5 6 7 8 9 10 11 12 13 14 16 17 18 19 20 21 22 23 24 25 27 28 29 30 32 33 34 35 36 38 39 40 41 42 43 44 45 46 47 48 49 50 51 52 53 57 75 95 98 101 102 104 105 106 107 108 109 110
 2146: 1 12 41 44 47
 2147: 1 12 22 41 44 47
 2148: 2 111 126 138 146 153 158 163 164 167 170 176 179
 2149: 1 81 114 116 117 119 121 125 128 129 130 132 140 141
 2150: 1 61 71 72 73 100 112 113 118 120 127 135 136 138 139 147 149 152 153 154 157 162 163 169 170 171 174 175 178 181
 2151: 1 61 71 72 73 100 111 112 113 118 120 126 127 133 135 136 137 138 139 145 146 147 148 149 150 151 152 153 154 157 158 159 160 161 162 163 164 165 166 167 168 169 170 171 172 174 175 176 177 178 179 180 181 186 187
 2152: 1 61 71 72 73 82 100 111 112 113 118 120 126 127 133 135 136 137 138 139 143 144 146 147 148 149 150 151 152 153 154 155 156 157 158 159 160 161 162 163 164 165 166 167 168 169 170 171 172 173 174 175 176 177 178 179 180 181 182 183 184
 2153: 2 1 47
 2154: 1 7 9
 2155: 1 26 37 61 71 72 73 82 94 100 111 112 113 114 118 120 126 127 133 135 136 137 138 139 141 142 143 144 145 146 147 148 149 150 151 152 153 154 155 156 157 158 159 160 161 162 163 164 165 166 167 168 169 170 171 172 173 174 175 176 177 178 179 180 181 182 183 184 185 186 187 188
 2156: 2 5 6 12 41 43 44 47 48 50
 2157: 1 61 71 72 73 100 111 112 113 118 120 126 127 133 135 136 137 139 142 146 147 148 149 150 151 152 153 154 157 158 159 160 161 162 163 164 165 166 167 168 169 170 171 172 174 175 176 177 178 179 180 181 186 187
 2158: 1 15 31 63 64 65 66 67 68 69 74 78 83 84 85 86 90 91 92
 2159: 1 116 117 121 125 132
 2160: 1 15 26 31 37 63 64 65 66 67 68 69 74 78 82 83 84 85 86 90 91 92 94 96 143 156 173 182 183 184 188
 2161: 1 61 71 73 100
 nsplits: 2162
 ntax: 190
UFBootSplit19:
 0000: 1 60 81 114 141 144 155
 0001: 1 0 1 2 3 5 6 7 8 9 10 12 13 16 17 18 19 20 21 22 25 28 29 30 32 33 34 35 36 38 39 41 43 44 47 48 50 52 82
 0002: 1 0 1 2 3 4 5 6 7 8 9 10 11 12 13 14 16 17 18 19 20 21 22 23 24 25 27 28 29 30 32 33 34 35 36 38 39 40 41 42 43 44 45 46 47 48 49 50 51 52 53 54 55 57 58 59 62 70 75 77 79 80 82 87 89 93 94 95 97 99 101 102 103 104 105 106 107 108 109 110
 0003: 1 0 1 2 3 4 5 6 7 8 9 10 11 12 13 14 16 17 18 19 20 21 22 23 24 25 27 28 29 30 32 33 34 35 36 38 39 40 41 42 43 44 45 46 47 48 49 50 51 52 53 54 55 57 58 59 62 70 75 77 79 80 82 87 89 93 94 95 97 99 101 102 103 104 105 106 107 108 109 110 185 189
 0004: 993 16 19
 0005: 988 2 16 19
 0006: 1 56 60 61 71 72 73 76 81 88 98 100 111 112 113 114 116 117 118 119 120 121 125 126 127 128 129 130 132 133 135 136 137 138 139 140 141 142 143 144 145 146 147 148 149 150 151 152 153 154 155 156 157 158 159 160 161 162 163 164 165 166 167 168 169 170 171 172 173 174 175 176 177 178 179 180 181 182 183 184 186 187
 0007: 851 2 16 19 52
 0008: 1 56 60 76 81 88 98 114 116 117 119 121 125 128 129 130 132 140 141 144 155
 0009: 1 56 60 76 81 98
 0010: 1 4 11 14 23 24 27 40 42 45 46 49 53 57 75 94 95 101 102 104 105 106 107 108 109 110
 0011: 1000 42 49
 0012: 993 4 42 49
 0013: 1 0 1 2 3 5 6 7 8 9 10 12 13 15 16 17 18 19 20 21 22 25 28 29 30 32 33 34 35 36 38 39 41 43 44 47 48 50 52
 0014: 1000 4 11 42 49
 0015: 1 51 55 62 70 76 77 79 80 87 89 93 97 99 185
 0016: 1 51 55 62 70 76 77 79 80 87 89 93 97 99
 0017: 933 23 27
 0018: 932 4 11 23 27 42 49
 0019: 1 55 62 70 76 77 79 80 87 89 93 97 99
 0020: 1 55 62 70 76 79 80 87 89 93 97 99
 0021: 992 53 57
 0022: 890 4 11 23 27 42 49 53 57
 0023: 1 55 70 76 80 89 93 97 99
 0024: 1 55 76 80 89
 0025: 929 15 91
 0026: 1 55 76 89
 0027: 1 0 1 2 3 5 6 7 8 9 10 12 13 15 16 17 18 19 20 21 22 25 28 29 30 32 33 34 35 36 38 39 41 43 44 47 48 50 51 52 55 62 70 76 77 79 80 87 89 93 97 99 185
 0028: 873 31 92
 0029: 731 15 31 91 92
 0030: 1 0 1 2 3 4 5 6 7 8 9 10 11 12 13 14 15 16 17 18 19 20 21 22 23 24 25 27 28 29 30 32 33 34 35 36 38 39 40 41 42 43 44 45 46 47 48 49 50 51 52 55 62 63 64 66 67 69 70 75 76 77 79 80 87 89 93 94 95 97 98 99 101 102 104 105 106 107 108 109 110 185
 0031: 1 53 57 91 111 112 113 114 118 120 126 127 133 135 136 137 138 139 141 142 143 144 145 146 147 148 149 150 151 152 153 155 156 157 158 159 160 161 162 163 164 165 166 167 168 169 170 171 172 173 175 176 177 178 179 180 181 182 183 184 188
 0032: 1 112 139
 0033: 1000 64 66
 0034: 995 63 64 66
 0035: 1 53 57 91 111 113 114 118 120 126 127 133 135 136 137 138 141 142 143 144 145 146 147 148 149 150 151 152 153 155 156 157 158 159 160 161 162 163 164 165 166 167 168 169 170 171 172 173 175 176 177 178 179 180 181 182 183 184 188
 0036: 1 53 57 91 111 113 114 118 120 126 127 133 135 136 137 138 141 143 144 145 146 147 148 149 150 151 152 153 155 156 157 158 159 160 161 162 163 164 165 166 167 168 169 170 171 172 173 175 176 177 178 179 180 181 182 183 184 188
 0037: 964 67 69
 0038: 999 63 64 66 67 69
 0039: 1 143 145 156 161 173 182 183 184
 0040: 1 53 57 91 111 113 114 118 120 126 127 133 135 136 137 138 141 144 146 147 148 149 150 151 152 153 155 157 158 159 160 162 163 164 165 166 167 168 169 170 171 172 175 176 177 178 179 180 181 188
 0041: 1 111 113 118 120 126 127 133 135 136 137 138 146 147 148 149 150 151 152 153 157 158 159 160 162 163 164 165 166 167 168 169 170 171 172 175 176 177 178 179 180 181
 0042: 997 83 85
 0043: 1 113 120 127 133 135 136 138 150 151 157 159 160 162 165 166 169 172
 0044: 990 83 84 85
 0045: 990 65 83 84 85
 0046: 1 120 133 138 150 151 159 160 165 166
 0047: 366 65 78 83 84 85
 0048: 1 120 138 166
 0049: 981 65 68 78 83 84 85
 0050: 299 63 64 65 66 67 68 69 78 83 84 85
 0051: 1 113 127 135 136 157 162 169 172
 0052: 1 157 172
 0053: 998 74 86
 0054: 1 111 118 126 137 146 147 148 149 152 153 158 163 164 167 168 170 171 175 176 177 178 179 180 181
 0055: 877 74 86 96
 0056: 1 118 147 153 170 171 178
 0057: 245 74 86 90 96
 0058: 291 63 64 65 66 67 68 69 74 78 83 84 85 86 90 96
 0059: 891 15 31 63 64 65 66 67 68 69 74 78 83 84 85 86 90 91 92 96
 0060: 1 118 147 153 170
 0061: 1 147 153
 0062: 1000 26 37
 0063: 1 118 170
 0064: 1 111 126 137 146 148 149 152 158 163 164 167 168 175 176 177 179 180 181
 0065: 934 82 94
 0066: 471 26 37 82 94
 0067: 1 111 126 137 146 148 149 152 158 163 164 168 175 176 177 179 180 181
 0068: 427 26 37 82 94 188
 0069: 331 15 26 31 37 63 64 65 66 67 68 69 74 78 82 83 84 85 86 90 91 92 94 96 188
 0070: 1 111 126 137 148 149 152 158 163 168 175 176 177 179 180 181
 0071: 1 126 158 176 179
 0072: 1 126 158 176
 0073: 998 115 122
 0074: 1 111 137 148 149 152 163 168 175 177 180 181
 0075: 1 111 137 148 149 152 168 175 177 180 181
 0076: 1000 123 134
 0077: 1 137 148 149 152 168 175 177 180 181
 0078: 791 123 131 134
 0079: 1 137 149 152 175 177 181
 0080: 824 123 124 131 134
 0081: 944 115 122 123 124 131 134
 0082: 1 137 149 152 175 181
 0083: 1 149 152 175 181
 0084: 1 149 152 181
 0085: 156 117 132
 0086: 179 116 117 132
 0087: 1 149 181
 0088: 960 116 117 121 132
 0089: 1 53 57 91 114 141 144 155 188
 0090: 1 53 57 91 144 155
 0091: 1 53 57 91
 0092: 1 26 31 37 54 56 58 59 60 61 65 68 71 72 73 74 78 81 82 83 84 85 86 88 90 92 96 100 103 115 116 117 119 121 122 123 124 125 128 129 130 131 132 134 140 154 174 186 187 189
 0093: 932 130 140
 0094: 931 129 130 140
 0095: 932 119 129 130 140
 0096: 1 26 31 37 54 56 58 59 60 61 65 68 71 72 73 74 78 81 82 83 84 85 86 88 90 92 96 100 103 115 116 117 119 121 122 123 124 125 128 129 130 131 132 134 140 186 187 189
 0097: 993 119 125 129 130 140
 0098: 966 116 117 119 121 125 129 130 132 140
 0099: 799 115 116 117 119 121 122 123 124 125 129 130 131 132 134 140
 0100: 790 88 115 116 117 119 121 122 123 124 125 129 130 131 132 134 140
 0101: 1 54 56 58 59 60 61 65 68 71 72 73 74 78 81 82 83 84 85 86 88 90 92 96 100 103 115 116 117 119 121 122 123 124 125 128 129 130 131 132 134 140 186 187 189
 0102: 484 88 115 116 117 119 121 122 123 124 125 129 130 131 132 134 140 189
 0103: 1 61 71 72 73 88 100 186 187 189
 0104: 608 88 115 116 117 119 121 122 123 124 125 128 129 130 131 132 134 140 189
 0105: 193 15 26 31 37 63 64 65 66 67 68 69 74 78 82 83 84 85 86 88 90 91 92 94 96 115 116 117 119 121 122 123 124 125 128 129 130 131 132 134 140 188 189
 0106: 1 61 71 72 73 100 186 187
 0107: 1 54 56 58 59 60 65 68 74 78 81 82 83 84 85 86 90 92 96 103 115 116 117 119 121 122 123 124 125 128 129 130 131 132 134 140
 0108: 1 54 56 58 59 60 65 68 74 78 81 82 83 84 85 86 90 92 96 103
 0109: 1 58 59 92 103
 0110: 632 72 73
 0111: 1 54 56 60 65 68 74 78 81 82 83 84 85 86 90 96
 0112: 602 72 73 100
 0113: 887 71 72 73 100
 0114: 993 61 71 72 73 100
 0115: 1 56 60 65 68 74 78 81 82 83 84 85 86 90 96
 0116: 640 61 71 72 73 100 154
 0117: 1 56 65 68 74 78 82 83 84 85 86 90 96
 0118: 975 61 71 72 73 100 154 174
 0119: 1 65 68 74 78 83 84 85 86 90 96
 0120: 716 61 71 72 73 100 127 154 174
 0121: 1 26 31 37
 0122: 1 4 11 14 23 24 27 40 42 45 46 49 63 64 66 67 69 75 94 95 98 101 102 104 105 106 107 108 109 110
 0123: 1 4 11 14 23 24 27 40 42 45 46 49 63 64 66 67 69 75 94 95 101 102 104 105 106 107 108 109 110
 0124: 859 170 181
 0125: 84 152 170 181
 0126: 1 14 40 45 46 63 64 66 67 69 75 101 102 104 105 106 107 108 109 110
 0127: 929 152 170 175 181
 0128: 79 61 71 72 73 100 127 152 154 170 174 175 181
 0129: 1 14 40 45 46 63 64 66 67 69 75 101 102 104 105 106 107 108 110
 0130: 1 63 64 66 67 69 101 102
 0131: 1 63 64 66 67 69 101
 0132: 1 63 64 66 69
 0133: 933 164 167
 0134: 970 146 164 167
 0135: 1 14 40 45 46 75 104 105 106 107 108 110
 0136: 921 146 164 167 179
 0137: 840 111 146 164 167 179
 0138: 1 14 40 45 75 104 105 106 107 108 110
 0139: 551 111 146 164 167 176 179
 0140: 1 4 11 23 24 27 42 49 94 95
 0141: 1 94 95
 0142: 989 161 166
 0143: 404 111 146 161 164 166 167 176 179
 0144: 1 1 3 5 6 7 8 9 10 12 13 17 20 21 25 38 39 41 43 44 47 48 50
 0145: 802 111 146 158 161 164 166 167 176 179
 0146: 1 1 3 5 6 7 8 9 10 12 13 20 21 25 38 39 41 43 44 47 48 50
 0147: 750 111 126 146 158 161 164 166 167 176 179
 0148: 1 3 5 6 7 8 9 10 12 13 20 25 38 41 43 44 47 48 50
 0149: 825 111 126 146 158 160 161 164 166 167 176 179
 0150: 1 3 5 6 10 12 13 20 25 38 41 43 44 47 48 50
 0151: 581 111 126 133 146 158 160 161 164 166 167 176 179
 0152: 1 61 71 72 73 100 111 120 126 127 133 137 138 142 145 146 148 149 150 151 154 157 158 159 160 161 164 165 166 167 168 172 174 176 177 179 180 186 187
 0153: 667 111 126 133 146 158 160 161 164 166 167 176 177 179
 0154: 1 61 71 72 73 100 120 127 137 138 142 145 149 154 157 174 186 187
 0155: 1 15 26 31 37 63 64 65 66 67 68 69 74 78 82 83 84 85 86 88 90 91 92 94 96 115 122 123 124 131 134 188
 0156: 131 148 168
 0157: 1 4 11 23 27 42 49 51 53 54 55 57 58 59 60 62 70 76 77 79 80 81 87 89 93 97 98 99 103
 0158: 198 148 168 180
 0159: 79 111 126 133 146 148 158 160 161 164 166 167 168 176 177 179 180
 0160: 1 111 126 133 137 146 148 149 150 151 158 159 160 161 164 165 166 167 168 176 177 179 180
 0161: 1 143 184
 0162: 119 150 151
 0163: 117 111 126 133 146 148 150 151 158 160 161 164 166 167 168 176 177 179 180
 0164: 1 88 91 116 117 119 121 125 128 129 130 132 140
 0165: 1 15 31 63 64 65 66 67 68 69 74 78 83 84 85 86 90 92 96 115 122 123 124 131 134
 0166: 997 159 165
 0167: 880 111 126 133 146 148 150 151 158 159 160 161 164 165 166 167 168 176 177 179 180
 0168: 1 74 90
 0169: 892 111 126 133 146 148 150 151 158 159 160 161 164 165 166 167 168 172 176 177 179 180
 0170: 12 61 71 72 73 100 111 126 127 133 146 148 150 151 152 154 158 159 160 161 164 165 166 167 168 170 172 174 175 176 177 179 180 181
 0171: 1 15 31 63 64 65 66 67 68 69 78 83 84 85 92
 0172: 1 31 63 64 65 66 67 68 69 78 83 84 85 92
 0173: 1 78 83
 0174: 951 118 139
 0175: 846 112 118 139
 0176: 1 0 1 2 3 4 5 6 7 8 9 10 11 12 13 14 16 17 18 19 20 21 22 23 24 25 26 27 28 29 30 32 33 34 35 36 37 38 39 40 41 42 43 44 45 46 47 48 49 50 51 52 53 54 55 56 57 58 59 60 62 70 75 76 77 79 80 81 87 89 93 95 97 98 99 101 102 103 104 105 106 107 108 109 110 185 188
 0177: 845 112 118 139 171
 0178: 1 119 130 140
 0179: 862 112 118 139 147 171
 0180: 1 112 118 139 152 170 171 175 181
 0181: 125 112 118 139 147 169 171
 0182: 1 51 54 55 56 58 59 60 62 70 76 77 79 80 81 87 89 93 97 98 99 103 185
 0183: 76 112 118 120 139 147 169 171
 0184: 1 0 1 2 16 17 19 20 25 38 52
 0185: 1 15 26 31 37 54 55 56 58 59 62 63 64 65 66 67 68 69 70 74 76 77 78 79 80 83 84 85 86 87 88 89 90 91 92 93 96 97 99 103 114 115 116 117 119 121 122 123 124 125 128 129 130 131 132 134 140 141 185 188 189
 0186: 948 113 136
 0187: 1 54 55 56 58 59 62 70 76 77 79 80 87 89 93 97 99 103 114 141 185 189
 0188: 707 113 135 136
 0189: 1 54 55 56 58 59 62 70 76 77 79 80 87 89 93 97 99 103 185 189
 0190: 1 46 107
 0191: 815 153 178
 0192: 1 65 78 83 85
 0193: 862 153 163 178
 0194: 1 65 83 85
 0195: 637 153 162 163 178
 0196: 795 113 135 136 153 162 163 178
 0197: 115 112 113 118 120 135 136 139 147 153 162 163 169 171 178
 0198: 142 61 71 72 73 100 111 112 113 118 120 126 127 133 135 136 139 146 147 148 150 151 152 153 154 158 159 160 161 162 163 164 165 166 167 168 169 170 171 172 174 175 176 177 178 179 180 181
 0199: 1 53 57 94 98 114 141 144 155 188
 0200: 1 53 57 94 98 114 141 144 155
 0201: 941 137 157
 0202: 1 127 137 145 149 152 154 157 161 172 174 175 181
 0203: 661 137 149 157
 0204: 894 61 71 72 73 100 111 112 113 118 120 126 127 133 135 136 137 139 146 147 148 149 150 151 152 153 154 157 158 159 160 161 162 163 164 165 166 167 168 169 170 171 172 174 175 176 177 178 179 180 181
 0205: 1 137 145 149 154 157 161 172 174
 0206: 915 61 71 72 73 100 111 112 113 118 120 126 127 133 135 136 137 138 139 146 147 148 149 150 151 152 153 154 157 158 159 160 161 162 163 164 165 166 167 168 169 170 171 172 174 175 176 177 178 179 180 181
 0207: 1 149 154 172 174
 0208: 1 111 113 120 126 133 135 136 138 146 148 150 151 153 158 159 160 162 163 164 165 166 167 168 169 170 176 178 179 180
 0209: 1 111 113 120 126 133 135 136 138 146 148 150 151 153 158 159 160 162 163 164 165 166 167 168 170 176 178 179 180
 0210: 1 111 126 153 158 170 176
 0211: 999 186 187
 0212: 898 145 186 187
 0213: 821 142 145 186 187
 0214: 864 61 71 72 73 100 111 112 113 118 120 126 127 133 135 136 137 138 139 142 145 146 147 148 149 150 151 152 153 154 157 158 159 160 161 162 163 164 165 166 167 168 169 170 171 172 174 175 176 177 178 179 180 181 186 187
 0215: 1 86 96
 0216: 1 40 75
 0217: 997 143 173
 0218: 1 1 3 5 6 7 8 9 10 12 13 22 25 41 43 44 47 48 50
 0219: 1 0 7 8 9
 0220: 984 183 184
 0221: 993 143 173 183 184
 0222: 1 14 40 45 75 101 102 104 105 106 109 110
 0223: 1 24 26 37 88 115 122 123 124 131 134 188
 0224: 998 156 182
 0225: 985 143 156 173 182 183 184
 0226: 437 61 71 72 73 100 111 112 113 118 120 126 127 133 135 136 137 138 139 142 143 145 146 147 148 149 150 151 152 153 154 156 157 158 159 160 161 162 163 164 165 166 167 168 169 170 171 172 173 174 175 176 177 178 179 180 181 182 183 184 186 187
 0227: 1 0 17 25
 0228: 1 111 120 126 133 146 148 150 151 158 159 160 164 165 167 168 176 177 179 180
 0229: 996 114 141
 0230: 1 61 71 72 73 100 112 113 118 127 135 136 137 138 139 142 147 149 152 153 154 157 162 163 169 170 171 172 174 175 178 181 186 187
 0231: 1 61 71 72 73 100 112 137 138 139 142 149 154 157 172 174 186 187
 0232: 901 144 155
 0233: 231 114 141 144 155
 0234: 124 61 71 72 73 100 111 112 113 114 118 120 126 127 133 135 136 137 138 139 141 142 143 144 145 146 147 148 149 150 151 152 153 154 155 156 157 158 159 160 161 162 163 164 165 166 167 168 169 170 171 172 173 174 175 176 177 178 179 180 181 182 183 184 186 187
 0235: 161 0 1 2 3 4 5 6 7 8 9 10 11 12 13 14 16 17 18 19 20 21 22 23 24 25 27 28 29 30 32 33 34 35 36 38 39 40 41 42 43 44 45 46 47 48 49 50 51 52 53 54 55 56 57 58 59 60 62 70 75 76 77 79 80 81 87 89 93 95 97 98 99 101 102 103 104 105 106 107 108 109 110 185
 0236: 1 2 16 19 52 95
 0237: 381 0 1 2 3 4 5 6 7 8 9 10 11 12 13 14 16 17 18 19 20 21 22 23 24 25 27 28 29 30 32 33 34 35 36 38 39 40 41 42 43 44 45 46 47 48 49 50 51 52 53 54 55 56 57 58 59 60 62 70 75 76 77 79 80 81 87 89 93 95 97 98 99 101 102 103 104 105 106 107 108 109 110
 0238: 1 40 45 75 104 105 106 110
 0239: 1 60 81 114 116 117 119 121 125 128 129 130 132 140 141 144 155
 0240: 1 4 11 15 23 26 27 31 37 42 49 51 53 54 55 56 57 58 59 60 62 63 64 65 66 67 68 69 70 74 76 77 78 79 80 81 83 84 85 86 87 88 89 90 91 92 93 96 97 98 99 103 114 115 116 117 119 121 122 123 124 125 128 129 130 131 132 134 140 141 144 155 185 188 189
 0241: 54 54 103
 0242: 1 31 91 92
 0243: 1 0 1 3 5 6 7 8 9 10 12 13 17 20 21 22 25 28 32 33 34 35 36 38 39 41 43 44 47 48 50
 0244: 999 58 59
 0245: 845 54 58 59 103
 0246: 2 113 118 127 135 136 138 147 152 153 162 163 169 170 171 175 178 181
 0247: 898 54 58 59 89 103
 0248: 1 0 1 2 3 4 5 6 7 8 9 10 11 12 13 14 16 17 18 19 20 21 22 23 24 25 26 27 28 29 30 32 33 34 35 36 37 38 39 40 41 42 43 44 45 46 47 48 49 50 52 53 57 75 95 101 102 104 105 106 107 108 109 110
 0249: 976 54 55 58 59 89 103
 0250: 1 0 1 2 3 4 5 6 7 8 9 10 11 12 13 14 16 17 18 19 20 21 22 23 24 25 26 27 28 29 30 32 33 34 35 36 37 38 39 40 41 42 43 44 45 46 47 48 49 50 51 52 53 54 55 56 57 58 59 60 62 70 75 76 77 79 80 81 87 89 93 95 97 98 99 101 102 103 104 105 106 107 108 109 110
 0251: 1 15 31 61 63 64 65 66 67 68 69 71 72 73 74 78 82 83 84 85 86 90 91 92 94 96 100 111 112 113 118 120 126 127 133 135 136 137 138 139 142 143 145 146 147 148 149 150 151 152 153 154 156 157 158 159 160 161 162 163 164 165 166 167 168 169 170 171 172 173 174 175 176 177 178 179 180 181 182 183 184 185 186 187 188
 0252: 1 15 31 61 63 64 65 66 67 68 69 71 72 73 74 78 82 83 84 85 86 90 91 92 94 96 100 111 112 113 118 120 126 127 133 135 136 137 138 139 142 143 145 146 147 148 149 150 151 152 153 154 156 157 158 159 160 161 162 163 164 165 166 167 168 169 170 171 172 173 174 175 176 177 178 179 180 181 182 183 184 186 187 188
 0253: 770 79 87
 0254: 998 62 79 87
 0255: 1 82 94 114 141 143 144 155 156 173 182 183 184 185
 0256: 813 62 77 79 87
 0257: 1 60 61 71 72 73 81 88 98 100 111 112 113 114 115 116 117 118 119 120 121 122 123 124 125 126 127 128 129 130 131 132 133 134 135 136 137 138 139 140 141 142 143 144 145 146 147 148 149 150 151 152 153 154 155 156 157 158 159 160 161 162 163 164 165 166 167 168 169 170 171 172 173 174 175 176 177 178 179 180 181 182 183 184 186 187
 0258: 1 54 55 56 58 59 62 70 76 77 79 80 87 88 89 93 97 99 103 114 115 116 117 119 121 122 123 124 125 128 129 130 131 132 134 140 141 144 155 189
 0259: 1 51 54 55 56 58 59 62 70 76 77 79 80 87 88 89 93 97 98 99 103 115 116 117 119 121 122 123 124 125 128 129 130 131 132 134 140 185 189
 0260: 973 93 99
 0261: 1 51 54 55 56 58 59 62 70 76 77 79 80 87 89 93 97 98 99 103 185 189
 0262: 983 93 97 99
 0263: 869 70 93 97 99
 0264: 772 62 70 77 79 87 93 97 99
 0265: 1 111 126 133 146 151 158 159 160 161 164 165 166 167 176 177 179
 0266: 940 62 70 77 79 80 87 93 97 99
 0267: 783 54 55 58 59 62 70 77 79 80 87 89 93 97 99 103
 0268: 1 15 26 31 37 63 64 65 66 67 68 69 74 78 82 83 84 85 86 90 91 92 94 96 114 141 144 155 188
 0269: 431 54 55 58 59 62 70 76 77 79 80 87 89 93 97 99 103
 0270: 1 5 6 10 12 22 41 43 44 47 48 50
 0271: 752 54 55 56 58 59 62 70 76 77 79 80 87 89 93 97 99 103
 0272: 705 51 54 55 56 58 59 62 70 76 77 79 80 87 89 93 97 99 103
 0273: 635 0 1 2 3 4 5 6 7 8 9 10 11 12 13 14 16 17 18 19 20 21 22 23 24 25 27 28 29 30 32 33 34 35 36 38 39 40 41 42 43 44 45 46 47 48 49 50 52 53 57 60 75 81 95 98 101 102 104 105 106 107 108 109 110
 0274: 1 5 6 12 22 41 43 44 47 48 50
 0275: 440 0 1 2 3 4 5 6 7 8 9 10 11 12 13 14 16 17 18 19 20 21 22 23 24 25 27 28 29 30 32 33 34 35 36 38 39 40 41 42 43 44 45 46 47 48 49 50 52 53 57 60 75 81 95 101 102 104 105 106 107 108 109 110
 0276: 1 113 118 135 136 139 147 153 162 163 169 171 178
 0277: 1 118 139 147 169 171
 0278: 973 60 81
 0279: 805 0 1 2 3 4 5 6 7 8 9 10 11 12 13 14 16 17 18 19 20 21 22 23 24 25 27 28 29 30 32 33 34 35 36 38 39 40 41 42 43 44 45 46 47 48 49 50 52 53 57 75 95 101 102 104 105 106 107 108 109 110
 0280: 716 0 1 2 3 5 6 7 8 9 10 12 13 14 16 17 18 19 20 21 22 24 25 28 29 30 32 33 34 35 36 38 39 40 41 43 44 45 46 47 48 50 52 75 95 101 102 104 105 106 107 108 109 110
 0281: 1 82 94 114 141 144 155
 0282: 869 0 1 2 3 5 6 7 8 9 10 12 13 14 16 17 18 19 20 21 22 24 25 28 29 30 32 33 34 35 36 38 39 40 41 43 44 45 46 47 48 50 52 75 101 102 104 105 106 107 108 109 110
 0283: 1 61 71 72 73 100 127 137 149 154 157 172 174
 0284: 1 61 71 72 73 100 127 154 172 174
 0285: 775 14 110
 0286: 1 10 22 41 44
 0287: 428 14 75 110
 0288: 1 115 122 123 124 131 134 185 189
 0289: 1 0 1 2 3 4 5 6 7 8 9 10 11 12 13 14 16 17 18 19 20 21 22 23 24 25 27 28 29 30 32 33 34 35 36 38 39 40 41 42 43 44 45 46 47 48 49 50 51 52 53 54 55 56 57 58 59 62 70 75 76 77 79 80 87 89 93 95 97 99 101 102 103 104 105 106 107 108 109 110 115 122 123 124 131 134 185 189
 0290: 1 63 64 65 66 67 68 69 74 83 84 85 86 90
 0291: 1000 45 105
 0292: 1 15 31 78 91 92 96
 0293: 999 45 105 106
 0294: 1 14 75
 0295: 999 45 104 105 106
 0296: 220 40 45 104 105 106
 0297: 153 14 40 45 75 104 105 106 110
 0298: 1 15 26 31 37 60 61 63 64 65 66 67 68 69 71 72 73 74 78 81 83 84 85 86 90 91 92 96 98 100 111 112 113 115 118 120 122 123 124 126 127 131 133 134 135 136 137 138 139 142 143 144 145 146 147 148 149 150 151 152 153 154 155 156 157 158 159 160 161 162 163 164 165 166 167 168 169 170 171 172 173 174 175 176 177 178 179 180 181 182 183 184 186 187 188
 0299: 401 14 40 45 75 102 104 105 106 110
 0300: 1 0 1 2 3 5 6 7 8 9 10 12 13 14 16 17 18 19 20 21 22 24 25 28 29 30 32 33 34 35 36 38 39 40 41 43 44 45 46 47 48 50 52 75 102 104 105 106 107 108 109 110
 0301: 1 4 11
 0302: 678 107 108
 0303: 186 14 40 45 75 102 104 105 106 107 108 110
 0304: 1 0 3 7 8 9 10 12 13 17 20 22 25 38 41 44
 0305: 642 14 40 45 46 75 102 104 105 106 107 108 110
 0306: 1 51 60 81
 0307: 1 51 60
 0308: 456 101 109
 0309: 997 14 40 45 46 75 101 102 104 105 106 107 108 109 110
 0310: 848 0 1 2 3 5 6 7 8 9 10 12 13 16 17 18 19 20 21 22 24 25 28 29 30 32 33 34 35 36 38 39 41 43 44 47 48 50 52
 0311: 1 51 54 55 56 58 59 62 76 79 87 89 103
 0312: 651 0 1 2 3 5 6 7 8 9 10 12 13 16 17 18 19 20 21 22 24 25 28 29 32 33 34 35 36 38 39 41 43 44 47 48 50 52
 0313: 1 51 54 55 56 58 59 76 89 103
 0314: 2 55 76
 0315: 246 18 28
 0316: 830 0 1 2 3 5 6 7 8 9 10 12 13 16 17 19 20 21 22 24 25 29 32 33 34 35 36 38 39 41 43 44 47 48 50 52
 0317: 1 61 71 72 73 100 120 137 149 157
 0318: 1 0 1 2 3 4 5 6 7 8 9 10 11 12 13 14 16 17 18 19 20 21 22 23 24 25 27 28 29 30 32 33 34 35 36 38 39 40 41 42 43 44 45 46 47 48 49 50 51 52 53 54 55 56 57 58 59 60 62 70 75 76 77 79 80 81 87 89 93 95 96 97 98 99 101 102 103 104 105 106 107 108 109 110
 0319: 502 24 33
 0320: 1 0 1 2 3 4 5 6 7 8 9 10 11 12 13 14 16 17 18 19 20 21 22 23 24 25 27 28 29 30 32 33 34 35 36 38 39 40 41 42 43 44 45 46 47 48 49 50 51 52 53 54 55 56 57 58 59 60 62 70 75 76 77 79 80 81 87 89 93 95 96 97 98 99 101 102 103 104 105 106 107 108 109 110 185 189
 0321: 1 15 26 31 37 63 64 65 66 67 68 69 74 78 82 83 84 85 86 88 90 91 92 94 115 116 117 119 121 122 123 124 125 128 129 130 131 132 134 140 188
 0322: 671 35 36
 0323: 824 24 33 35 36
 0324: 1 26 37 63 64 66 67 69 82 90 94 188
 0325: 875 24 32 33 35 36
 0326: 1 15 31 65 68 74 78 83 84 85 86 88 91 92 115 116 117 119 121 122 123 124 125 128 129 130 131 132 134 140
 0327: 839 24 32 33 34 35 36
 0328: 1 15 31 65 68 74 78 83 84 85 86 88 91 92 115 116 117 119 121 122 123 124 125 129 130 131 132 134 140
 0329: 795 24 29 32 33 34 35 36
 0330: 849 0 1 2 3 5 6 7 8 9 10 12 13 16 17 19 20 21 22 25 38 39 41 43 44 47 48 50 52
 0331: 877 0 1 3 5 6 7 8 9 10 12 13 17 20 21 22 25 38 39 41 43 44 47 48 50
 0332: 784 0 3 5 6 7 8 9 10 12 13 17 20 21 22 25 38 39 41 43 44 47 48 50
 0333: 1 15 31 65 68 74 78 83 84 85 86 88 91 92
 0334: 1 74 86 88
 0335: 520 3 13
 0336: 4 78 83 84 85
 0337: 442 3 10 13
 0338: 3 78 84
 0339: 368 3 10 13 22
 0340: 1 1 3 5 6 7 8 9 10 12 13 14 17 18 20 21 22 24 25 28 29 30 32 33 34 35 36 38 39 40 41 43 44 45 46 47 48 50 75 101 102 104 105 106 107 108 109 110
 0341: 1 1 3 5 6 7 8 9 10 12 13 14 17 20 21 22 24 25 28 29 30 32 33 34 35 36 38 39 40 41 43 44 45 46 47 48 50 75 101 102 104 105 106 107 108 109 110
 0342: 1000 41 44
 0343: 341 3 10 13 22 41 44
 0344: 1 1 3 5 6 7 8 9 10 12 13 17 20 21 22 24 25 28 29 30 32 33 34 35 36 38 39 41 43 44 47 48 50
 0345: 329 3 10 12 13 22 41 44
 0346: 1 14 75 101
 0347: 1 3 10 13 20 25 38
 0348: 1 0 1 2 3 5 6 10 12 13 16 17 19 20 21 22 24 25 29 32 33 34 35 36 38 39 41 43 44 47 48 50
 0349: 1000 21 39
 0350: 854 5 21 39
 0351: 1 129 130
 0352: 1 2 7 8 9 16 19
 0353: 930 6 48
 0354: 1 32 35 36
 0355: 882 6 48 50
 0356: 879 5 6 21 39 48 50
 0357: 1 14 45 75 104 105 106 110
 0358: 635 5 6 21 39 43 48 50
 0359: 211 3 5 6 10 12 13 21 22 39 41 43 44 48 50
 0360: 1 61 71 72 73 100 111 112 113 114 118 120 126 127 133 135 136 137 138 139 141 143 144 146 147 148 149 150 151 152 153 154 155 156 157 158 159 160 161 162 163 164 165 166 167 168 169 170 171 172 173 174 175 176 177 178 179 180 181 182 183 184
 0361: 339 3 5 6 10 12 13 21 22 39 41 43 44 47 48 50
 0362: 1 111 126 133 146 148 150 158 160 161 164 166 167 168 172 176 177 179 180
 0363: 2 0 1 2 3 4 5 6 7 8 9 10 11 12 13 14 15 16 17 18 19 20 21 22 23 24 25 26 27 28 29 30 31 32 33 34 35 36 37 38 39 40 41 42 43 44 45 46 47 48 49 50 52 53 57 60 63 64 65 66 67 68 69 74 75 78 81 82 83 84 85 86 90 91 92 94 95 96 98 101 102 104 105 106 107 108 109 110
 0364: 997 7 8
 0365: 3 61 71 72 73 100 111 112 113 118 120 126 127 133 135 136 137 138 139 142 143 145 146 147 148 149 150 151 152 153 154 156 157 158 159 160 161 162 163 164 165 166 167 168 169 170 171 172 173 174 175 176 177 178 179 180 181 182 183 184 185 186 187 188
 0366: 999 7 8 9
 0367: 56 3 5 6 7 8 9 10 12 13 21 22 39 41 43 44 47 48 50
 0368: 309 0 17 20 25 38
 0369: 1 61 71 72 73 100 113 120 127 135 136 153 154 162 163 174 178
 0370: 909 0 17 20 38
 0371: 1 0 1 2 3 4 5 6 7 8 9 10 11 12 13 14 16 17 18 19 20 21 22 23 24 25 26 27 28 29 30 32 33 34 35 36 37 38 39 40 41 42 43 44 45 46 47 48 49 50 51 52 53 54 55 56 57 58 59 62 70 75 76 77 79 80 82 87 89 93 94 95 97 99 101 102 103 104 105 106 107 108 109 110 185 188 189
 0372: 1 15 26 31 37 61 63 64 65 66 67 68 69 71 72 73 74 78 82 83 84 85 86 90 91 92 94 96 100 111 112 113 118 120 126 127 128 133 135 136 137 138 139 142 143 144 145 146 147 148 149 150 151 152 153 154 155 156 157 158 159 160 161 162 163 164 165 166 167 168 169 170 171 172 173 174 175 176 177 178 179 180 181 182 183 184 186 187 188
 0373: 983 20 38
 0374: 896 0 17
 0375: 1 3 5 6 10 12 13 20 21 22 38 39 41 43 44 47 48 50
 0376: 1 61 71 73 100
 0377: 634 65 68 83 84 85
 0378: 508 15 31 65 68 78 83 84 85 91 92
 0379: 691 63 64 66 67 69 90
 0380: 561 63 64 66 67 69 74 86 90 96
 0381: 339 71 73
 0382: 351 71 73 100
 0383: 359 154 174
 0384: 884 152 175
 0385: 683 112 118 139 147 152 170 171 175 181
 0386: 654 113 120 135 136 153 162 163 178
 0387: 535 113 120 135 136 153 162 163 169 178
 0388: 475 112 113 118 120 135 136 139 147 152 153 162 163 169 170 171 175 178 181
 0389: 640 61 71 72 73 100 112 113 118 120 127 135 136 139 147 152 153 154 162 163 169 170 171 174 175 178 181
 0390: 620 61 71 72 73 100 112 113 118 120 127 135 136 137 139 147 149 152 153 154 157 162 163 169 170 171 174 175 178 181
 0391: 381 158 161 166
 0392: 46 126 177
 0393: 87 111 126 146 158 161 164 166 167 176 177 179
 0394: 63 111 126 146 158 160 161 164 166 167 176 177 179
 0395: 35 111 126 133 146 150 151 158 160 161 164 166 167 176 177 179
 0396: 814 148 180
 0397: 76 61 71 72 73 100 111 112 113 118 120 126 127 133 135 136 137 138 139 142 143 144 145 146 147 148 149 150 151 152 153 154 155 156 157 158 159 160 161 162 163 164 165 166 167 168 169 170 171 172 173 174 175 176 177 178 179 180 181 182 183 184 186 187
 0398: 783 121 132
 0399: 771 116 121 132
 0400: 4 61 71 72 73 88 100 111 112 113 114 115 116 117 118 119 120 121 122 123 124 125 126 127 128 129 130 131 132 133 134 135 136 137 138 139 140 141 142 143 144 145 146 147 148 149 150 151 152 153 154 155 156 157 158 159 160 161 162 163 164 165 166 167 168 169 170 171 172 173 174 175 176 177 178 179 180 181 182 183 184 186 187 189
 0401: 938 58 59 103
 0402: 230 62 79
 0403: 31 14 101 109
 0404: 485 46 107 108
 0405: 243 46 102 107 108
 0406: 242 45 46 102 104 105 106 107 108
 0407: 245 40 45 46 102 104 105 106 107 108
 0408: 32 75 110
 0409: 34 40 45 46 75 102 104 105 106 107 108 110
 0410: 381 0 1 2 3 5 6 7 8 9 10 12 13 16 17 18 19 20 21 22 24 25 29 32 33 34 35 36 38 39 41 43 44 47 48 50 52
 0411: 7 0 3 5 6 7 8 9 10 12 13 17 20 22 25 38 41 43 44 47 48 50
 0412: 14 0 3 5 6 10 12 13 17 20 22 25 38 41 43 44 47 48 50
 0413: 204 41 43 44
 0414: 7 0 3 5 6 10 12 13 17 20 22 25 38 47 48 50
 0415: 58 12 47
 0416: 7 0 3 5 6 10 13 17 20 22 25 38 48 50
 0417: 142 5 6 48 50
 0418: 515 0 3 10 13 17 20 22 25 38
 0419: 547 22 25
 0420: 43 0 3 10 13 17 20 38
 0421: 485 0 10 17 20 38
 0422: 55 15 91 96
 0423: 55 15 31 91 92 96
 0424: 4 74 86 90
 0425: 21 63 64 65 66 67 68 69 74 78 83 84 85 86 90
 0426: 51 15 31 63 64 65 66 67 68 69 74 78 83 84 85 86 88 90 91 92 96 115 116 117 119 121 122 123 124 125 128 129 130 131 132 134 140 189
 0427: 9 15 31 63 64 65 66 67 68 69 74 78 83 84 85 86 88 90 91 92 96 115 116 117 119 121 122 123 124 125 128 129 130 131 132 134 140 188 189
 0428: 721 150 168
 0429: 203 111 126 133 146 150 158 160 161 164 166 167 168 176 179
 0430: 229 111 126 133 146 148 150 158 160 161 164 166 167 168 176 179 180
 0431: 836 111 126 133 146 148 150 158 160 161 164 166 167 168 176 177 179 180
 0432: 854 151 159 165
 0433: 42 111 126 127 133 146 148 150 151 158 159 160 161 164 165 166 167 168 172 176 177 179 180
 0434: 66 111 112 113 118 120 126 127 133 135 136 139 146 147 148 150 151 152 153 158 159 160 161 162 163 164 165 166 167 168 169 170 171 172 175 176 177 178 179 180 181
 0435: 74 111 112 113 118 120 126 127 133 135 136 137 139 146 147 148 149 150 151 152 153 157 158 159 160 161 162 163 164 165 166 167 168 169 170 171 172 175 176 177 178 179 180 181
 0436: 50 24 32
 0437: 167 33 35 36
 0438: 731 0 3 5 6 10 12 13 17 20 21 22 25 38 39 41 43 44 47 48 50
 0439: 3 2 52
 0440: 35 63 64 66 67
 0441: 5 15 31 63 64 65 66 67 68 69 78 83 84 85 90 91 92
 0442: 44 15 26 31 37 63 64 65 66 67 68 69 74 78 83 84 85 86 90 91 92 96
 0443: 3 88 115 116 117 119 121 122 123 124 125 128 129 130 131 132 134 140 188 189
 0444: 278 15 26 31 37 63 64 65 66 67 68 69 74 78 83 84 85 86 88 90 91 92 96 115 116 117 119 121 122 123 124 125 128 129 130 131 132 134 140 188 189
 0445: 77 111 176
 0446: 34 158 179
 0447: 17 111 158 176 179
 0448: 50 111 158 161 166 176 179
 0449: 2 111 126 158 161 166 176 177 179
 0450: 23 146 167
 0451: 383 143 144 155 156 173 182 183 184
 0452: 355 82 94 143 144 155 156 173 182 183 184
 0453: 380 61 71 72 73 82 94 100 111 112 113 118 120 126 127 133 135 136 137 138 139 142 143 144 145 146 147 148 149 150 151 152 153 154 155 156 157 158 159 160 161 162 163 164 165 166 167 168 169 170 171 172 173 174 175 176 177 178 179 180 181 182 183 184 186 187
```
