## Supplementary material for "Evolution of promoter-proximal pausing enabled a new layer of transcription control": Other supplementary files.: NELFElikefinal.linsi.gappyout.LGC20G.contree

```
(EP00023_Dictyostelium_discoideum_P000090_XP_001134510.1_RNA-binding_region_RNP-1_domain-containing_protein_Dictyostelium_discoideum_AX4:1.6862974341,((((((((EP00023_Dictyostelium_discoideum_P000734_XP_629007.1_RNA-binding_region_RNP-1_domain-containing_protein_Dictyostelium_discoideum_AX4:0.2337929039,(((EP00023_Dictyostelium_discoideum_P011815_XP_646268.1_RNA-binding_region_RNP-1_domain-containing_protein_Dictyostelium_discoideum_AX4:0.6512584496,(EP00120_Capsaspora_owczarzaki_P004381_XP_004348927.1_RNA_binding_protein_Capsaspora_owczarzaki_ATCC_30864:0.2462643487,EP00125_Sphaeroforma_arctica_P008367_XP_014151442.1_hypothetical_protein_SARC_10001_Sphaeroforma_arctica_JP610:0.3209479496)99:0.3305771526)99:0.9518116461,EP00004_Rigifila_ramosa_P025432_TRINITY_DN7607_c2_g1_i5.p1_TRINITY_DN7607_c2_g1_TRINITY_DN7607_c2_g1_i5.p1_ORF_type_internal_len_559_score_90.87_TRINITY_DN7607_c2_g1_i5_1-1674:1.1956190055)85:0.2871815549,(((((((((((EP00057_Strongylocentrotus_purpuratus_P008276_XP_011662750.1_PREDICTED_nucleolysin_TIAR_isoform_X2_Strongylocentrotus_purpuratus:0.3211533066,(EP00060_Petromyzon_marinus_P035466:0.1909729589,EP00074_Homo_sapiens_P032965_NP_003243.1_nucleolysin_TIAR_isoform_1_Homo_sapiens:0.0632839225)100:0.3113060883)99:0.1661695280,EP00085_Daphnia_pulex_P026030_EFX85880.1_hypothetical_protein_DAPPUDRAFT_20224_partial_Daphnia_pulex:0.2957991776)100:1.2174487785,(EP00144_Saccharomyces_cerevisiae_P004589_NP_014382.1_Pub1p_Saccharomyces_cerevisiae_S288C:1.3702738420,EP00145_Schizosaccharomyces_pombe_P004882_NP_596601.2_putative_mRNA_processing_factor_Schizosaccharomyces_pombe:0.9813447240)93:0.2796919397)93:0.5364257761,(EP00006_Acanthamoeba_castellanii_P000693_ELR24858_pep_supercontig_Acastellanii.strNEFF_v1_scf7180000084741_920151_924110_1_gene_ACA1_175320_transcript_ELR24858_gene_biotype_protein_coding_transcript_biotype_protein_coding_description_RNA_recognition_moti:0.3886959019,EP00206_Coccomyxa_subellipsoidea_P005153_XP_005647702.1_hypothetical_protein_COCSUDRAFT_42089_Coccomyxa_subellipsoidea_C-169:0.5101200416)99:0.7551197947)89:0.1571551403,(((((((((((EP00110_Nematostella_vectensis_P009578_XP_001626979.1_predicted_protein_Nematostella_vectensis:1.7641689610,EP01100_Stratorugosa_tubuloviscum_P012802_TRINITY_DN617_c2_g1_i1.p1_TRINITY_DN617_c2_g1_TRINITY_DN617_c2_g1_i1.p1_ORF_type_complete_len_452_score_148.72_TRINITY_DN617_c2_g1_i1_227-1582:1.3151422008)93:0.8790145322,(EP00265_Oryza_sativa_P011152_NP_001054296.1_Os04g0682400_Oryza_sativa_Japonica_Group:1.8718438766,EP01100_Stratorugosa_tubuloviscum_P013806_TRINITY_DN70_c1_g1_i1.p1_TRINITY_DN70_c1_g1_TRINITY_DN70_c1_g1_i1.p1_ORF_type_complete_len_373_score_145.74_TRINITY_DN70_c1_g1_i1_63-1133:1.1596046741)87:0.1961088313)73:0.1348599908,(((EP00440_Ansanella_granifera_P062003_gb_GFBE01067221.1_.p1_GENE.gb_GFBE01067221.1_gb_GFBE01067221.1_.p1_ORF_type_5prime_partial_len_260_score_44.07_gb_GFBE01067221.1_1-780:0.0362446520,((EP00930_Biecheleria_cincta_P088091_TRINITY_DN7732_c0_g1_i1.p1_TRINITY_DN7732_c0_g1_TRINITY_DN7732_c0_g1_i1.p1_ORF_type_complete_len_507_score_115.40_TRINITY_DN7732_c0_g1_i1_94-1584:0.0427582815,EP00931_Biecheleriopsis_adriatica_P035715_TRINITY_DN2057_c0_g1_i2.p1_TRINITY_DN2057_c0_g1_TRINITY_DN2057_c0_g1_i2.p1_ORF_type_complete_len_524_score_149.87_TRINITY_DN2057_c0_g1_i2_36-1607:0.1688046662)100:0.0473825213,EP00930_Biecheleria_cincta_P088749_TRINITY_DN77_c0_g3_i1.p1_TRINITY_DN77_c0_g3_TRINITY_DN77_c0_g3_i1.p1_ORF_type_complete_len_510_score_117.52_TRINITY_DN77_c0_g3_i1_35-1564:0.1679612961)99:0.0240436058)99:0.0936474616,EP00442_Polarella_glacialis_P003382_CAMPEP_0115119422_NCGR_PEP_ID_MMETSP0227-20121206_45082_1_TAXON_ID_89957_ORGANISM__Polarella_glacialis_Strain_CCMP_1383__LENGTH_542_DNA_ID_CAMNT_0002520889_DNA_START_1_DNA_END_1628_DNA_ORIENTATION_:0.2482866320)63:0.2753766511,EP00802_Teleaulax_amphioxeia_P013816_Tamp_13870.p1_GENE.Tamp_13870_Tamp_13870.p1_ORF_type_3prime_partial_len_560_score_43.94_Tamp_13870_2-1621:1.1184487392)98:0.9502861553)51:0.2032519972,((((EP00404_Azadinium_spinosum_P023020_CAMPEP_0180617938_NCGR_PEP_ID_MMETSP1037_2-20121125_33307_1_TAXON_ID_632150_ORGANISM__Azadinium_spinosum_Strain_3D9__LENGTH_517_DNA_ID_CAMNT_0022637931_DNA_START_1_DNA_END_1553_DNA_ORIENTATION_:0.2310357657,(EP00440_Ansanella_granifera_P042086_gb_GFBE01045622.1_.p1_GENE.gb_GFBE01045622.1_gb_GFBE01045622.1_.p1_ORF_type_5prime_partial_len_338_score_36.14_gb_GFBE01045622.1_1-1014:0.1260560682,EP00441_Pelagodinium_beii_P008201_CAMPEP_0197708010_NCGR_PEP_ID_MMETSP1338-20131121_127739_1_TAXON_ID_43686_ORGANISM__Pelagodinium_beii_Strain_RCC1491__NCGR_SAMPLE_ID_MMETSP1338_ASSEMBLY_ACC_CAM_ASM_000754_LENGTH_317_DNA_ID_CAMNT_0043291937_DNA_START_1_D:0.2325249271)100:0.2234429911)100:0.2585184954,(EP00441_Pelagodinium_beii_P035190_CAMPEP_0197629532_NCGR_PEP_ID_MMETSP1338-20131121_7341_1_TAXON_ID_43686_ORGANISM__Pelagodinium_beii_Strain_RCC1491__NCGR_SAMPLE_ID_MMETSP1338_ASSEMBLY_ACC_CAM_ASM_000754_LENGTH_153_DNA_ID_CAMNT_0043200583_DNA_START_1_DNA:0.9642120138,EP00445_Apocalathium_hangoei_P094618_CAMPEP_0204243118_NCGR_PEP_ID_MMETSP0361-20130328_96221_1_ASSEMBLY_ACC_CAM_ASM_000343_TAXON_ID_268821_ORGANISM__Scrippsiella_Hangoei_Strain_SHTV-5__LENGTH_580_DNA_ID_CAMNT_0051215965_DNA_START_1_DNA_END_1739_DNA_ORIEN:0.7615556940)96:0.1811257613)100:0.8943413158,EP01097_Dermamoeba_algensis_P011875_TRINITY_DN935_c0_g2_i3.p1_TRINITY_DN935_c0_g2_TRINITY_DN935_c0_g2_i3.p1_ORF_type_5prime_partial_len_307_score_99.56_TRINITY_DN935_c0_g2_i3_126-1046:0.7341224852)69:0.1430596551,((EP00698_Gefionella_okellyi_P000656_TRINITY_DN10580_c0_g1_i1.p1_TRINITY_DN10580_c0_g1_TRINITY_DN10580_c0_g1_i1.p1_ORF_type_5prime_partial_len_321_score_23.53_TRINITY_DN10580_c0_g1_i1_494-1456:0.6576762122,EP01015_Nassula_variabilis_P012754_TRINITY_DN203_c0_g1_i1.p1_TRINITY_DN203_c0_g1_TRINITY_DN203_c0_g1_i1.p1_ORF_type_5prime_partial_len_236_score_49.19_TRINITY_DN203_c0_g1_i1_1-708:1.1454223706)100:0.2010714380,EP01112_Ceratiomyxa_fruticulosa_P018870_TRINITY_DN609_c0_g1_i3.p1_TRINITY_DN609_c0_g1_TRINITY_DN609_c0_g1_i3.p1_ORF_type_complete_len_381_score_71.48_TRINITY_DN609_c0_g1_i3_168-1310:1.5269561668)88:0.4709046819)56:0.5078624545)89:0.5273498600,(((EP00145_Schizosaccharomyces_pombe_P003965_NP_595599.1_putative_RNA-binding_protein_Mrd1_Schizosaccharomyces_pombe:0.3049968446,EP01134_Creolimax_fragrantissima_P000915_CFRG0915T1:1.2299962002)100:0.5246521797,(EP00923_Selenidium_pygospionis_P006787_GHVN01011657.1.p1_GENE.GHVN01011657.1_GHVN01011657.1.p1_ORF_type_complete_len_846_score_195.38_GHVN01011657.1_100-2637:1.9101392750,EP01103_Thecamoeba_quadrilineata_P002263_TRINITY_DN1224_c0_g1_i1.p1_TRINITY_DN1224_c0_g1_TRINITY_DN1224_c0_g1_i1.p1_ORF_type_5prime_partial_len_738_score_129.18_TRINITY_DN1224_c0_g1_i1_77-2290:1.5385324664)93:0.8061256054)47:0.4006475296,JACOTG010000273.1_1_227_553_1_ID_279_1_partial_00_start_type_ATG_rbs_motif_AGGAG_rbs_spacer_5-10bp_gc_cont_0.648:0.8932670916)43:0.1406524243)33:0.1768294673,(((EP01088_Endostelium_zonatum_P004085_TRINITY_DN152_c0_g1_i1.p1_TRINITY_DN152_c0_g1_TRINITY_DN152_c0_g1_i1.p1_ORF_type_5prime_partial_len_397_score_129.19_TRINITY_DN152_c0_g1_i1_2-1192:1.4465899615,(((DAGH01000025.1_102_119417_120649_-1_ID_12_102_partial_00_start_type_ATG_rbs_motif_None_rbs_spacer_None_gc_cont_0.515:0.2741776719,DAMH01000012.1_41_52738_53970_1_ID_11_41_partial_00_start_type_ATG_rbs_motif_None_rbs_spacer_None_gc_cont_0.466:0.2419555503)100:0.3814297714,(((DARI01000021.1_46_39969_41261_-1_ID_24_46_partial_00_start_type_ATG_rbs_motif_None_rbs_spacer_None_gc_cont_0.370:0.1541125993,PCAI01000043.1_10_6407_7669_-1_ID_44_10_partial_01_start_type_Edge_rbs_motif_None_rbs_spacer_None_gc_cont_0.394:0.1433902000)100:0.9257532126,PBMR01000019.1_35_29023_30291_-1_ID_19_35_partial_00_start_type_ATG_rbs_motif_GGxGG_rbs_spacer_3-4bp_gc_cont_0.649:0.0518793973)79:0.0958129957,DAYD01000001.1_41_36475_37728_-1_ID_6_41_partial_00_start_type_ATG_rbs_motif_GGxGG_rbs_spacer_3-4bp_gc_cont_0.474:0.3709231245)82:0.3455744716)94:0.3639950866,(((DAHU01000094.1_52_75869_77299_1_ID_101_52_partial_00_start_type_ATG_rbs_motif_None_rbs_spacer_None_gc_cont_0.462:0.0933333160,(DAME01000011.1_99_151859_153304_1_ID_45_99_partial_00_start_type_ATG_rbs_motif_None_rbs_spacer_None_gc_cont_0.532:0.5829153403,PBTA01000054.1_15_15970_17373_1_ID_29_15_partial_00_start_type_ATG_rbs_motif_AGGA_rbs_spacer_5-10bp_gc_cont_0.467:0.0946762163)78:0.1649778348)77:0.0420682051,DALZ01000001.1_7_7622_7984_1_ID_181_7_partial_00_start_type_ATG_rbs_motif_None_rbs_spacer_None_gc_cont_0.446:0.1573946888)96:0.5320300225,((DAGO01000062.1_5_6064_7452_-1_ID_60_5_partial_00_start_type_ATG_rbs_motif_GGA/GAG/AGG_rbs_spacer_5-10bp_gc_cont_0.500:0.0670969537,(PAEE01000001.1_2_589_1989_-1_ID_88_2_partial_00_start_type_ATG_rbs_motif_GGA/GAG/AGG_rbs_spacer_5-10bp_gc_cont_0.478:0.1555005636,(PALS01000007.1_15_17502_18893_1_ID_15_15_partial_00_start_type_ATG_rbs_motif_None_rbs_spacer_None_gc_cont_0.447:0.2982888479,PSPR01000008.1_55_74812_76215_1_ID_2_55_partial_00_start_type_ATG_rbs_motif_GGA/GAG/AGG_rbs_spacer_5-10bp_gc_cont_0.478:0.3055001742)93:0.1079565841)93:0.1151656284)93:0.2682612126,DAZU01000060.1_15_16425_17969_1_ID_51_15_partial_00_start_type_ATG_rbs_motif_None_rbs_spacer_None_gc_cont_0.437:0.2788042559)99:0.3833998625)97:0.2130087813)80:0.3179375706)79:0.2407896719,CAIVJW010000111.1_2_1364_1753_1_ID_111_2_partial_00_start_type_ATG_rbs_motif_None_rbs_spacer_None_gc_cont_0.749:0.9554427732)48:0.1246895018,PABV01000022.1_13_24988_26457_-1_ID_9_13_partial_00_start_type_GTG_rbs_motif_None_rbs_spacer_None_gc_cont_0.447:0.9613524249)61:0.1284261272)19:0.1977262363,(((((((((((EP00316_Scyphosphaera_apsteinii_P013260_CAMPEP_0119344824_NCGR_PEP_ID_MMETSP1333-20130426_107168_1_TAXON_ID_418940_ORGANISM__Scyphosphaera_apsteinii_Strain_RCC1455__LENGTH_209_DNA_ID_CAMNT_0007357273_DNA_START_65_DNA_END_694_DNA_ORIENTATION_-:0.5326159932,(EP00471_Norrisiella_sphaerica_P006509_CAMPEP_0184489676_NCGR_PEP_ID_MMETSP0113_2-20130426_16104_1_TAXON_ID_91329_ORGANISM__Norrisiella_sphaerica_Strain_BC52__LENGTH_304_DNA_ID_CAMNT_0026873239_DNA_START_452_DNA_END_1366_DNA_ORIENTATION_:0.4048874835,((EP00472_Partenskyella_glossopodia_P012723_CAMPEP_0197541346_NCGR_PEP_ID_MMETSP1318-20131121_67108_1_TAXON_ID_552666_ORGANISM__Partenskyella_glossopodia_Strain_RCC365__LENGTH_241_DNA_ID_CAMNT_0043100509_DNA_START_399_DNA_END_1125_DNA_ORIENTATION_:0.5163693317,EP00656_Telonema_subtile_P042163_TRINITY_DN4764_c0_g1_i5.p1_TRINITY_DN4764_c0_g1_TRINITY_DN4764_c0_g1_i5.p1_ORF_type_5prime_partial_len_281_score_41.24_TRINITY_DN4764_c0_g1_i5_430-1272:0.4403629995)63:0.0472574981,EP00042_Codosiga_hollandica_P027786_m.141149_g.141149_ORF_g.141149_m.141149_type_complete_len_251_comp52592_c0_seq1_410-1162:0.5616211766)60:0.0714468151)89:0.1710204994)99:0.8532477685,JAFGPA010000018.1_8_6496_6756_-1_ID_23_8_partial_00_start_type_ATG_rbs_motif_GGAG/GAGG_rbs_spacer_5-10bp_gc_cont_0.425:0.1256106324)64:0.1557675936,JAHJDH010000018.1_8_4919_5188_-1_ID_41_8_partial_00_start_type_ATG_rbs_motif_GGAG/GAGG_rbs_spacer_5-10bp_gc_cont_0.407:0.3143328877)98:0.4169993113,NYZR01000001.1_24_15589_15954_-1_ID_1_24_partial_00_start_type_GTG_rbs_motif_None_rbs_spacer_None_gc_cont_0.495:0.3059749113)72:0.1076026266,(((((MNVE01000002.1_87_82968_83258_-1_ID_1_87_partial_00_start_type_ATG_rbs_motif_GGA/GAG/AGG_rbs_spacer_11-12bp_gc_cont_0.612:0.2584136046,(DANJ01000014.1_6_4047_4358_-1_ID_11_6_partial_00_start_type_GTG_rbs_motif_None_rbs_spacer_None_gc_cont_0.423:0.1927229933,PSPM01000015.1_5_4643_5041_-1_ID_34_5_partial_00_start_type_ATG_rbs_motif_None_rbs_spacer_None_gc_cont_0.336:0.4601578143)95:0.0792920480)85:0.0840467853,JAGVWR010000024.1_7_3800_4177_1_ID_30_7_partial_00_start_type_TTG_rbs_motif_None_rbs_spacer_None_gc_cont_0.415:0.2249853160)85:0.0567613522,JACPHA010000014.1_4_1846_2103_1_ID_3_4_partial_00_start_type_GTG_rbs_motif_AGGAGG_rbs_spacer_5-10bp_gc_cont_0.438:0.2185444265)86:0.1609275934,((VGKP01000001.1_46_36126_36440_-1_ID_1_46_partial_00_start_type_ATG_rbs_motif_None_rbs_spacer_None_gc_cont_0.419:0.1729410894,JAHJCT010000011.1_110_101741_101998_1_ID_36_110_partial_00_start_type_ATG_rbs_motif_GGAG/GAGG_rbs_spacer_5-10bp_gc_cont_0.407:0.3981151956)88:0.0669153947,(JAGVWS010000014.1_22_15140_15478_1_ID_1_22_partial_00_start_type_ATG_rbs_motif_None_rbs_spacer_None_gc_cont_0.472:0.2156765939,CABMJJ010000007.1_114_95564_95896_-1_ID_7_114_partial_00_start_type_ATG_rbs_motif_GGAG/GAGG_rbs_spacer_5-10bp_gc_cont_0.450:0.3231419579)86:0.0741123395)93:0.1305521699)68:0.1161491482,(((((MNVZ01000023.1_46_35761_36009_1_ID_26_46_partial_00_start_type_ATG_rbs_motif_AGGAGG_rbs_spacer_5-10bp_gc_cont_0.394:0.1936781239,PFCU01000046.1_33_22440_22688_1_ID_22_33_partial_00_start_type_ATG_rbs_motif_None_rbs_spacer_None_gc_cont_0.313:0.1807547793)95:0.0446572145,PFCW01000001.1_46_36600_36884_-1_ID_14_46_partial_00_start_type_ATG_rbs_motif_None_rbs_spacer_None_gc_cont_0.340:0.3068250841)71:0.0572496203,(((VGKQ01000050.1_2_1379_1666_-1_ID_50_2_partial_00_start_type_ATG_rbs_motif_TAA_rbs_spacer_12bp_gc_cont_0.361:0.1724779166,JAHJTO010000023.1_10_10463_10747_-1_ID_10_10_partial_00_start_type_ATG_rbs_motif_GGAGG_rbs_spacer_5-10bp_gc_cont_0.411:0.3104230252)82:0.0388733137,JAFCDU010000013.1_4_2620_2871_-1_ID_19_4_partial_00_start_type_ATG_rbs_motif_TAAA_rbs_spacer_14bp_gc_cont_0.365:0.4083717203)86:0.0759657347,JAFCEL010000001.1_11_8282_8584_-1_ID_1_11_partial_00_start_type_ATG_rbs_motif_None_rbs_spacer_None_gc_cont_0.343:0.4028340298)64:0.0116395383)80:0.0514644601,DAKN01000029.1_5_2932_3252_-1_ID_4_5_partial_00_start_type_ATG_rbs_motif_AGGAG_rbs_spacer_5-10bp_gc_cont_0.383:0.3631032432)65:0.0485036121,JAGVXA010000007.1_35_24122_24421_1_ID_12_35_partial_00_start_type_ATG_rbs_motif_None_rbs_spacer_None_gc_cont_0.367:0.2956171016)54:0.0502758571)48:0.0000020604)64:0.0488099530,((PFCD01000001.1_98_112403_112738_1_ID_6_98_partial_00_start_type_ATG_rbs_motif_AGGT_rbs_spacer_7bp_gc_cont_0.515:0.6192428316,JAFGQX010000033.1_4_1971_2294_1_ID_54_4_partial_00_start_type_ATG_rbs_motif_GGAG/GAGG_rbs_spacer_5-10bp_gc_cont_0.451:0.0902941106)94:0.1812664245,JACRDJ010000016.1_7_6970_7257_-1_ID_52_7_partial_00_start_type_ATG_rbs_motif_AGG_rbs_spacer_8bp_gc_cont_0.528:0.5783445472)66:0.0304402740)62:0.0253367791,((((((((((((ASMP01000003.1_9_3086_3418_1_ID_3_9_partial_00_start_type_ATG_rbs_motif_TAA_rbs_spacer_7bp_gc_cont_0.435:0.2357304245,((JACPIM010000006.1_108_79024_79305_1_ID_14_108_partial_00_start_type_ATG_rbs_motif_GGAGG_rbs_spacer_5-10bp_gc_cont_0.323:0.1661492320,(JAFCDK010000001.1_13_13203_13484_1_ID_55_13_partial_00_start_type_ATG_rbs_motif_None_rbs_spacer_None_gc_cont_0.305:0.3149938514,JAGVXF010000016.1_9_9968_10327_1_ID_1_9_partial_00_start_type_ATG_rbs_motif_None_rbs_spacer_None_gc_cont_0.419:0.4170000471)93:0.0220408208)97:0.0816201900,JAHJRR010000100.1_7_4916_5230_1_ID_94_7_partial_00_start_type_ATG_rbs_motif_None_rbs_spacer_None_gc_cont_0.425:0.1757804570)92:0.0486567919)84:0.1114003405,JAHIWS010000023.1_30_28562_28882_-1_ID_18_30_partial_00_start_type_ATG_rbs_motif_AGGAGG_rbs_spacer_5-10bp_gc_cont_0.343:0.0118015225)55:0.0512563823,(JAFCEJ010000003.1_30_23158_23460_1_ID_6_30_partial_00_start_type_ATG_rbs_motif_None_rbs_spacer_None_gc_cont_0.337:0.4588951091,JAGVXG010000008.1_73_46742_47086_-1_ID_4_73_partial_00_start_type_ATG_rbs_motif_None_rbs_spacer_None_gc_cont_0.443:0.0637675966)99:0.2485340654)40:0.0153685718,JAFCGC010000006.1_43_24291_24620_-1_ID_5_43_partial_00_start_type_GTG_rbs_motif_TTT_rbs_spacer_15bp_gc_cont_0.327:0.1595410329)80:0.0562862043,NZBV01000022.1_41_31218_31511_-1_ID_22_41_partial_00_start_type_ATG_rbs_motif_None_rbs_spacer_None_gc_cont_0.357:0.1438745576)75:0.0935626318,JAFCEV010000042.1_2_346_630_-1_ID_12_2_partial_00_start_type_ATG_rbs_motif_TAA_rbs_spacer_13bp_gc_cont_0.330:0.2474786890)83:0.0524249662,PBZO01000001.1_130_103253_103576_1_ID_1_130_partial_00_start_type_ATG_rbs_motif_None_rbs_spacer_None_gc_cont_0.367:0.2476477638)58:0.0000028577,JAHIVP010000023.1_71_49538_49885_1_ID_35_71_partial_00_start_type_ATG_rbs_motif_None_rbs_spacer_None_gc_cont_0.374:0.3517594384)67:0.0693573185,(JACQLK010000034.1_22_9467_9838_-1_ID_24_22_partial_00_start_type_ATG_rbs_motif_None_rbs_spacer_None_gc_cont_0.481:0.1305228388,CABMGN010000008.1_244_206962_207297_-1_ID_8_244_partial_00_start_type_ATG_rbs_motif_None_rbs_spacer_None_gc_cont_0.399:0.2865783665)81:0.1197132160)27:0.0000028577,(JADHVH010000008.1_22_11193_11483_1_ID_11_22_partial_00_start_type_ATG_rbs_motif_None_rbs_spacer_None_gc_cont_0.351:0.2117834827,JAGVXF010000013.1_26_24136_24414_-1_ID_25_26_partial_00_start_type_ATG_rbs_motif_None_rbs_spacer_None_gc_cont_0.355:0.3849113358)72:0.0687192346)84:0.1048195404,(VGKR01000003.1_14_8503_8763_-1_ID_3_14_partial_00_start_type_ATG_rbs_motif_None_rbs_spacer_None_gc_cont_0.349:0.6350827077,(JAFCEV010000010.1_6_3492_3866_-1_ID_6_6_partial_00_start_type_ATG_rbs_motif_None_rbs_spacer_None_gc_cont_0.333:0.1829554113,JAFCDI010000009.1_22_12903_13232_1_ID_4_22_partial_00_start_type_ATG_rbs_motif_None_rbs_spacer_None_gc_cont_0.312:0.1472862186)100:0.0500903078)85:0.1032140137)88:0.0395668823,JABIDC010000004.1_74_68718_68987_-1_ID_7_74_partial_00_start_type_ATG_rbs_motif_TTT_rbs_spacer_3bp_gc_cont_0.381:0.3423104377)89:0.1126054439)89:0.0404904552,RFJG01000025.1_8_5905_6165_1_ID_61_8_partial_00_start_type_ATG_rbs_motif_GGA/GAG/AGG_rbs_spacer_5-10bp_gc_cont_0.464:0.3227538371)92:0.1250890724,(JAACWA010000006.1_1_1_309_-1_ID_12_1_partial_10_start_type_ATG_rbs_motif_None_rbs_spacer_None_gc_cont_0.350:0.4206722961,(WJLK01000125.1_3_808_1089_1_ID_107_3_partial_00_start_type_ATG_rbs_motif_None_rbs_spacer_None_gc_cont_0.344:0.5703970021,(PQAJ01000026.1_27_41553_41861_1_ID_26_27_partial_00_start_type_ATG_rbs_motif_GGA/GAG/AGG_rbs_spacer_5-10bp_gc_cont_0.683:0.2368141665,PWKZ01000225.1_2_1332_1631_1_ID_110_2_partial_00_start_type_ATG_rbs_motif_GGA/GAG/AGG_rbs_spacer_5-10bp_gc_cont_0.653:0.4149711624)100:0.5222763645)90:0.0725696964)82:0.1620668390)86:0.1099385092,(((DSBQ01000009.1_38_36686_36955_-1_ID_11_38_partial_00_start_type_GTG_rbs_motif_AGGAGG_rbs_spacer_5-10bp_gc_cont_0.556:0.1643432980,LTBL01000001.1_70_66637_66906_-1_ID_1_70_partial_00_start_type_GTG_rbs_motif_AGGAGG_rbs_spacer_5-10bp_gc_cont_0.563:0.1308848431)100:0.2520088131,(NZ_JAAAWJ010000031.1_11_9954_10331_1_ID_72_11_partial_00_start_type_ATG_rbs_motif_AGGAG_rbs_spacer_5-10bp_gc_cont_0.484:0.1672352563,NZ_JAAAWJ010000031.1_12_10699_10947_1_ID_72_12_partial_00_start_type_ATG_rbs_motif_GGAG/GAGG_rbs_spacer_5-10bp_gc_cont_0.458:0.6485234448)98:0.0830932434)99:0.1435743754,(JAFGKW010000029.1_18_21195_21458_-1_ID_33_18_partial_00_start_type_TTG_rbs_motif_GGAGG_rbs_spacer_5-10bp_gc_cont_0.371:0.3579259198,NZ_CM001436.1_565_590232_590483_-1_ID_1_565_partial_00_start_type_ATG_rbs_motif_None_rbs_spacer_None_gc_cont_0.417:0.3443030037)100:0.2161643837)99:0.5134419794)44:0.1145309248,((NJDV01000080.1_10_7894_8265_1_ID_73_10_partial_00_start_type_ATG_rbs_motif_GGA/GAG/AGG_rbs_spacer_11-12bp_gc_cont_0.473:0.1703367623,SOIM01000025.1_11_12424_12699_1_ID_50_11_partial_00_start_type_GTG_rbs_motif_AGGAG_rbs_spacer_5-10bp_gc_cont_0.514:0.5187089345)100:0.3620344048,(WOYO01000089.1_6_4903_5148_-1_ID_35_6_partial_00_start_type_ATG_rbs_motif_GAGG_rbs_spacer_8bp_gc_cont_0.443:0.4958387772,JAFGOM010000032.1_3_3500_3856_-1_ID_34_3_partial_00_start_type_ATG_rbs_motif_GGA/GAG/AGG_rbs_spacer_5-10bp_gc_cont_0.513:0.3942270319)90:0.1964742440)23:0.1449447573)12:0.0979839296)16:0.0000028799,NYTH01000052.1_7_7040_7324_-1_ID_52_7_partial_00_start_type_ATG_rbs_motif_GGA/GAG/AGG_rbs_spacer_5-10bp_gc_cont_0.611:0.8921584632)38:0.1426782704,(EP00002_Diphylleia_rotans_P029294_TRINITY_DN595_c0_g1_i10.p1_TRINITY_DN595_c0_g1_TRINITY_DN595_c0_g1_i10.p1_ORF_type_complete_len_496_score_114.26_TRINITY_DN595_c0_g1_i10_541-2028:1.1168544437,((((((EP00022_Cavenderia_fasciculata_P000684_XP_004350647.1_RNA-binding_region_RNP-1_domain-containing_protein_Cavenderia_fasciculata:1.1623433181,((EP00255_Erythranthe_guttata_P024883_XP_012852145.1_PREDICTED_splicing_factor_U2af_large_subunit_A-like_isoform_X1_Erythranthe_guttata:0.0000021325,EP00256_Glycine_max_P061397_XP_014630489.1_splicing_factor_U2af_large_subunit_A_isoform_X1_Glycine_max:0.1090728830)100:1.4106351486,EP00067_Danio_rerio_P023957_XP_005170325.1_RNA-binding_motif_protein_X-linked_2_isoform_X1_Danio_rerio:1.7552720378)94:0.6909679514)85:0.0718774098,EP01094_Clydonella_sp_ATCC50884_P021487_TRINITY_DN474_c0_g1_i2.p1_TRINITY_DN474_c0_g1_TRINITY_DN474_c0_g1_i2.p1_ORF_type_complete_len_840_score_142.68_TRINITY_DN474_c0_g1_i2_145-2664:1.0458906684)90:0.3295925545,EP00026_Physarum_polycephalum_P002365_Phypoly_transcript_02371.p1_GENE.Phypoly_transcript_02371_Phypoly_transcript_02371.p1_ORF_type_complete_len_856_score_214.47_Phypoly_transcript_02371_106-2673:0.0000021716)98:0.7013485648,((((EP00365_Plasmodium_falciparum_P002280_XP_001349956.1_splicing_factor_1_Plasmodium_falciparum_3D7:0.0000026896,(EP00821_Plasmodium_berghei_P003929_XP_034423527.1_splicing_factor_1_putative_Plasmodium_berghei_ANKA:0.0152205221,EP01055_Gregarina_sp_Pseudo9_P003525_Gregarina_sp_Pseudo_9_3524_NODE_368_length_3026_cov_5_103783_g347_i0_p1_GENE_NODE_368_length_3026_cov_5_103783_g347_i0NODE_368_length_3026_cov_5_103783_g347_i0_p1_ORF_typecomplete_len749_score196_58RRM_1_PF00076_22_1_:0.9265813073)77:0.0161566888)100:0.9987287145,EP00771_Trimastix_marina_P001652_gnl_Trimastix_PCT_2738.p1_GENE.gnl_Trimastix_PCT_2738_gnl_Trimastix_PCT_2738.p1_ORF_type_5prime_partial_len_572_score_108.48_gnl_Trimastix_PCT_2738_2-1717:0.3542369289)81:0.1735154012,(EP00467_Chlorarachnion_reptans_P004521_CAMPEP_0114498780_NCGR_PEP_ID_MMETSP0109-20121206_7058_1_TAXON_ID_29199_ORGANISM__Chlorarachnion_reptans_Strain_CCCM449__LENGTH_485_DNA_ID_CAMNT_0001676287_DNA_START_182_DNA_END_1639_DNA_ORIENTATION_-:0.3724341515,((EP01100_Stratorugosa_tubuloviscum_P013810_TRINITY_DN70_c2_g1_i2.p1_TRINITY_DN70_c2_g1_TRINITY_DN70_c2_g1_i2.p1_ORF_type_complete_len_565_score_241.02_TRINITY_DN70_c2_g1_i2_100-1794:0.6465910850,EP00146_Coprinopsis_cinerea_P013148_XP_002912089.1_hypothetical_protein_CC1G_13622_Coprinopsis_cinerea_okayama7_130:0.4138997684)97:0.0506880575,EP01113_Clastostelium_recurvatum_P040523_TRINITY_DN630_c1_g1_i7.p1_TRINITY_DN630_c1_g1_TRINITY_DN630_c1_g1_i7.p1_ORF_type_complete_len_524_score_156.34_TRINITY_DN630_c1_g1_i7_158-1729:0.3052196969)98:0.1327530978)87:0.0994026284)77:0.1519076032,EP00850_Spirogloea_muscicola_P011569_SM000072S21203_mRNA_locus_s72_326689_331797_translate_table_standard:0.4850811456)94:0.3045853133)78:0.2418414392,EP00770_Monocercomonoides_exilis_P002314_MONOS_2299.1-p1_transcript_MONOS_2299.1_gene_MONOS_2299_organism_Monocercomonoides_exilis_PA203_gene_product_unspecified_product_transcript_product_unspecified_product_location_Mono_scaffold00047_9713-11727_protei:1.6156713639)43:0.0185252002,EP00201_Polytomella_parva_P008028_CAMPEP_0175053142_NCGR_PEP_ID_MMETSP0052_2-20121109_8758_1_TAXON_ID_51329_ORGANISM__Polytomella_parva_Strain_SAG_63-3__NCGR_SAMPLE_ID_MMETSP0052_2_ASSEMBLY_ACC_CAM_ASM_000194_LENGTH_639_DNA_ID_CAMNT_0016317639_DNA_START_:1.6497698527)75:0.2237740737)71:0.0880843469)64:0.1876506858,EP01116_Phalansterium_solitarium_P001867_TRINITY_DN1169_c0_g1_i2.p1_TRINITY_DN1169_c0_g1_TRINITY_DN1169_c0_g1_i2.p1_ORF_type_complete_len_778_score_163.61_TRINITY_DN1169_c0_g1_i2_81-2414:2.3017820031)44:0.0070959559,(EP00284_Hemiselmis_tepida_P015824_CAMPEP_0174922708_NCGR_PEP_ID_MMETSP1355-20121228_6067_1_TAXON_ID_464990_ORGANISM__Hemiselmis_tepida_Strain_CCMP443__LENGTH_380_DNA_ID_CAMNT_0016168325_DNA_START_1_DNA_END_1136_DNA_ORIENTATION_:1.3344124796,EP00899_Mesostigma_viride_P028496_jgi_Mesvir1_8831_Mv02732-RA.2:1.2072600599)97:0.7399000858)81:0.1207851634)72:0.0070134647,EP01109_Acytostelium_subglobosum_P009363_XP_012756904.1_hypothetical_protein_SAMD00019534_021520_Acytostelium_subglobosum_LB1:2.1253879472)87:0.4576120993,((((((EP00110_Nematostella_vectensis_P008009_XP_001625410.1_predicted_protein_Nematostella_vectensis:0.6304193975,EP00103_Capitella_teleta_P008961_ELT95924.1_hypothetical_protein_CAPTEDRAFT_219286_Capitella_teleta:0.4737330193)78:0.1755698212,EP00745_Piridium_sociabile_P002909_TRINITY_DN117818_c0_g1_i1.p1_TRINITY_DN117818_c0_g1_TRINITY_DN117818_c0_g1_i1.p1_ORF_type_5prime_partial_len_117_score_31.49_TRINITY_DN117818_c0_g1_i1_191-541:0.1679191587)43:0.1087754976,(EP00060_Petromyzon_marinus_P015340:0.2840796128,((((EP00072_Mus_musculus_P002078:0.0000027903,EP00074_Homo_sapiens_P032649_NP_002895.3_negative_elongation_factor_E_Homo_sapiens:0.0000027903)100:0.1423718994,EP00076_Gallus_gallus_P029946_XP_015154253.1_negative_elongation_factor_E_Gallus_gallus:0.1946675240)100:0.1533296952,EP00067_Danio_rerio_P037818_XP_021323721.1_negative_elongation_factor_E_isoform_X1_Danio_rerio:0.2225728061)100:0.2005928222,EP00059_Ciona_intestinalis_P004836_XP_002128038.1_negative_elongation_factor_E-like_Ciona_intestinalis:0.9126741118)28:0.0619823376)16:0.0000023031)40:0.0644970759,(EP00085_Daphnia_pulex_P008684:0.3184978271,(EP00090_Calanus_glacialis_P035996_TRINITY_DN61417_c0_g1_i1.p1_TRINITY_DN61417_c0_g1_TRINITY_DN61417_c0_g1_i1.p1_ORF_type_complete_len_285_score_114.88_TRINITY_DN61417_c0_g1_i1_97-951:0.2710396118,EP00096_Caligus_rogercresseyi_P015025_TRINITY_DN747_c0_g1_i1.p1_TRINITY_DN747_c0_g1_TRINITY_DN747_c0_g1_i1.p1_ORF_type_5prime_partial_len_313_score_96.63_TRINITY_DN747_c0_g1_i1_39-977:0.6516431738)68:0.0718960562)49:0.0412405108)64:0.2649600512,EP00057_Strongylocentrotus_purpuratus_P032969_XP_789598.2_PREDICTED_negative_elongation_factor_E_Strongylocentrotus_purpuratus:0.5617455262)51:0.0922010232,EP00099_Drosophila_melanogaster_P021112_NP_648241.1_negative_elongation_factor_E_Drosophila_melanogaster:0.4218994367)100:0.7563508454)85:0.5251517147,EP00260_Arabidopsis_thaliana_P034088_NP_195137.5_poly_A__binding_protein_2_Arabidopsis_thaliana:0.3078648666)65:0.0406849979,EP00260_Arabidopsis_thaliana_P004736_NP_001185184.1_poly_A__binding_protein_8_Arabidopsis_thaliana:0.0843669564)38:0.0000026896,EP00120_Capsaspora_owczarzaki_P005201_XP_004363292.2_polyadenylate-binding_protein_Capsaspora_owczarzaki_ATCC_30864:1.3071284792)83:0.0848298244,(((((EP00144_Saccharomyces_cerevisiae_P005805_NP_116678.1_Pes4p_Saccharomyces_cerevisiae_S288C:2.4413389134,EP00265_Oryza_sativa_P018385_NP_001062583.1_Os09g0115400_Oryza_sativa_Japonica_Group:0.0000022517)50:0.0674616745,(EP00267_Zea_mays_P018162_NP_001307816.1_uncharacterized_protein_LOC100381531_Zea_mays:0.0505041399,EP00267_Zea_mays_P019295_NP_001337047.1_uncharacterized_protein_LOC100502035_Zea_mays:0.0173364781)67:0.0588457184)82:0.0235831896,EP00265_Oryza_sativa_P017430_NP_001061515.1_Os08g0314800_Oryza_sativa_Japonica_Group:0.0996745717)88:0.0663926161,EP00267_Zea_mays_P013267_NP_001151785.1_uncharacterized_protein_LOC100285420_Zea_mays:0.2591194512)84:0.0361217547,EP00260_Arabidopsis_thaliana_P026611_NP_179916.1_poly_A__binding_protein_4_Arabidopsis_thaliana:0.1614039472)80:0.0782813988)85:0.1124669721)88:0.0779510438)78:0.0677514838,((EP00081_Caenorhabditis_elegans_P000493_NP_001021709.1_Polyadenylate-binding_protein_Caenorhabditis_elegans:0.0000027903,EP00081_Caenorhabditis_elegans_P000494_NP_001021710.1_Polyadenylate-binding_protein_Caenorhabditis_elegans:0.0000027903)100:0.1520451448,EP00081_Caenorhabditis_elegans_P026678_NP_510260.1_Polyadenylate-binding_protein_Caenorhabditis_elegans:0.1646510036)100:0.1962916827)73:0.0664709431,EP00074_Homo_sapiens_P006354_NP_001129126.1_polyadenylate-binding_protein_4_isoform_3_Homo_sapiens:0.0408691692)32:0.0097232169,((((EP00072_Mus_musculus_P005540_NP_001157308.1_poly_A__binding_protein_cytoplasmic_3_Mus_musculus:0.0000028122,(EP00125_Sphaeroforma_arctica_P010416_XP_014153491.1_polyadenylate-binding_protein_1_Sphaeroforma_arctica_JP610:0.0168516770,EP01134_Creolimax_fragrantissima_P003371_CFRG3371T1:0.0000027903)100:0.2714084169)85:0.0337698585,((EP00072_Mus_musculus_P013639_NP_032800.2_polyadenylate-binding_protein_1_Mus_musculus:0.0000027903,EP00074_Homo_sapiens_P032332_NP_002559.2_polyadenylate-binding_protein_1_Homo_sapiens:0.0000027903)93:0.0000027903,EP00074_Homo_sapiens_P042964_NP_112241.2_polyadenylate-binding_protein_3_Homo_sapiens:0.0169054197)88:0.0000027903)88:0.0522860498,EP00060_Petromyzon_marinus_P036816:0.0508450236)64:0.0000027903,(EP00060_Petromyzon_marinus_P022713:0.0000027903,EP00060_Petromyzon_marinus_P043697:0.0000027903)100:0.0695128630)46:0.0175497772)27:0.0139297512,EP00099_Drosophila_melanogaster_P013783_NP_476667.1_poly_A__binding_protein_isoform_A_Drosophila_melanogaster:0.2402454443)52:0.0443437243,((EP00057_Strongylocentrotus_purpuratus_P000059_NP_001091917.1_polyA-binding_protein_Strongylocentrotus_purpuratus:0.0569575559,EP00110_Nematostella_vectensis_P007905_XP_001625306.1_predicted_protein_Nematostella_vectensis:0.0914311167)52:0.0000028122,(EP00144_Saccharomyces_cerevisiae_P001746_NP_011092.1_polyadenylate-binding_protein_Saccharomyces_cerevisiae_S288C:0.2518575949,EP00145_Schizosaccharomyces_pombe_P001967_NP_593377.1_mRNA_export_shuttling_protein_Schizosaccharomyces_pombe:0.1649027731)55:0.1481234398)43:0.0330877889)49:0.0164289312,EP00085_Daphnia_pulex_P017937_EFX77787.1_polyadenylate_binding_protein_cytoplasmic_1_Daphnia_pulex:0.0000027903)91:0.1429493966,(EP00125_Sphaeroforma_arctica_P009619_XP_014152694.1_polyadenylate-binding_protein_1_Sphaeroforma_arctica_JP610:0.0271450684,EP01134_Creolimax_fragrantissima_P002140_CFRG2140T1:0.0652534774)98:0.1128558545)90:0.2462181046,EP00120_Capsaspora_owczarzaki_P004502_XP_004349052.1_poly_A_binding_protein_Capsaspora_owczarzaki_ATCC_30864:0.0000023571);
```
