## Supplementary material for "Evolution of promoter-proximal pausing enabled a new layer of transcription control": Other supplementary files.: NELFElikefinal.linsi.gappyout.LGC20G.iqtree

```
IQ-TREE 2.1.3 COVID-edition built Sep 17 2021

Input file name: NELFENELFqueriesalleval10_80targetstrimmed.linsi.trimalgappyout.phy
Type of analysis: tree reconstruction + ultrafast bootstrap (1000 replicates)
Random seed number: 768355

REFERENCES
----------

To cite IQ-TREE please use:

Bui Quang Minh, Heiko A. Schmidt, Olga Chernomor, Dominik Schrempf,
Michael D. Woodhams, Arndt von Haeseler, and Robert Lanfear (2020)
IQ-TREE 2: New models and efficient methods for phylogenetic inference
in the genomic era. Mol. Biol. Evol., in press.
https://doi.org/10.1093/molbev/msaa015

Since you used ultrafast bootstrap (UFBoot) please also cite: 

Diep Thi Hoang, Olga Chernomor, Arndt von Haeseler, Bui Quang Minh,
and Le Sy Vinh (2018) UFBoot2: Improving the ultrafast bootstrap
approximation. Mol. Biol. Evol., 35:518–522.
https://doi.org/10.1093/molbev/msx281

SEQUENCE ALIGNMENT
------------------

Input data: 190 sequences with 69 amino-acid sites
Number of constant sites: 0 (= 0% of all sites)
Number of invariant (constant or ambiguous constant) sites: 0 (= 0% of all sites)
Number of parsimony informative sites: 69
Number of distinct site patterns: 69

SUBSTITUTION PROCESS
--------------------

Mixture model of substitution: MIX{LG+FC20pi1,LG+FC20pi2,LG+FC20pi3,LG+FC20pi4,LG+FC20pi5,LG+FC20pi6,LG+FC20pi7,LG+FC20pi8,LG+FC20pi9,LG+FC20pi10,LG+FC20pi11,LG+FC20pi12,LG+FC20pi13,LG+FC20pi14,LG+FC20pi15,LG+FC20pi16,LG+FC20pi17,LG+FC20pi18,LG+FC20pi19,LG+FC20pi20}+G4

  No  Component      Rate    Weight   Parameters
   1  LG+FC20pi1    1.0000   0.0000   LG+FC20pi1
   2  LG+FC20pi2    1.0000   0.0188   LG+FC20pi2
   3  LG+FC20pi3    1.0000   0.0383   LG+FC20pi3
   4  LG+FC20pi4    1.0000   0.0000   LG+FC20pi4
   5  LG+FC20pi5    1.0000   0.0000   LG+FC20pi5
   6  LG+FC20pi6    1.0000   0.0885   LG+FC20pi6
   7  LG+FC20pi7    1.0000   0.0297   LG+FC20pi7
   8  LG+FC20pi8    1.0000   0.1817   LG+FC20pi8
   9  LG+FC20pi9    1.0000   0.0489   LG+FC20pi9
  10  LG+FC20pi10   1.0000   0.0000   LG+FC20pi10
  11  LG+FC20pi11   1.0000   0.0908   LG+FC20pi11
  12  LG+FC20pi12   1.0000   0.0281   LG+FC20pi12
  13  LG+FC20pi13   1.0000   0.1307   LG+FC20pi13
  14  LG+FC20pi14   1.0000   0.0322   LG+FC20pi14
  15  LG+FC20pi15   1.0000   0.0133   LG+FC20pi15
  16  LG+FC20pi16   1.0000   0.0462   LG+FC20pi16
  17  LG+FC20pi17   1.0000   0.0610   LG+FC20pi17
  18  LG+FC20pi18   1.0000   0.1609   LG+FC20pi18
  19  LG+FC20pi19   1.0000   0.0000   LG+FC20pi19
  20  LG+FC20pi20   1.0000   0.0308   LG+FC20pi20

Model of rate heterogeneity: Gamma with 4 categories
Gamma shape alpha: 1.7975

 Category  Relative_rate  Proportion
  1         0.2678         0.2500
  2         0.6316         0.2500
  3         1.0640         0.2500
  4         2.0366         0.2500
Relative rates are computed as MEAN of the portion of the Gamma distribution falling in the category.

MAXIMUM LIKELIHOOD TREE
-----------------------

Log-likelihood of the tree: -16859.0089 (s.e. 800.1191)
Unconstrained log-likelihood (without tree): -292.1533
Number of free parameters (#branches + #model parameters): 397
Akaike information criterion (AIC) score: 34512.0178
Corrected Akaike information criterion (AICc) score: 350524.0178
Bayesian information criterion (BIC) score: 35398.9581

**************************** WARNING ****************************
Number of parameters (K, model parameters and branch lengths): 397
Sample size (n, alignment length): 69

Given that K>=n, the parameter estimates might be inaccurate.
Thus, phylogenetic estimates should be interpreted with caution.

Ideally, it is desirable that n >> K. When selecting optimal models,
1. use AIC or BIC if n > 40K;
2. use AICc or BIC if 40K >= n > K;
3. be extremely cautious if n <= K

To improve the situation (3), consider the following options:
  1. Increase the sample size (n)
  2. Decrease the number of parameters (K) to be estimated. If
     possible:
     a. Remove the least important sequences from the alignment
     b. Specify some of the parameter values for the substitution
        model (e.g., the nucleotide or amino acid frequencies)
     c. Specify some of the parameter values for the rates-across-
        sites model (e.g., the shape parameter for the discrete
        Gamma distribution, the proportion of invariable sites, or
        the rates of change for different rate categories under
        the FreeRate model)

Reference:
Burnham KR, Anderson DR (2002). Model Selection and Multimodel
Inference: A Practical Information-Theoretic Approach. Springer,
New York.
************************ END OF WARNING ***********************

Total tree length (sum of branch lengths): 124.5304
Sum of internal branch lengths: 38.2666 (30.7287% of tree length)

WARNING: 14 near-zero internal branches (<0.0145) should be treated with caution
         Such branches are denoted by '**' in the figure below

NOTE: Tree is UNROOTED although outgroup taxon 'EP00023_Dictyostelium_discoideum_P000090_XP_001134510.1_RNA-binding_region_RNP-1_domain-containing_protein_Dictyostelium_discoideum_AX4' is drawn at root
Numbers in parentheses are SH-aLRT support (%) / ultrafast bootstrap support (%)

+-------------EP00023_Dictyostelium_discoideum_P000090_XP_001134510.1_RNA-binding_region_RNP-1_domain-containing_protein_Dictyostelium_discoideum_AX4
|
|                       +--EP00023_Dictyostelium_discoideum_P000734_XP_629007.1_RNA-binding_region_RNP-1_domain-containing_protein_Dictyostelium_discoideum_AX4
|                    +--| (49.2/78)
|                    |  |             +----EP00023_Dictyostelium_discoideum_P011815_XP_646268.1_RNA-binding_region_RNP-1_domain-containing_protein_Dictyostelium_discoideum_AX4
|                    |  |     +-------| (94.8/99)
|                    |  |     |       |  +--EP00120_Capsaspora_owczarzaki_P004381_XP_004348927.1_RNA_binding_protein_Capsaspora_owczarzaki_ATCC_30864
|                    |  |     |       +--| (85.1/99)
|                    |  |     |          +--EP00125_Sphaeroforma_arctica_P008367_XP_014151442.1_hypothetical_protein_SARC_10001_Sphaeroforma_arctica_JP610
|                    |  |  +--| (74.5/85)
|                    |  |  |  +---------EP00004_Rigifila_ramosa_P025432_TRINITY_DN7607_c2_g1_i5.p1_TRINITY_DN7607_c2_g1_TRINITY_DN7607_c2_g1_i5.p1_ORF_type_internal_len_559_score_90.87_TRINITY_DN7607_c2_g1_i5_1-1674
|                    |  +--| (72.8/88)
|                    |     |                                          +--EP00057_Strongylocentrotus_purpuratus_P008276_XP_011662750.1_PREDICTED_nucleolysin_TIAR_isoform_X2_Strongylocentrotus_purpuratus
|                    |     |                                       +--| (37.7/99)
|                    |     |                                       |  |  +--EP00060_Petromyzon_marinus_P035466
|                    |     |                                       |  +--| (96/100)
|                    |     |                                       |     +--EP00074_Homo_sapiens_P032965_NP_003243.1_nucleolysin_TIAR_isoform_1_Homo_sapiens
|                    |     |                             +---------| (98.7/100)
|                    |     |                             |         +--EP00085_Daphnia_pulex_P026030_EFX85880.1_hypothetical_protein_DAPPUDRAFT_20224_partial_Daphnia_pulex
|                    |     |                         +---| (88.2/93)
|                    |     |                         |   |  +-----------EP00144_Saccharomyces_cerevisiae_P004589_NP_014382.1_Pub1p_Saccharomyces_cerevisiae_S288C
|                    |     |                         |   +--| (72.6/93)
|                    |     |                         |      +------EP00145_Schizosaccharomyces_pombe_P004882_NP_596601.2_putative_mRNA_processing_factor_Schizosaccharomyces_pombe
|                    |     |                      +--| (77.6/89)
|                    |     |                      |  |    +--EP00006_Acanthamoeba_castellanii_P000693_ELR24858_pep_supercontig_Acastellanii.strNEFF_v1_scf7180000084741_920151_924110_1_gene_ACA1_175320_transcript_ELR24858_gene_biotype_protein_coding_transcript_biotype_protein_coding_description_RNA_recognition_moti
|                    |     |                      |  +----| (91.3/99)
|                    |     |                      |       +---EP00206_Coccomyxa_subellipsoidea_P005153_XP_005647702.1_hypothetical_protein_COCSUDRAFT_42089_Coccomyxa_subellipsoidea_C-169
|                    |     |                   +--| (15.3/72)
|                    |     |                   |  |                                   +---------------EP00110_Nematostella_vectensis_P009578_XP_001626979.1_predicted_protein_Nematostella_vectensis
|                    |     |                   |  |                           +-------| (86.8/93)
|                    |     |                   |  |                           |       +---------EP01100_Stratorugosa_tubuloviscum_P012802_TRINITY_DN617_c2_g1_i1.p1_TRINITY_DN617_c2_g1_TRINITY_DN617_c2_g1_i1.p1_ORF_type_complete_len_452_score_148.72_TRINITY_DN617_c2_g1_i1_227-1582
|                    |     |                   |  |                        +--| (46.8/73)
|                    |     |                   |  |                        |  |  +----------------EP00265_Oryza_sativa_P011152_NP_001054296.1_Os04g0682400_Oryza_sativa_Japonica_Group
|                    |     |                   |  |                        |  +--| (11.4/87)
|                    |     |                   |  |                        |     +---------EP01100_Stratorugosa_tubuloviscum_P013806_TRINITY_DN70_c1_g1_i1.p1_TRINITY_DN70_c1_g1_TRINITY_DN70_c1_g1_i1.p1_ORF_type_complete_len_373_score_145.74_TRINITY_DN70_c1_g1_i1_63-1133
|                    |     |                   |  |                     +--| (65/51)
|                    |     |                   |  |                     |  |             +--EP00440_Ansanella_granifera_P062003_gb_GFBE01067221.1_.p1_GENE.gb_GFBE01067221.1_gb_GFBE01067221.1_.p1_ORF_type_5prime_partial_len_260_score_44.07_gb_GFBE01067221.1_1-780
|                    |     |                   |  |                     |  |          +--| (83.7/99)
|                    |     |                   |  |                     |  |          |  |     +--EP00930_Biecheleria_cincta_P088091_TRINITY_DN7732_c0_g1_i1.p1_TRINITY_DN7732_c0_g1_TRINITY_DN7732_c0_g1_i1.p1_ORF_type_complete_len_507_score_115.40_TRINITY_DN7732_c0_g1_i1_94-1584
|                    |     |                   |  |                     |  |          |  |  +--| (79/100)
|                    |     |                   |  |                     |  |          |  |  |  +--EP00931_Biecheleriopsis_adriatica_P035715_TRINITY_DN2057_c0_g1_i2.p1_TRINITY_DN2057_c0_g1_TRINITY_DN2057_c0_g1_i2.p1_ORF_type_complete_len_524_score_149.87_TRINITY_DN2057_c0_g1_i2_36-1607
|                    |     |                   |  |                     |  |          |  +--| (75.6/99)
|                    |     |                   |  |                     |  |          |     +--EP00930_Biecheleria_cincta_P088749_TRINITY_DN77_c0_g3_i1.p1_TRINITY_DN77_c0_g3_TRINITY_DN77_c0_g3_i1.p1_ORF_type_complete_len_510_score_117.52_TRINITY_DN77_c0_g3_i1_35-1564
|                    |     |                   |  |                     |  |       +--| (53.1/63)
|                    |     |                   |  |                     |  |       |  +--EP00442_Polarella_glacialis_P003382_CAMPEP_0115119422_NCGR_PEP_ID_MMETSP0227-20121206_45082_1_TAXON_ID_89957_ORGANISM__Polarella_glacialis_Strain_CCMP_1383__LENGTH_542_DNA_ID_CAMNT_0002520889_DNA_START_1_DNA_END_1628_DNA_ORIENTATION_
|                    |     |                   |  |                     |  +-------| (96.8/98)
|                    |     |                   |  |                     |          +---------EP00802_Teleaulax_amphioxeia_P013816_Tamp_13870.p1_GENE.Tamp_13870_Tamp_13870.p1_ORF_type_3prime_partial_len_560_score_43.94_Tamp_13870_2-1621
|                    |     |                   |  |                 +---| (87.5/89)
|                    |     |                   |  |                 |   |                +--EP00404_Azadinium_spinosum_P023020_CAMPEP_0180617938_NCGR_PEP_ID_MMETSP1037_2-20121125_33307_1_TAXON_ID_632150_ORGANISM__Azadinium_spinosum_Strain_3D9__LENGTH_517_DNA_ID_CAMNT_0022637931_DNA_START_1_DNA_END_1553_DNA_ORIENTATION_
|                    |     |                   |  |                 |   |             +--| (86.6/100)
|                    |     |                   |  |                 |   |             |  |  +--EP00440_Ansanella_granifera_P042086_gb_GFBE01045622.1_.p1_GENE.gb_GFBE01045622.1_gb_GFBE01045622.1_.p1_ORF_type_5prime_partial_len_338_score_36.14_gb_GFBE01045622.1_1-1014
|                    |     |                   |  |                 |   |             |  +--| (90.2/100)
|                    |     |                   |  |                 |   |             |     +--EP00441_Pelagodinium_beii_P008201_CAMPEP_0197708010_NCGR_PEP_ID_MMETSP1338-20131121_127739_1_TAXON_ID_43686_ORGANISM__Pelagodinium_beii_Strain_RCC1491__NCGR_SAMPLE_ID_MMETSP1338_ASSEMBLY_ACC_CAM_ASM_000754_LENGTH_317_DNA_ID_CAMNT_0043291937_DNA_START_1_D
|                    |     |                   |  |                 |   |      +------| (96.8/100)
|                    |     |                   |  |                 |   |      |      |  +-------EP00441_Pelagodinium_beii_P035190_CAMPEP_0197629532_NCGR_PEP_ID_MMETSP1338-20131121_7341_1_TAXON_ID_43686_ORGANISM__Pelagodinium_beii_Strain_RCC1491__NCGR_SAMPLE_ID_MMETSP1338_ASSEMBLY_ACC_CAM_ASM_000754_LENGTH_153_DNA_ID_CAMNT_0043200583_DNA_START_1_DNA
|                    |     |                   |  |                 |   |      |      +--| (46/96)
|                    |     |                   |  |                 |   |      |         +-----EP00445_Apocalathium_hangoei_P094618_CAMPEP_0204243118_NCGR_PEP_ID_MMETSP0361-20130328_96221_1_ASSEMBLY_ACC_CAM_ASM_000343_TAXON_ID_268821_ORGANISM__Scrippsiella_Hangoei_Strain_SHTV-5__LENGTH_580_DNA_ID_CAMNT_0051215965_DNA_START_1_DNA_END_1739_DNA_ORIEN
|                    |     |                   |  |                 |   |   +--| (48.7/69)
|                    |     |                   |  |                 |   |   |  +-----EP01097_Dermamoeba_algensis_P011875_TRINITY_DN935_c0_g2_i3.p1_TRINITY_DN935_c0_g2_TRINITY_DN935_c0_g2_i3.p1_ORF_type_5prime_partial_len_307_score_99.56_TRINITY_DN935_c0_g2_i3_126-1046
|                    |     |                   |  |                 |   +---| (75.4/56)
|                    |     |                   |  |                 |       |      +-----EP00698_Gefionella_okellyi_P000656_TRINITY_DN10580_c0_g1_i1.p1_TRINITY_DN10580_c0_g1_TRINITY_DN10580_c0_g1_i1.p1_ORF_type_5prime_partial_len_321_score_23.53_TRINITY_DN10580_c0_g1_i1_494-1456
|                    |     |                   |  |                 |       |   +--| (45.3/100)
|                    |     |                   |  |                 |       |   |  +--------EP01015_Nassula_variabilis_P012754_TRINITY_DN203_c0_g1_i1.p1_TRINITY_DN203_c0_g1_TRINITY_DN203_c0_g1_i1.p1_ORF_type_5prime_partial_len_236_score_49.19_TRINITY_DN203_c0_g1_i1_1-708
|                    |     |                   |  |                 |       +---| (78.9/88)
|                    |     |                   |  |                 |           +------------EP01112_Ceratiomyxa_fruticulosa_P018870_TRINITY_DN609_c0_g1_i3.p1_TRINITY_DN609_c0_g1_TRINITY_DN609_c0_g1_i3.p1_ORF_type_complete_len_381_score_71.48_TRINITY_DN609_c0_g1_i3_168-1310
|                    |     |                   |  |              +--| (86.2/28)
|                    |     |                   |  |              |  |              +--EP00145_Schizosaccharomyces_pombe_P003965_NP_595599.1_putative_RNA-binding_protein_Mrd1_Schizosaccharomyces_pombe
|                    |     |                   |  |              |  |     +--------| (98.4/100)
|                    |     |                   |  |              |  |     |        +-----------EP01134_Creolimax_fragrantissima_P000915_CFRG0915T1
|                    |     |                   |  |              |  |  +--| (72.4/43)
|                    |     |                   |  |              |  |  |  +------JACOTG010000273.1_1_227_553_1_ID_279_1_partial_00_start_type_ATG_rbs_motif_AGGAG_rbs_spacer_5-10bp_gc_cont_0.648
|                    |     |                   |  |              |  +--| (2/23)
|                    |     |                   |  |              |     |        +------------EP01088_Endostelium_zonatum_P004085_TRINITY_DN152_c0_g1_i1.p1_TRINITY_DN152_c0_g1_TRINITY_DN152_c0_g1_i1.p1_ORF_type_5prime_partial_len_397_score_129.19_TRINITY_DN152_c0_g1_i1_2-1192
|                    |     |                   |  |              |     |     +--| (68.7/79)
|                    |     |                   |  |              |     |     |  |        +--DAGH01000025.1_102_119417_120649_-1_ID_12_102_partial_00_start_type_ATG_rbs_motif_None_rbs_spacer_None_gc_cont_0.515
|                    |     |                   |  |              |     |     |  |     +--| (95.6/100)
|                    |     |                   |  |              |     |     |  |     |  +--DAMH01000012.1_41_52738_53970_1_ID_11_41_partial_00_start_type_ATG_rbs_motif_None_rbs_spacer_None_gc_cont_0.466
|                    |     |                   |  |              |     |     |  |  +--| (77.9/94)
|                    |     |                   |  |              |     |     |  |  |  |             +--DARI01000021.1_46_39969_41261_-1_ID_24_46_partial_00_start_type_ATG_rbs_motif_None_rbs_spacer_None_gc_cont_0.370
|                    |     |                   |  |              |     |     |  |  |  |     +-------| (100/100)
|                    |     |                   |  |              |     |     |  |  |  |     |       +--PCAI01000043.1_10_6407_7669_-1_ID_44_10_partial_01_start_type_Edge_rbs_motif_None_rbs_spacer_None_gc_cont_0.394
|                    |     |                   |  |              |     |     |  |  |  |  +--| (41.9/79)
|                    |     |                   |  |              |     |     |  |  |  |  |  +--PBMR01000019.1_35_29023_30291_-1_ID_19_35_partial_00_start_type_ATG_rbs_motif_GGxGG_rbs_spacer_3-4bp_gc_cont_0.649
|                    |     |                   |  |              |     |     |  |  |  +--| (92.1/82)
|                    |     |                   |  |              |     |     |  |  |     +--DAYD01000001.1_41_36475_37728_-1_ID_6_41_partial_00_start_type_ATG_rbs_motif_GGxGG_rbs_spacer_3-4bp_gc_cont_0.474
|                    |     |                   |  |              |     |     |  +--| (80.7/80)
|                    |     |                   |  |              |     |     |     |         +--DAHU01000094.1_52_75869_77299_1_ID_101_52_partial_00_start_type_ATG_rbs_motif_None_rbs_spacer_None_gc_cont_0.462
|                    |     |                   |  |              |     |     |     |      +--| (55.4/77)
|                    |     |                   |  |              |     |     |     |      |  |  +----DAME01000011.1_99_151859_153304_1_ID_45_99_partial_00_start_type_ATG_rbs_motif_None_rbs_spacer_None_gc_cont_0.532
|                    |     |                   |  |              |     |     |     |      |  +--| (89.9/78)
|                    |     |                   |  |              |     |     |     |      |     +--PBTA01000054.1_15_15970_17373_1_ID_29_15_partial_00_start_type_ATG_rbs_motif_AGGA_rbs_spacer_5-10bp_gc_cont_0.467
|                    |     |                   |  |              |     |     |     |  +---| (98.6/96)
|                    |     |                   |  |              |     |     |     |  |   +--DALZ01000001.1_7_7622_7984_1_ID_181_7_partial_00_start_type_ATG_rbs_motif_None_rbs_spacer_None_gc_cont_0.446
|                    |     |                   |  |              |     |     |     +--| (84.2/97)
|                    |     |                   |  |              |     |     |        |     +--DAGO01000062.1_5_6064_7452_-1_ID_60_5_partial_00_start_type_ATG_rbs_motif_GGA/GAG/AGG_rbs_spacer_5-10bp_gc_cont_0.500
|                    |     |                   |  |              |     |     |        |  +--| (89.4/93)
|                    |     |                   |  |              |     |     |        |  |  |  +--PAEE01000001.1_2_589_1989_-1_ID_88_2_partial_00_start_type_ATG_rbs_motif_GGA/GAG/AGG_rbs_spacer_5-10bp_gc_cont_0.478
|                    |     |                   |  |              |     |     |        |  |  +--| (82.8/93)
|                    |     |                   |  |              |     |     |        |  |     |  +--PALS01000007.1_15_17502_18893_1_ID_15_15_partial_00_start_type_ATG_rbs_motif_None_rbs_spacer_None_gc_cont_0.447
|                    |     |                   |  |              |     |     |        |  |     +--| (87.4/93)
|                    |     |                   |  |              |     |     |        |  |        +--PSPR01000008.1_55_74812_76215_1_ID_2_55_partial_00_start_type_ATG_rbs_motif_GGA/GAG/AGG_rbs_spacer_5-10bp_gc_cont_0.478
|                    |     |                   |  |              |     |     |        +--| (94.1/99)
|                    |     |                   |  |              |     |     |           +--DAZU01000060.1_15_16425_17969_1_ID_51_15_partial_00_start_type_ATG_rbs_motif_None_rbs_spacer_None_gc_cont_0.437
|                    |     |                   |  |              |     |  +--| (63.9/48)
|                    |     |                   |  |              |     |  |  +--------CAIVJW010000111.1_2_1364_1753_1_ID_111_2_partial_00_start_type_ATG_rbs_motif_None_rbs_spacer_None_gc_cont_0.749
|                    |     |                   |  |              |     +--| (86.6/61)
|                    |     |                   |  |              |        +-------PABV01000022.1_13_24988_26457_-1_ID_9_13_partial_00_start_type_GTG_rbs_motif_None_rbs_spacer_None_gc_cont_0.447
|                    |     |                   |  |           +--| (45.7/28)
|                    |     |                   |  |           |  |     +---------EP00002_Diphylleia_rotans_P029294_TRINITY_DN595_c0_g1_i10.p1_TRINITY_DN595_c0_g1_TRINITY_DN595_c0_g1_i10.p1_ORF_type_complete_len_496_score_114.26_TRINITY_DN595_c0_g1_i10_541-2028
|                    |     |                   |  |           |  |  +--| (44.6/71)
|                    |     |                   |  |           |  |  |  |                    +---------EP00022_Cavenderia_fasciculata_P000684_XP_004350647.1_RNA-binding_region_RNP-1_domain-containing_protein_Cavenderia_fasciculata
|                    |     |                   |  |           |  |  |  |                 +--| (22.5/85)
|                    |     |                   |  |           |  |  |  |                 |  |                 +**EP00255_Erythranthe_guttata_P024883_XP_012852145.1_PREDICTED_splicing_factor_U2af_large_subunit_A-like_isoform_X1_Erythranthe_guttata
|                    |     |                   |  |           |  |  |  |                 |  |     +-----------| (94.6/100)
|                    |     |                   |  |           |  |  |  |                 |  |     |           +--EP00256_Glycine_max_P061397_XP_014630489.1_splicing_factor_U2af_large_subunit_A_isoform_X1_Glycine_max
|                    |     |                   |  |           |  |  |  |                 |  +-----| (49.1/94)
|                    |     |                   |  |           |  |  |  |                 |        +--------------EP00067_Danio_rerio_P023957_XP_005170325.1_RNA-binding_motif_protein_X-linked_2_isoform_X1_Danio_rerio
|                    |     |                   |  |           |  |  |  |              +--| (84.2/90)
|                    |     |                   |  |           |  |  |  |              |  +--------EP01094_Clydonella_sp_ATCC50884_P021487_TRINITY_DN474_c0_g1_i2.p1_TRINITY_DN474_c0_g1_TRINITY_DN474_c0_g1_i2.p1_ORF_type_complete_len_840_score_142.68_TRINITY_DN474_c0_g1_i2_145-2664
|                    |     |                   |  |           |  |  |  |        +-----| (98.3/98)
|                    |     |                   |  |           |  |  |  |        |     +**EP00026_Physarum_polycephalum_P002365_Phypoly_transcript_02371.p1_GENE.Phypoly_transcript_02371_Phypoly_transcript_02371.p1_ORF_type_complete_len_856_score_214.47_Phypoly_transcript_02371_106-2673
|                    |     |                   |  |           |  |  |  |     +--| (59.5/78)
|                    |     |                   |  |           |  |  |  |     |  |                +**EP00365_Plasmodium_falciparum_P002280_XP_001349956.1_splicing_factor_1_Plasmodium_falciparum_3D7
|                    |     |                   |  |           |  |  |  |     |  |        +-------| (100/100)
|                    |     |                   |  |           |  |  |  |     |  |        |       |  +--EP00821_Plasmodium_berghei_P003929_XP_034423527.1_splicing_factor_1_putative_Plasmodium_berghei_ANKA
|                    |     |                   |  |           |  |  |  |     |  |        |       +--| (52.6/77)
|                    |     |                   |  |           |  |  |  |     |  |        |          +-------EP01055_Gregarina_sp_Pseudo9_P003525_Gregarina_sp_Pseudo_9_3524_NODE_368_length_3026_cov_5_103783_g347_i0_p1_GENE_NODE_368_length_3026_cov_5_103783_g347_i0NODE_368_length_3026_cov_5_103783_g347_i0_p1_ORF_typecomplete_len749_score196_58RRM_1_PF00076_22_1_
|                    |     |                   |  |           |  |  |  |     |  |     +--| (76.9/81)
|                    |     |                   |  |           |  |  |  |     |  |     |  +--EP00771_Trimastix_marina_P001652_gnl_Trimastix_PCT_2738.p1_GENE.gnl_Trimastix_PCT_2738_gnl_Trimastix_PCT_2738.p1_ORF_type_5prime_partial_len_572_score_108.48_gnl_Trimastix_PCT_2738_2-1717
|                    |     |                   |  |           |  |  |  |     |  |  +--| (78.8/77)
|                    |     |                   |  |           |  |  |  |     |  |  |  |  +--EP00467_Chlorarachnion_reptans_P004521_CAMPEP_0114498780_NCGR_PEP_ID_MMETSP0109-20121206_7058_1_TAXON_ID_29199_ORGANISM__Chlorarachnion_reptans_Strain_CCCM449__LENGTH_485_DNA_ID_CAMNT_0001676287_DNA_START_182_DNA_END_1639_DNA_ORIENTATION_-
|                    |     |                   |  |           |  |  |  |     |  |  |  +--| (84.5/87)
|                    |     |                   |  |           |  |  |  |     |  |  |     |     +----EP01100_Stratorugosa_tubuloviscum_P013810_TRINITY_DN70_c2_g1_i2.p1_TRINITY_DN70_c2_g1_TRINITY_DN70_c2_g1_i2.p1_ORF_type_complete_len_565_score_241.02_TRINITY_DN70_c2_g1_i2_100-1794
|                    |     |                   |  |           |  |  |  |     |  |  |     |  +--| (51.1/97)
|                    |     |                   |  |           |  |  |  |     |  |  |     |  |  +--EP00146_Coprinopsis_cinerea_P013148_XP_002912089.1_hypothetical_protein_CC1G_13622_Coprinopsis_cinerea_okayama7_130
|                    |     |                   |  |           |  |  |  |     |  |  |     +--| (81.6/98)
|                    |     |                   |  |           |  |  |  |     |  |  |        +--EP01113_Clastostelium_recurvatum_P040523_TRINITY_DN630_c1_g1_i7.p1_TRINITY_DN630_c1_g1_TRINITY_DN630_c1_g1_i7.p1_ORF_type_complete_len_524_score_156.34_TRINITY_DN630_c1_g1_i7_158-1729
|                    |     |                   |  |           |  |  |  |     |  +--| (90.5/94)
|                    |     |                   |  |           |  |  |  |     |     +---EP00850_Spirogloea_muscicola_P011569_SM000072S21203_mRNA_locus_s72_326689_331797_translate_table_standard
|                    |     |                   |  |           |  |  |  |  +**| (0/21)
|                    |     |                   |  |           |  |  |  |  |  +--------------EP00201_Polytomella_parva_P008028_CAMPEP_0175053142_NCGR_PEP_ID_MMETSP0052_2-20121109_8758_1_TAXON_ID_51329_ORGANISM__Polytomella_parva_Strain_SAG_63-3__NCGR_SAMPLE_ID_MMETSP0052_2_ASSEMBLY_ACC_CAM_ASM_000194_LENGTH_639_DNA_ID_CAMNT_0016317639_DNA_START_
|                    |     |                   |  |           |  |  |  +--| (74.4/75)
|                    |     |                   |  |           |  |  |     +-------------EP00770_Monocercomonoides_exilis_P002314_MONOS_2299.1-p1_transcript_MONOS_2299.1_gene_MONOS_2299_organism_Monocercomonoides_exilis_PA203_gene_product_unspecified_product_transcript_product_unspecified_product_location_Mono_scaffold00047_9713-11727_protei
|                    |     |                   |  |           |  +--| (72.8/23)
|                    |     |                   |  |           |     +------NYTH01000052.1_7_7040_7324_-1_ID_52_7_partial_00_start_type_ATG_rbs_motif_GGA/GAG/AGG_rbs_spacer_5-10bp_gc_cont_0.611
|                    |     |                   |  |        +--| (72.9/23)
|                    |     |                   |  |        |  |  +--NJDV01000080.1_10_7894_8265_1_ID_73_10_partial_00_start_type_ATG_rbs_motif_GGA/GAG/AGG_rbs_spacer_11-12bp_gc_cont_0.473
|                    |     |                   |  |        |  +--| (98.1/100)
|                    |     |                   |  |        |     +----SOIM01000025.1_11_12424_12699_1_ID_50_11_partial_00_start_type_GTG_rbs_motif_AGGAG_rbs_spacer_5-10bp_gc_cont_0.514
|                    |     |                   |  |     +--| (92.6/64)
|                    |     |                   |  |     |  |                                      +----EP00316_Scyphosphaera_apsteinii_P013260_CAMPEP_0119344824_NCGR_PEP_ID_MMETSP1333-20130426_107168_1_TAXON_ID_418940_ORGANISM__Scyphosphaera_apsteinii_Strain_RCC1455__LENGTH_209_DNA_ID_CAMNT_0007357273_DNA_START_65_DNA_END_694_DNA_ORIENTATION_-
|                    |     |                   |  |     |  |                                   +--| (0/9)
|                    |     |                   |  |     |  |                                   |  +--EP00471_Norrisiella_sphaerica_P006509_CAMPEP_0184489676_NCGR_PEP_ID_MMETSP0113_2-20130426_16104_1_TAXON_ID_91329_ORGANISM__Norrisiella_sphaerica_Strain_BC52__LENGTH_304_DNA_ID_CAMNT_0026873239_DNA_START_452_DNA_END_1366_DNA_ORIENTATION_
|                    |     |                   |  |     |  |                          +--------| (100/99)
|                    |     |                   |  |     |  |                          |        |     +---EP00472_Partenskyella_glossopodia_P012723_CAMPEP_0197541346_NCGR_PEP_ID_MMETSP1318-20131121_67108_1_TAXON_ID_552666_ORGANISM__Partenskyella_glossopodia_Strain_RCC365__LENGTH_241_DNA_ID_CAMNT_0043100509_DNA_START_399_DNA_END_1125_DNA_ORIENTATION_
|                    |     |                   |  |     |  |                          |        |  +--| (77.9/63)
|                    |     |                   |  |     |  |                          |        |  |  +--EP00656_Telonema_subtile_P042163_TRINITY_DN4764_c0_g1_i5.p1_TRINITY_DN4764_c0_g1_TRINITY_DN4764_c0_g1_i5.p1_ORF_type_5prime_partial_len_281_score_41.24_TRINITY_DN4764_c0_g1_i5_430-1272
|                    |     |                   |  |     |  |                          |        +**| (0/60)
|                    |     |                   |  |     |  |                          |           +----EP00042_Codosiga_hollandica_P027786_m.141149_g.141149_ORF_g.141149_m.141149_type_complete_len_251_comp52592_c0_seq1_410-1162
|                    |     |                   |  |     |  |                       +--| (78.9/64)
|                    |     |                   |  |     |  |                       |  +--JAFGPA010000018.1_8_6496_6756_-1_ID_23_8_partial_00_start_type_ATG_rbs_motif_GGAG/GAGG_rbs_spacer_5-10bp_gc_cont_0.425
|                    |     |                   |  |     |  |                    +--| (97.8/98)
|                    |     |                   |  |     |  |                    |  +--JAHJDH010000018.1_8_4919_5188_-1_ID_41_8_partial_00_start_type_ATG_rbs_motif_GGAG/GAGG_rbs_spacer_5-10bp_gc_cont_0.407
|                    |     |                   |  |     |  |                 +--| (75.8/72)
|                    |     |                   |  |     |  |                 |  +--NYZR01000001.1_24_15589_15954_-1_ID_1_24_partial_00_start_type_GTG_rbs_motif_None_rbs_spacer_None_gc_cont_0.495
|                    |     |                   |  |     |  |              +--| (75.9/64)
|                    |     |                   |  |     |  |              |  |              +--MNVE01000002.1_87_82968_83258_-1_ID_1_87_partial_00_start_type_ATG_rbs_motif_GGA/GAG/AGG_rbs_spacer_11-12bp_gc_cont_0.612
|                    |     |                   |  |     |  |              |  |           +--| (80.4/85)
|                    |     |                   |  |     |  |              |  |           |  |  +--DANJ01000014.1_6_4047_4358_-1_ID_11_6_partial_00_start_type_GTG_rbs_motif_None_rbs_spacer_None_gc_cont_0.423
|                    |     |                   |  |     |  |              |  |           |  +--| (73.2/95)
|                    |     |                   |  |     |  |              |  |           |     +---PSPM01000015.1_5_4643_5041_-1_ID_34_5_partial_00_start_type_ATG_rbs_motif_None_rbs_spacer_None_gc_cont_0.336
|                    |     |                   |  |     |  |              |  |        +--| (73.7/85)
|                    |     |                   |  |     |  |              |  |        |  +--JAGVWR010000024.1_7_3800_4177_1_ID_30_7_partial_00_start_type_TTG_rbs_motif_None_rbs_spacer_None_gc_cont_0.415
|                    |     |                   |  |     |  |              |  |     +--| (91.6/86)
|                    |     |                   |  |     |  |              |  |     |  +--JACPHA010000014.1_4_1846_2103_1_ID_3_4_partial_00_start_type_GTG_rbs_motif_AGGAGG_rbs_spacer_5-10bp_gc_cont_0.438
|                    |     |                   |  |     |  |              |  |  +--| (82.1/68)
|                    |     |                   |  |     |  |              |  |  |  |     +--VGKP01000001.1_46_36126_36440_-1_ID_1_46_partial_00_start_type_ATG_rbs_motif_None_rbs_spacer_None_gc_cont_0.419
|                    |     |                   |  |     |  |              |  |  |  |  +--| (73.1/88)
|                    |     |                   |  |     |  |              |  |  |  |  |  +--JAHJCT010000011.1_110_101741_101998_1_ID_36_110_partial_00_start_type_ATG_rbs_motif_GGAG/GAGG_rbs_spacer_5-10bp_gc_cont_0.407
|                    |     |                   |  |     |  |              |  |  |  +--| (85.3/93)
|                    |     |                   |  |     |  |              |  |  |     |  +--JAGVWS010000014.1_22_15140_15478_1_ID_1_22_partial_00_start_type_ATG_rbs_motif_None_rbs_spacer_None_gc_cont_0.472
|                    |     |                   |  |     |  |              |  |  |     +--| (74.7/86)
|                    |     |                   |  |     |  |              |  |  |        +--CABMJJ010000007.1_114_95564_95896_-1_ID_7_114_partial_00_start_type_ATG_rbs_motif_GGAG/GAGG_rbs_spacer_5-10bp_gc_cont_0.450
|                    |     |                   |  |     |  |              |  +**| (0/48)
|                    |     |                   |  |     |  |              |     |              +--MNVZ01000023.1_46_35761_36009_1_ID_26_46_partial_00_start_type_ATG_rbs_motif_AGGAGG_rbs_spacer_5-10bp_gc_cont_0.394
|                    |     |                   |  |     |  |              |     |           +--| (75.3/95)
|                    |     |                   |  |     |  |              |     |           |  +--PFCU01000046.1_33_22440_22688_1_ID_22_33_partial_00_start_type_ATG_rbs_motif_None_rbs_spacer_None_gc_cont_0.313
|                    |     |                   |  |     |  |              |     |        +--| (57.3/71)
|                    |     |                   |  |     |  |              |     |        |  +--PFCW01000001.1_46_36600_36884_-1_ID_14_46_partial_00_start_type_ATG_rbs_motif_None_rbs_spacer_None_gc_cont_0.340
|                    |     |                   |  |     |  |              |     |     +--| (62.2/80)
|                    |     |                   |  |     |  |              |     |     |  |        +--VGKQ01000050.1_2_1379_1666_-1_ID_50_2_partial_00_start_type_ATG_rbs_motif_TAA_rbs_spacer_12bp_gc_cont_0.361
|                    |     |                   |  |     |  |              |     |     |  |     +--| (30/82)
|                    |     |                   |  |     |  |              |     |     |  |     |  +--JAHJTO010000023.1_10_10463_10747_-1_ID_10_10_partial_00_start_type_ATG_rbs_motif_GGAGG_rbs_spacer_5-10bp_gc_cont_0.411
|                    |     |                   |  |     |  |              |     |     |  |  +--| (32.3/86)
|                    |     |                   |  |     |  |              |     |     |  |  |  +--JAFCDU010000013.1_4_2620_2871_-1_ID_19_4_partial_00_start_type_ATG_rbs_motif_TAAA_rbs_spacer_14bp_gc_cont_0.365
|                    |     |                   |  |     |  |              |     |     |  +**| (29/64)
|                    |     |                   |  |     |  |              |     |     |     +--JAFCEL010000001.1_11_8282_8584_-1_ID_1_11_partial_00_start_type_ATG_rbs_motif_None_rbs_spacer_None_gc_cont_0.343
|                    |     |                   |  |     |  |              |     |  +--| (75.3/65)
|                    |     |                   |  |     |  |              |     |  |  +--DAKN01000029.1_5_2932_3252_-1_ID_4_5_partial_00_start_type_ATG_rbs_motif_AGGAG_rbs_spacer_5-10bp_gc_cont_0.383
|                    |     |                   |  |     |  |              |     +--| (43.3/54)
|                    |     |                   |  |     |  |              |        +--JAGVXA010000007.1_35_24122_24421_1_ID_12_35_partial_00_start_type_ATG_rbs_motif_None_rbs_spacer_None_gc_cont_0.367
|                    |     |                   |  |     |  |           +--| (51.5/62)
|                    |     |                   |  |     |  |           |  |     +----PFCD01000001.1_98_112403_112738_1_ID_6_98_partial_00_start_type_ATG_rbs_motif_AGGT_rbs_spacer_7bp_gc_cont_0.515
|                    |     |                   |  |     |  |           |  |  +--| (89.7/94)
|                    |     |                   |  |     |  |           |  |  |  +--JAFGQX010000033.1_4_1971_2294_1_ID_54_4_partial_00_start_type_ATG_rbs_motif_GGAG/GAGG_rbs_spacer_5-10bp_gc_cont_0.451
|                    |     |                   |  |     |  |           |  +--| (46.2/66)
|                    |     |                   |  |     |  |           |     +----JACRDJ010000016.1_7_6970_7257_-1_ID_52_7_partial_00_start_type_ATG_rbs_motif_AGG_rbs_spacer_8bp_gc_cont_0.528
|                    |     |                   |  |     |  |        +--| (68.9/89)
|                    |     |                   |  |     |  |        |  |                             +--ASMP01000003.1_9_3086_3418_1_ID_3_9_partial_00_start_type_ATG_rbs_motif_TAA_rbs_spacer_7bp_gc_cont_0.435
|                    |     |                   |  |     |  |        |  |                          +--| (86.3/84)
|                    |     |                   |  |     |  |        |  |                          |  |     +--JACPIM010000006.1_108_79024_79305_1_ID_14_108_partial_00_start_type_ATG_rbs_motif_GGAGG_rbs_spacer_5-10bp_gc_cont_0.323
|                    |     |                   |  |     |  |        |  |                          |  |  +--| (85.6/97)
|                    |     |                   |  |     |  |        |  |                          |  |  |  |  +--JAFCDK010000001.1_13_13203_13484_1_ID_55_13_partial_00_start_type_ATG_rbs_motif_None_rbs_spacer_None_gc_cont_0.305
|                    |     |                   |  |     |  |        |  |                          |  |  |  +--| (44.2/93)
|                    |     |                   |  |     |  |        |  |                          |  |  |     +--JAGVXF010000016.1_9_9968_10327_1_ID_1_9_partial_00_start_type_ATG_rbs_motif_None_rbs_spacer_None_gc_cont_0.419
|                    |     |                   |  |     |  |        |  |                          |  +--| (71.5/92)
|                    |     |                   |  |     |  |        |  |                          |     +--JAHJRR010000100.1_7_4916_5230_1_ID_94_7_partial_00_start_type_ATG_rbs_motif_None_rbs_spacer_None_gc_cont_0.425
|                    |     |                   |  |     |  |        |  |                       +--| (73.7/55)
|                    |     |                   |  |     |  |        |  |                       |  +**JAHIWS010000023.1_30_28562_28882_-1_ID_18_30_partial_00_start_type_ATG_rbs_motif_AGGAGG_rbs_spacer_5-10bp_gc_cont_0.343
|                    |     |                   |  |     |  |        |  |                    +--| (84.5/80)
|                    |     |                   |  |     |  |        |  |                    |  |  +--JAFCGC010000006.1_43_24291_24620_-1_ID_5_43_partial_00_start_type_GTG_rbs_motif_TTT_rbs_spacer_15bp_gc_cont_0.327
|                    |     |                   |  |     |  |        |  |                    |  +--| (45.1/38)
|                    |     |                   |  |     |  |        |  |                    |     |  +---JAFCEJ010000003.1_30_23158_23460_1_ID_6_30_partial_00_start_type_ATG_rbs_motif_None_rbs_spacer_None_gc_cont_0.337
|                    |     |                   |  |     |  |        |  |                    |     +--| (95.8/99)
|                    |     |                   |  |     |  |        |  |                    |        +--JAGVXG010000008.1_73_46742_47086_-1_ID_4_73_partial_00_start_type_ATG_rbs_motif_None_rbs_spacer_None_gc_cont_0.443
|                    |     |                   |  |     |  |        |  |                 +--| (40.3/75)
|                    |     |                   |  |     |  |        |  |                 |  +--NZBV01000022.1_41_31218_31511_-1_ID_22_41_partial_00_start_type_ATG_rbs_motif_None_rbs_spacer_None_gc_cont_0.357
|                    |     |                   |  |     |  |        |  |              +--| (80.9/83)
|                    |     |                   |  |     |  |        |  |              |  +--JAFCEV010000042.1_2_346_630_-1_ID_12_2_partial_00_start_type_ATG_rbs_motif_TAA_rbs_spacer_13bp_gc_cont_0.330
|                    |     |                   |  |     |  |        |  |           +--| (91.9/67)
|                    |     |                   |  |     |  |        |  |           |  |  +--PBZO01000001.1_130_103253_103576_1_ID_1_130_partial_00_start_type_ATG_rbs_motif_None_rbs_spacer_None_gc_cont_0.367
|                    |     |                   |  |     |  |        |  |           |  +**| (0/27)
|                    |     |                   |  |     |  |        |  |           |     +--JAHIVP010000023.1_71_49538_49885_1_ID_35_71_partial_00_start_type_ATG_rbs_motif_None_rbs_spacer_None_gc_cont_0.374
|                    |     |                   |  |     |  |        |  |        +**| (0/27)
|                    |     |                   |  |     |  |        |  |        |  |  +--JACQLK010000034.1_22_9467_9838_-1_ID_24_22_partial_00_start_type_ATG_rbs_motif_None_rbs_spacer_None_gc_cont_0.481
|                    |     |                   |  |     |  |        |  |        |  +--| (88.5/81)
|                    |     |                   |  |     |  |        |  |        |     +--CABMGN010000008.1_244_206962_207297_-1_ID_8_244_partial_00_start_type_ATG_rbs_motif_None_rbs_spacer_None_gc_cont_0.399
|                    |     |                   |  |     |  |        |  |     +--| (93.8/84)
|                    |     |                   |  |     |  |        |  |     |  |  +--JADHVH010000008.1_22_11193_11483_1_ID_11_22_partial_00_start_type_ATG_rbs_motif_None_rbs_spacer_None_gc_cont_0.351
|                    |     |                   |  |     |  |        |  |     |  +--| (82.3/72)
|                    |     |                   |  |     |  |        |  |     |     +--JAGVXF010000013.1_26_24136_24414_-1_ID_25_26_partial_00_start_type_ATG_rbs_motif_None_rbs_spacer_None_gc_cont_0.355
|                    |     |                   |  |     |  |        |  |  +--| (74.5/88)
|                    |     |                   |  |     |  |        |  |  |  |  +----VGKR01000003.1_14_8503_8763_-1_ID_3_14_partial_00_start_type_ATG_rbs_motif_None_rbs_spacer_None_gc_cont_0.349
|                    |     |                   |  |     |  |        |  |  |  +--| (86.3/85)
|                    |     |                   |  |     |  |        |  |  |     |  +--JAFCEV010000010.1_6_3492_3866_-1_ID_6_6_partial_00_start_type_ATG_rbs_motif_None_rbs_spacer_None_gc_cont_0.333
|                    |     |                   |  |     |  |        |  |  |     +--| (75.6/100)
|                    |     |                   |  |     |  |        |  |  |        +--JAFCDI010000009.1_22_12903_13232_1_ID_4_22_partial_00_start_type_ATG_rbs_motif_None_rbs_spacer_None_gc_cont_0.312
|                    |     |                   |  |     |  |        |  +--| (90.2/89)
|                    |     |                   |  |     |  |        |     +--JABIDC010000004.1_74_68718_68987_-1_ID_7_74_partial_00_start_type_ATG_rbs_motif_TTT_rbs_spacer_3bp_gc_cont_0.381
|                    |     |                   |  |     |  |     +--| (87.6/92)
|                    |     |                   |  |     |  |     |  +--RFJG01000025.1_8_5905_6165_1_ID_61_8_partial_00_start_type_ATG_rbs_motif_GGA/GAG/AGG_rbs_spacer_5-10bp_gc_cont_0.464
|                    |     |                   |  |     |  |  +--| (89/86)
|                    |     |                   |  |     |  |  |  |  +--JAACWA010000006.1_1_1_309_-1_ID_12_1_partial_10_start_type_ATG_rbs_motif_None_rbs_spacer_None_gc_cont_0.350
|                    |     |                   |  |     |  |  |  +--| (77.1/82)
|                    |     |                   |  |     |  |  |     |  +----WJLK01000125.1_3_808_1089_1_ID_107_3_partial_00_start_type_ATG_rbs_motif_None_rbs_spacer_None_gc_cont_0.344
|                    |     |                   |  |     |  |  |     +--| (61.2/90)
|                    |     |                   |  |     |  |  |        |   +--PQAJ01000026.1_27_41553_41861_1_ID_26_27_partial_00_start_type_ATG_rbs_motif_GGA/GAG/AGG_rbs_spacer_5-10bp_gc_cont_0.683
|                    |     |                   |  |     |  |  |        +---| (96.7/100)
|                    |     |                   |  |     |  |  |            +--PWKZ01000225.1_2_1332_1631_1_ID_110_2_partial_00_start_type_ATG_rbs_motif_GGA/GAG/AGG_rbs_spacer_5-10bp_gc_cont_0.653
|                    |     |                   |  |     |  +--| (69.6/38)
|                    |     |                   |  |     |     |           +-----------------EP00923_Selenidium_pygospionis_P006787_GHVN01011657.1.p1_GENE.GHVN01011657.1_GHVN01011657.1.p1_ORF_type_complete_len_846_score_195.38_GHVN01011657.1_100-2637
|                    |     |                   |  |     |     |  +--------| (91.8/93)
|                    |     |                   |  |     |     |  |        +---------EP01103_Thecamoeba_quadrilineata_P002263_TRINITY_DN1224_c0_g1_i1.p1_TRINITY_DN1224_c0_g1_TRINITY_DN1224_c0_g1_i1.p1_ORF_type_5prime_partial_len_738_score_129.18_TRINITY_DN1224_c0_g1_i1_77-2290
|                    |     |                   |  |     |     +--| (50.6/36)
|                    |     |                   |  |     |        |           +--DSBQ01000009.1_38_36686_36955_-1_ID_11_38_partial_00_start_type_GTG_rbs_motif_AGGAGG_rbs_spacer_5-10bp_gc_cont_0.556
|                    |     |                   |  |     |        |        +--| (96.4/100)
|                    |     |                   |  |     |        |        |  +--LTBL01000001.1_70_66637_66906_-1_ID_1_70_partial_00_start_type_GTG_rbs_motif_AGGAGG_rbs_spacer_5-10bp_gc_cont_0.563
|                    |     |                   |  |     |        |     +--| (91.1/99)
|                    |     |                   |  |     |        |     |  |  +--NZ_JAAAWJ010000031.1_11_9954_10331_1_ID_72_11_partial_00_start_type_ATG_rbs_motif_AGGAG_rbs_spacer_5-10bp_gc_cont_0.484
|                    |     |                   |  |     |        |     |  +--| (65.8/98)
|                    |     |                   |  |     |        |     |     +----NZ_JAAAWJ010000031.1_12_10699_10947_1_ID_72_12_partial_00_start_type_ATG_rbs_motif_GGAG/GAGG_rbs_spacer_5-10bp_gc_cont_0.458
|                    |     |                   |  |     |        |  +--| (97.9/99)
|                    |     |                   |  |     |        |  |  |  +--JAFGKW010000029.1_18_21195_21458_-1_ID_33_18_partial_00_start_type_TTG_rbs_motif_GGAGG_rbs_spacer_5-10bp_gc_cont_0.371
|                    |     |                   |  |     |        |  |  +--| (86.9/100)
|                    |     |                   |  |     |        |  |     +--NZ_CM001436.1_565_590232_590483_-1_ID_1_565_partial_00_start_type_ATG_rbs_motif_None_rbs_spacer_None_gc_cont_0.417
|                    |     |                   |  |     |        +--| (0/38)
|                    |     |                   |  |     |           |  +---WOYO01000089.1_6_4903_5148_-1_ID_35_6_partial_00_start_type_ATG_rbs_motif_GAGG_rbs_spacer_8bp_gc_cont_0.443
|                    |     |                   |  |     |           +--| (84/90)
|                    |     |                   |  |     |              +--JAFGOM010000032.1_3_3500_3856_-1_ID_34_3_partial_00_start_type_ATG_rbs_motif_GGA/GAG/AGG_rbs_spacer_5-10bp_gc_cont_0.513
|                    |     |                   |  |  +**| (0/44)
|                    |     |                   |  |  |  +------------------EP01116_Phalansterium_solitarium_P001867_TRINITY_DN1169_c0_g1_i2.p1_TRINITY_DN1169_c0_g1_TRINITY_DN1169_c0_g1_i2.p1_ORF_type_complete_len_778_score_163.61_TRINITY_DN1169_c0_g1_i2_81-2414
|                    |     |                   |  +--| (84.5/81)
|                    |     |                   |     |    +----------EP00284_Hemiselmis_tepida_P015824_CAMPEP_0174922708_NCGR_PEP_ID_MMETSP1355-20121228_6067_1_TAXON_ID_464990_ORGANISM__Hemiselmis_tepida_Strain_CCMP443__LENGTH_380_DNA_ID_CAMNT_0016168325_DNA_START_1_DNA_END_1136_DNA_ORIENTATION_
|                    |     |                   |     +----| (84.8/97)
|                    |     |                   |          +---------EP00899_Mesostigma_viride_P028496_jgi_Mesvir1_8831_Mv02732-RA.2
|                    |     |                +--| (79.9/87)
|                    |     |                |  +----------------EP01109_Acytostelium_subglobosum_P009363_XP_012756904.1_hypothetical_protein_SAMD00019534_021520_Acytostelium_subglobosum_LB1
|                    |     |           +----| (94.2/85)
|                    |     |           |    |                 +----EP00110_Nematostella_vectensis_P008009_XP_001625410.1_predicted_protein_Nematostella_vectensis
|                    |     |           |    |              +--| (83.5/78)
|                    |     |           |    |              |  +---EP00103_Capitella_teleta_P008961_ELT95924.1_hypothetical_protein_CAPTEDRAFT_219286_Capitella_teleta
|                    |     |           |    |           +--| (85.5/43)
|                    |     |           |    |           |  +--EP00745_Piridium_sociabile_P002909_TRINITY_DN117818_c0_g1_i1.p1_TRINITY_DN117818_c0_g1_TRINITY_DN117818_c0_g1_i1.p1_ORF_type_5prime_partial_len_117_score_31.49_TRINITY_DN117818_c0_g1_i1_191-541
|                    |     |           |    |        +--| (81.5/40)
|                    |     |           |    |        |  |  +--EP00060_Petromyzon_marinus_P015340
|                    |     |           |    |        |  +**| (0/16)
|                    |     |           |    |        |     |           +**EP00072_Mus_musculus_P002078
|                    |     |           |    |        |     |        +--| (90.6/100)
|                    |     |           |    |        |     |        |  +**EP00074_Homo_sapiens_P032649_NP_002895.3_negative_elongation_factor_E_Homo_sapiens
|                    |     |           |    |        |     |     +--| (89.5/100)
|                    |     |           |    |        |     |     |  +--EP00076_Gallus_gallus_P029946_XP_015154253.1_negative_elongation_factor_E_Gallus_gallus
|                    |     |           |    |        |     |  +--| (87.3/100)
|                    |     |           |    |        |     |  |  +--EP00067_Danio_rerio_P037818_XP_021323721.1_negative_elongation_factor_E_isoform_X1_Danio_rerio
|                    |     |           |    |        |     +--| (62.8/28)
|                    |     |           |    |        |        +-------EP00059_Ciona_intestinalis_P004836_XP_002128038.1_negative_elongation_factor_E-like_Ciona_intestinalis
|                    |     |           |    |     +--| (89.4/64)
|                    |     |           |    |     |  |  +--EP00085_Daphnia_pulex_P008684
|                    |     |           |    |     |  +--| (32.6/49)
|                    |     |           |    |     |     |  +--EP00090_Calanus_glacialis_P035996_TRINITY_DN61417_c0_g1_i1.p1_TRINITY_DN61417_c0_g1_TRINITY_DN61417_c0_g1_i1.p1_ORF_type_complete_len_285_score_114.88_TRINITY_DN61417_c0_g1_i1_97-951
|                    |     |           |    |     |     +--| (61.6/68)
|                    |     |           |    |     |        +----EP00096_Caligus_rogercresseyi_P015025_TRINITY_DN747_c0_g1_i1.p1_TRINITY_DN747_c0_g1_TRINITY_DN747_c0_g1_i1.p1_ORF_type_5prime_partial_len_313_score_96.63_TRINITY_DN747_c0_g1_i1_39-977
|                    |     |           |    +-----| (97.8/100)
|                    |     |           |          |  +----EP00057_Strongylocentrotus_purpuratus_P032969_XP_789598.2_PREDICTED_negative_elongation_factor_E_Strongylocentrotus_purpuratus
|                    |     |           |          +--| (52.7/46)
|                    |     |           |             +--EP00099_Drosophila_melanogaster_P021112_NP_648241.1_negative_elongation_factor_E_Drosophila_melanogaster
|                    |     |        +--| (72.1/65)
|                    |     |        |  +--EP00260_Arabidopsis_thaliana_P034088_NP_195137.5_poly_A__binding_protein_2_Arabidopsis_thaliana
|                    |     |     +**| (0/38)
|                    |     |     |  +--EP00260_Arabidopsis_thaliana_P004736_NP_001185184.1_poly_A__binding_protein_8_Arabidopsis_thaliana
|                    |     |  +--| (83.4/83)
|                    |     |  |  +----------EP00120_Capsaspora_owczarzaki_P005201_XP_004363292.2_polyadenylate-binding_protein_Capsaspora_owczarzaki_ATCC_30864
|                    |     +--| (87.6/85)
|                    |        |              +--------------------EP00144_Saccharomyces_cerevisiae_P005805_NP_116678.1_Pes4p_Saccharomyces_cerevisiae_S288C
|                    |        |           +--| (59.2/50)
|                    |        |           |  +**EP00265_Oryza_sativa_P018385_NP_001062583.1_Os09g0115400_Oryza_sativa_Japonica_Group
|                    |        |        +--| (71.8/82)
|                    |        |        |  |  +--EP00267_Zea_mays_P018162_NP_001307816.1_uncharacterized_protein_LOC100381531_Zea_mays
|                    |        |        |  +--| (92/67)
|                    |        |        |     +--EP00267_Zea_mays_P019295_NP_001337047.1_uncharacterized_protein_LOC100502035_Zea_mays
|                    |        |     +--| (84.2/88)
|                    |        |     |  +--EP00265_Oryza_sativa_P017430_NP_001061515.1_Os08g0314800_Oryza_sativa_Japonica_Group
|                    |        |  +--| (19.9/84)
|                    |        |  |  +--EP00267_Zea_mays_P013267_NP_001151785.1_uncharacterized_protein_LOC100285420_Zea_mays
|                    |        +--| (73.9/80)
|                    |           +--EP00260_Arabidopsis_thaliana_P026611_NP_179916.1_poly_A__binding_protein_4_Arabidopsis_thaliana
|                 +--| (80.2/73)
|                 |  |     +**EP00081_Caenorhabditis_elegans_P000493_NP_001021709.1_Polyadenylate-binding_protein_Caenorhabditis_elegans
|                 |  |  +--| (93.1/100)
|                 |  |  |  +**EP00081_Caenorhabditis_elegans_P000494_NP_001021710.1_Polyadenylate-binding_protein_Caenorhabditis_elegans
|                 |  +--| (96.6/100)
|                 |     +--EP00081_Caenorhabditis_elegans_P026678_NP_510260.1_Polyadenylate-binding_protein_Caenorhabditis_elegans
|              +**| (58.8/32)
|              |  +--EP00074_Homo_sapiens_P006354_NP_001129126.1_polyadenylate-binding_protein_4_isoform_3_Homo_sapiens
|           +**| (70.2/27)
|           |  |           +**EP00072_Mus_musculus_P005540_NP_001157308.1_poly_A__binding_protein_cytoplasmic_3_Mus_musculus
|           |  |        +--| (83/85)
|           |  |        |  |  +--EP00125_Sphaeroforma_arctica_P010416_XP_014153491.1_polyadenylate-binding_protein_1_Sphaeroforma_arctica_JP610
|           |  |        |  +--| (100/100)
|           |  |        |     +**EP01134_Creolimax_fragrantissima_P003371_CFRG3371T1
|           |  |     +--| (95.2/88)
|           |  |     |  |     +**EP00072_Mus_musculus_P013639_NP_032800.2_polyadenylate-binding_protein_1_Mus_musculus
|           |  |     |  |  +**| (0/93)
|           |  |     |  |  |  +**EP00074_Homo_sapiens_P032332_NP_002559.2_polyadenylate-binding_protein_1_Homo_sapiens
|           |  |     |  +**| (0/88)
|           |  |     |     +--EP00074_Homo_sapiens_P042964_NP_112241.2_polyadenylate-binding_protein_3_Homo_sapiens
|           |  |  +**| (0/64)
|           |  |  |  +--EP00060_Petromyzon_marinus_P036816
|           |  +--| (41.9/46)
|           |     |  +**EP00060_Petromyzon_marinus_P022713
|           |     +--| (95.2/100)
|           |        +**EP00060_Petromyzon_marinus_P043697
|        +--| (85.1/52)
|        |  +--EP00099_Drosophila_melanogaster_P013783_NP_476667.1_poly_A__binding_protein_isoform_A_Drosophila_melanogaster
|     +--| (77.6/49)
|     |  |     +--EP00057_Strongylocentrotus_purpuratus_P000059_NP_001091917.1_polyA-binding_protein_Strongylocentrotus_purpuratus
|     |  |  +--| (59/43)
|     |  |  |  |  +--EP00144_Saccharomyces_cerevisiae_P001746_NP_011092.1_polyadenylate-binding_protein_Saccharomyces_cerevisiae_S288C
|     |  |  |  +--| (88.6/55)
|     |  |  |     +--EP00145_Schizosaccharomyces_pombe_P001967_NP_593377.1_mRNA_export_shuttling_protein_Schizosaccharomyces_pombe
|     |  +--| (75.5/43)
|     |     +--EP00110_Nematostella_vectensis_P007905_XP_001625306.1_predicted_protein_Nematostella_vectensis
|  +--| (92.1/91)
|  |  +**EP00085_Daphnia_pulex_P017937_EFX77787.1_polyadenylate_binding_protein_cytoplasmic_1_Daphnia_pulex
+--| (68/90)
|  |  +--EP00125_Sphaeroforma_arctica_P009619_XP_014152694.1_polyadenylate-binding_protein_1_Sphaeroforma_arctica_JP610
|  +--| (88.4/98)
|     +--EP01134_Creolimax_fragrantissima_P002140_CFRG2140T1
|
+**EP00120_Capsaspora_owczarzaki_P004502_XP_004349052.1_poly_A_binding_protein_Capsaspora_owczarzaki_ATCC_30864

Tree in newick format:

(EP00023_Dictyostelium_discoideum_P000090_XP_001134510.1_RNA-binding_region_RNP-1_domain-containing_protein_Dictyostelium_discoideum_AX4:1.6607120657,((((((((EP00023_Dictyostelium_discoideum_P000734_XP_629007.1_RNA-binding_region_RNP-1_domain-containing_protein_Dictyostelium_discoideum_AX4:0.2316566585,(((EP00023_Dictyostelium_discoideum_P011815_XP_646268.1_RNA-binding_region_RNP-1_domain-containing_protein_Dictyostelium_discoideum_AX4:0.6635452481,(EP00120_Capsaspora_owczarzaki_P004381_XP_004348927.1_RNA_binding_protein_Capsaspora_owczarzaki_ATCC_30864:0.2466077425,EP00125_Sphaeroforma_arctica_P008367_XP_014151442.1_hypothetical_protein_SARC_10001_Sphaeroforma_arctica_JP610:0.3194490126)85.1/99:0.3156921277)94.8/99:0.9306026853,EP00004_Rigifila_ramosa_P025432_TRINITY_DN7607_c2_g1_i5.p1_TRINITY_DN7607_c2_g1_TRINITY_DN7607_c2_g1_i5.p1_ORF_type_internal_len_559_score_90.87_TRINITY_DN7607_c2_g1_i5_1-1674:1.1800007191)74.5/85:0.2955475209,(((((((((((EP00057_Strongylocentrotus_purpuratus_P008276_XP_011662750.1_PREDICTED_nucleolysin_TIAR_isoform_X2_Strongylocentrotus_purpuratus:0.3197830605,(EP00060_Petromyzon_marinus_P035466:0.1892660607,EP00074_Homo_sapiens_P032965_NP_003243.1_nucleolysin_TIAR_isoform_1_Homo_sapiens:0.0638555702)96/100:0.3092245249)37.7/99:0.1676058259,EP00085_Daphnia_pulex_P026030_EFX85880.1_hypothetical_protein_DAPPUDRAFT_20224_partial_Daphnia_pulex:0.2899003840)98.7/100:1.2025158320,(EP00144_Saccharomyces_cerevisiae_P004589_NP_014382.1_Pub1p_Saccharomyces_cerevisiae_S288C:1.4420775913,EP00145_Schizosaccharomyces_pombe_P004882_NP_596601.2_putative_mRNA_processing_factor_Schizosaccharomyces_pombe:0.8903205159)72.6/93:0.2964190219)88.2/93:0.5258176532,(EP00006_Acanthamoeba_castellanii_P000693_ELR24858_pep_supercontig_Acastellanii.strNEFF_v1_scf7180000084741_920151_924110_1_gene_ACA1_175320_transcript_ELR24858_gene_biotype_protein_coding_transcript_biotype_protein_coding_description_RNA_recognition_moti:0.3918592426,EP00206_Coccomyxa_subellipsoidea_P005153_XP_005647702.1_hypothetical_protein_COCSUDRAFT_42089_Coccomyxa_subellipsoidea_C-169:0.5027673243)91.3/99:0.6724423981)77.6/89:0.1239974579,((((((((((EP00110_Nematostella_vectensis_P009578_XP_001626979.1_predicted_protein_Nematostella_vectensis:1.8675037063,EP01100_Stratorugosa_tubuloviscum_P012802_TRINITY_DN617_c2_g1_i1.p1_TRINITY_DN617_c2_g1_TRINITY_DN617_c2_g1_i1.p1_ORF_type_complete_len_452_score_148.72_TRINITY_DN617_c2_g1_i1_227-1582:1.2299679643)86.8/93:0.9082235296,(EP00265_Oryza_sativa_P011152_NP_001054296.1_Os04g0682400_Oryza_sativa_Japonica_Group:1.9145603054,EP01100_Stratorugosa_tubuloviscum_P013806_TRINITY_DN70_c1_g1_i1.p1_TRINITY_DN70_c1_g1_TRINITY_DN70_c1_g1_i1.p1_ORF_type_complete_len_373_score_145.74_TRINITY_DN70_c1_g1_i1_63-1133:1.1964436782)11.4/87:0.1788108037)46.8/73:0.1988007804,(((EP00440_Ansanella_granifera_P062003_gb_GFBE01067221.1_.p1_GENE.gb_GFBE01067221.1_gb_GFBE01067221.1_.p1_ORF_type_5prime_partial_len_260_score_44.07_gb_GFBE01067221.1_1-780:0.0366843676,((EP00930_Biecheleria_cincta_P088091_TRINITY_DN7732_c0_g1_i1.p1_TRINITY_DN7732_c0_g1_TRINITY_DN7732_c0_g1_i1.p1_ORF_type_complete_len_507_score_115.40_TRINITY_DN7732_c0_g1_i1_94-1584:0.0425829693,EP00931_Biecheleriopsis_adriatica_P035715_TRINITY_DN2057_c0_g1_i2.p1_TRINITY_DN2057_c0_g1_TRINITY_DN2057_c0_g1_i2.p1_ORF_type_complete_len_524_score_149.87_TRINITY_DN2057_c0_g1_i2_36-1607:0.1681000734)79/100:0.0471773572,EP00930_Biecheleria_cincta_P088749_TRINITY_DN77_c0_g3_i1.p1_TRINITY_DN77_c0_g3_TRINITY_DN77_c0_g3_i1.p1_ORF_type_complete_len_510_score_117.52_TRINITY_DN77_c0_g3_i1_35-1564:0.1670814231)75.6/99:0.0233311206)83.7/99:0.0850990378,EP00442_Polarella_glacialis_P003382_CAMPEP_0115119422_NCGR_PEP_ID_MMETSP0227-20121206_45082_1_TAXON_ID_89957_ORGANISM__Polarella_glacialis_Strain_CCMP_1383__LENGTH_542_DNA_ID_CAMNT_0002520889_DNA_START_1_DNA_END_1628_DNA_ORIENTATION_:0.2544501484)53.1/63:0.2163841515,EP00802_Teleaulax_amphioxeia_P013816_Tamp_13870.p1_GENE.Tamp_13870_Tamp_13870.p1_ORF_type_3prime_partial_len_560_score_43.94_Tamp_13870_2-1621:1.1612464054)96.8/98:0.9207697211)65/51:0.1632257038,((((EP00404_Azadinium_spinosum_P023020_CAMPEP_0180617938_NCGR_PEP_ID_MMETSP1037_2-20121125_33307_1_TAXON_ID_632150_ORGANISM__Azadinium_spinosum_Strain_3D9__LENGTH_517_DNA_ID_CAMNT_0022637931_DNA_START_1_DNA_END_1553_DNA_ORIENTATION_:0.2336959811,(EP00440_Ansanella_granifera_P042086_gb_GFBE01045622.1_.p1_GENE.gb_GFBE01045622.1_gb_GFBE01045622.1_.p1_ORF_type_5prime_partial_len_338_score_36.14_gb_GFBE01045622.1_1-1014:0.1265162742,EP00441_Pelagodinium_beii_P008201_CAMPEP_0197708010_NCGR_PEP_ID_MMETSP1338-20131121_127739_1_TAXON_ID_43686_ORGANISM__Pelagodinium_beii_Strain_RCC1491__NCGR_SAMPLE_ID_MMETSP1338_ASSEMBLY_ACC_CAM_ASM_000754_LENGTH_317_DNA_ID_CAMNT_0043291937_DNA_START_1_D:0.2312639994)90.2/100:0.2193364767)86.6/100:0.2516598197,(EP00441_Pelagodinium_beii_P035190_CAMPEP_0197629532_NCGR_PEP_ID_MMETSP1338-20131121_7341_1_TAXON_ID_43686_ORGANISM__Pelagodinium_beii_Strain_RCC1491__NCGR_SAMPLE_ID_MMETSP1338_ASSEMBLY_ACC_CAM_ASM_000754_LENGTH_153_DNA_ID_CAMNT_0043200583_DNA_START_1_DNA:0.9744727036,EP00445_Apocalathium_hangoei_P094618_CAMPEP_0204243118_NCGR_PEP_ID_MMETSP0361-20130328_96221_1_ASSEMBLY_ACC_CAM_ASM_000343_TAXON_ID_268821_ORGANISM__Scrippsiella_Hangoei_Strain_SHTV-5__LENGTH_580_DNA_ID_CAMNT_0051215965_DNA_START_1_DNA_END_1739_DNA_ORIEN:0.7582279558)46/96:0.1828471675)96.8/100:0.8816546720,EP01097_Dermamoeba_algensis_P011875_TRINITY_DN935_c0_g2_i3.p1_TRINITY_DN935_c0_g2_TRINITY_DN935_c0_g2_i3.p1_ORF_type_5prime_partial_len_307_score_99.56_TRINITY_DN935_c0_g2_i3_126-1046:0.7442516366)48.7/69:0.1142109572,((EP00698_Gefionella_okellyi_P000656_TRINITY_DN10580_c0_g1_i1.p1_TRINITY_DN10580_c0_g1_TRINITY_DN10580_c0_g1_i1.p1_ORF_type_5prime_partial_len_321_score_23.53_TRINITY_DN10580_c0_g1_i1_494-1456:0.7006424467,EP01015_Nassula_variabilis_P012754_TRINITY_DN203_c0_g1_i1.p1_TRINITY_DN203_c0_g1_TRINITY_DN203_c0_g1_i1.p1_ORF_type_5prime_partial_len_236_score_49.19_TRINITY_DN203_c0_g1_i1_1-708:1.0863866798)45.3/100:0.1787550542,EP01112_Ceratiomyxa_fruticulosa_P018870_TRINITY_DN609_c0_g1_i3.p1_TRINITY_DN609_c0_g1_TRINITY_DN609_c0_g1_i3.p1_ORF_type_complete_len_381_score_71.48_TRINITY_DN609_c0_g1_i3_168-1310:1.5426752552)78.9/88:0.4699773129)75.4/56:0.5197616578)87.5/89:0.4987267576,(((EP00145_Schizosaccharomyces_pombe_P003965_NP_595599.1_putative_RNA-binding_protein_Mrd1_Schizosaccharomyces_pombe:0.1851296753,EP01134_Creolimax_fragrantissima_P000915_CFRG0915T1:1.3704580360)98.4/100:1.0465381780,JACOTG010000273.1_1_227_553_1_ID_279_1_partial_00_start_type_ATG_rbs_motif_AGGAG_rbs_spacer_5-10bp_gc_cont_0.648:0.8774257324)72.4/43:0.2241048099,(((EP01088_Endostelium_zonatum_P004085_TRINITY_DN152_c0_g1_i1.p1_TRINITY_DN152_c0_g1_TRINITY_DN152_c0_g1_i1.p1_ORF_type_5prime_partial_len_397_score_129.19_TRINITY_DN152_c0_g1_i1_2-1192:1.5088065978,(((DAGH01000025.1_102_119417_120649_-1_ID_12_102_partial_00_start_type_ATG_rbs_motif_None_rbs_spacer_None_gc_cont_0.515:0.2846051050,DAMH01000012.1_41_52738_53970_1_ID_11_41_partial_00_start_type_ATG_rbs_motif_None_rbs_spacer_None_gc_cont_0.466:0.2310967762)95.6/100:0.3918372358,(((DARI01000021.1_46_39969_41261_-1_ID_24_46_partial_00_start_type_ATG_rbs_motif_None_rbs_spacer_None_gc_cont_0.370:0.1510664806,PCAI01000043.1_10_6407_7669_-1_ID_44_10_partial_01_start_type_Edge_rbs_motif_None_rbs_spacer_None_gc_cont_0.394:0.1452029979)100/100:0.9056157761,PBMR01000019.1_35_29023_30291_-1_ID_19_35_partial_00_start_type_ATG_rbs_motif_GGxGG_rbs_spacer_3-4bp_gc_cont_0.649:0.0660051578)41.9/79:0.0952353302,DAYD01000001.1_41_36475_37728_-1_ID_6_41_partial_00_start_type_ATG_rbs_motif_GGxGG_rbs_spacer_3-4bp_gc_cont_0.474:0.3561818046)92.1/82:0.3473976081)77.9/94:0.3582818568,(((DAHU01000094.1_52_75869_77299_1_ID_101_52_partial_00_start_type_ATG_rbs_motif_None_rbs_spacer_None_gc_cont_0.462:0.0914663314,(DAME01000011.1_99_151859_153304_1_ID_45_99_partial_00_start_type_ATG_rbs_motif_None_rbs_spacer_None_gc_cont_0.532:0.5788774401,PBTA01000054.1_15_15970_17373_1_ID_29_15_partial_00_start_type_ATG_rbs_motif_AGGA_rbs_spacer_5-10bp_gc_cont_0.467:0.0948131214)89.9/78:0.1650582616)55.4/77:0.0434477466,DALZ01000001.1_7_7622_7984_1_ID_181_7_partial_00_start_type_ATG_rbs_motif_None_rbs_spacer_None_gc_cont_0.446:0.1564450815)98.6/96:0.5263666386,((DAGO01000062.1_5_6064_7452_-1_ID_60_5_partial_00_start_type_ATG_rbs_motif_GGA/GAG/AGG_rbs_spacer_5-10bp_gc_cont_0.500:0.0683730493,(PAEE01000001.1_2_589_1989_-1_ID_88_2_partial_00_start_type_ATG_rbs_motif_GGA/GAG/AGG_rbs_spacer_5-10bp_gc_cont_0.478:0.1542566052,(PALS01000007.1_15_17502_18893_1_ID_15_15_partial_00_start_type_ATG_rbs_motif_None_rbs_spacer_None_gc_cont_0.447:0.2966436787,PSPR01000008.1_55_74812_76215_1_ID_2_55_partial_00_start_type_ATG_rbs_motif_GGA/GAG/AGG_rbs_spacer_5-10bp_gc_cont_0.478:0.3025180438)87.4/93:0.1077985371)82.8/93:0.1125820484)89.4/93:0.2636246605,DAZU01000060.1_15_16425_17969_1_ID_51_15_partial_00_start_type_ATG_rbs_motif_None_rbs_spacer_None_gc_cont_0.437:0.2809137815)94.1/99:0.3873676148)84.2/97:0.2187086551)80.7/80:0.2603193429)68.7/79:0.2173270419,CAIVJW010000111.1_2_1364_1753_1_ID_111_2_partial_00_start_type_ATG_rbs_motif_None_rbs_spacer_None_gc_cont_0.749:1.0139253696)63.9/48:0.1487592974,PABV01000022.1_13_24988_26457_-1_ID_9_13_partial_00_start_type_GTG_rbs_motif_None_rbs_spacer_None_gc_cont_0.447:0.9108813556)86.6/61:0.2353252579)2/23:0.0389188325)86.2/28:0.1815061356,((EP00002_Diphylleia_rotans_P029294_TRINITY_DN595_c0_g1_i10.p1_TRINITY_DN595_c0_g1_TRINITY_DN595_c0_g1_i10.p1_ORF_type_complete_len_496_score_114.26_TRINITY_DN595_c0_g1_i10_541-2028:1.1962116116,((((((EP00022_Cavenderia_fasciculata_P000684_XP_004350647.1_RNA-binding_region_RNP-1_domain-containing_protein_Cavenderia_fasciculata:1.1593100467,((EP00255_Erythranthe_guttata_P024883_XP_012852145.1_PREDICTED_splicing_factor_U2af_large_subunit_A-like_isoform_X1_Erythranthe_guttata:0.0000026856,EP00256_Glycine_max_P061397_XP_014630489.1_splicing_factor_U2af_large_subunit_A_isoform_X1_Glycine_max:0.1085191511)94.6/100:1.4093238970,EP00067_Danio_rerio_P023957_XP_005170325.1_RNA-binding_motif_protein_X-linked_2_isoform_X1_Danio_rerio:1.7560675700)49.1/94:0.6832815671)22.5/85:0.0700914682,EP01094_Clydonella_sp_ATCC50884_P021487_TRINITY_DN474_c0_g1_i2.p1_TRINITY_DN474_c0_g1_TRINITY_DN474_c0_g1_i2.p1_ORF_type_complete_len_840_score_142.68_TRINITY_DN474_c0_g1_i2_145-2664:1.0336566183)84.2/90:0.3259079259,EP00026_Physarum_polycephalum_P002365_Phypoly_transcript_02371.p1_GENE.Phypoly_transcript_02371_Phypoly_transcript_02371.p1_ORF_type_complete_len_856_score_214.47_Phypoly_transcript_02371_106-2673:0.0000021371)98.3/98:0.6993559811,((((EP00365_Plasmodium_falciparum_P002280_XP_001349956.1_splicing_factor_1_Plasmodium_falciparum_3D7:0.0000026685,(EP00821_Plasmodium_berghei_P003929_XP_034423527.1_splicing_factor_1_putative_Plasmodium_berghei_ANKA:0.0151919758,EP01055_Gregarina_sp_Pseudo9_P003525_Gregarina_sp_Pseudo_9_3524_NODE_368_length_3026_cov_5_103783_g347_i0_p1_GENE_NODE_368_length_3026_cov_5_103783_g347_i0NODE_368_length_3026_cov_5_103783_g347_i0_p1_ORF_typecomplete_len749_score196_58RRM_1_PF00076_22_1_:0.9235843780)52.6/77:0.0159221154)100/100:0.9947276774,EP00771_Trimastix_marina_P001652_gnl_Trimastix_PCT_2738.p1_GENE.gnl_Trimastix_PCT_2738_gnl_Trimastix_PCT_2738.p1_ORF_type_5prime_partial_len_572_score_108.48_gnl_Trimastix_PCT_2738_2-1717:0.3557256201)76.9/81:0.1695889313,(EP00467_Chlorarachnion_reptans_P004521_CAMPEP_0114498780_NCGR_PEP_ID_MMETSP0109-20121206_7058_1_TAXON_ID_29199_ORGANISM__Chlorarachnion_reptans_Strain_CCCM449__LENGTH_485_DNA_ID_CAMNT_0001676287_DNA_START_182_DNA_END_1639_DNA_ORIENTATION_-:0.3655127063,((EP01100_Stratorugosa_tubuloviscum_P013810_TRINITY_DN70_c2_g1_i2.p1_TRINITY_DN70_c2_g1_TRINITY_DN70_c2_g1_i2.p1_ORF_type_complete_len_565_score_241.02_TRINITY_DN70_c2_g1_i2_100-1794:0.6361895714,EP00146_Coprinopsis_cinerea_P013148_XP_002912089.1_hypothetical_protein_CC1G_13622_Coprinopsis_cinerea_okayama7_130:0.4089431489)51.1/97:0.0526081754,EP01113_Clastostelium_recurvatum_P040523_TRINITY_DN630_c1_g1_i7.p1_TRINITY_DN630_c1_g1_TRINITY_DN630_c1_g1_i7.p1_ORF_type_complete_len_524_score_156.34_TRINITY_DN630_c1_g1_i7_158-1729:0.3052857417)81.6/98:0.1350335914)84.5/87:0.0967154586)78.8/77:0.1486784978,EP00850_Spirogloea_muscicola_P011569_SM000072S21203_mRNA_locus_s72_326689_331797_translate_table_standard:0.4866736338)90.5/94:0.3138470766)59.5/78:0.2101095598,EP00201_Polytomella_parva_P008028_CAMPEP_0175053142_NCGR_PEP_ID_MMETSP0052_2-20121109_8758_1_TAXON_ID_51329_ORGANISM__Polytomella_parva_Strain_SAG_63-3__NCGR_SAMPLE_ID_MMETSP0052_2_ASSEMBLY_ACC_CAM_ASM_000194_LENGTH_639_DNA_ID_CAMNT_0016317639_DNA_START_:1.7291980594)0/21:0.0094766420,EP00770_Monocercomonoides_exilis_P002314_MONOS_2299.1-p1_transcript_MONOS_2299.1_gene_MONOS_2299_organism_Monocercomonoides_exilis_PA203_gene_product_unspecified_product_transcript_product_unspecified_product_location_Mono_scaffold00047_9713-11727_protei:1.6756016907)74.4/75:0.1397532215)44.6/71:0.1613850714,NYTH01000052.1_7_7040_7324_-1_ID_52_7_partial_00_start_type_ATG_rbs_motif_GGA/GAG/AGG_rbs_spacer_5-10bp_gc_cont_0.611:0.8768147113)72.8/23:0.1367348946)45.7/28:0.0447276749,(NJDV01000080.1_10_7894_8265_1_ID_73_10_partial_00_start_type_ATG_rbs_motif_GGA/GAG/AGG_rbs_spacer_11-12bp_gc_cont_0.473:0.0717785429,SOIM01000025.1_11_12424_12699_1_ID_50_11_partial_00_start_type_GTG_rbs_motif_AGGAG_rbs_spacer_5-10bp_gc_cont_0.514:0.6201258746)98.1/100:0.3948894190)72.9/23:0.0537041903,(((((((((((EP00316_Scyphosphaera_apsteinii_P013260_CAMPEP_0119344824_NCGR_PEP_ID_MMETSP1333-20130426_107168_1_TAXON_ID_418940_ORGANISM__Scyphosphaera_apsteinii_Strain_RCC1455__LENGTH_209_DNA_ID_CAMNT_0007357273_DNA_START_65_DNA_END_694_DNA_ORIENTATION_-:0.6456155612,EP00471_Norrisiella_sphaerica_P006509_CAMPEP_0184489676_NCGR_PEP_ID_MMETSP0113_2-20130426_16104_1_TAXON_ID_91329_ORGANISM__Norrisiella_sphaerica_Strain_BC52__LENGTH_304_DNA_ID_CAMNT_0026873239_DNA_START_452_DNA_END_1366_DNA_ORIENTATION_:0.3574998435)0/9:0.1147006423,((EP00472_Partenskyella_glossopodia_P012723_CAMPEP_0197541346_NCGR_PEP_ID_MMETSP1318-20131121_67108_1_TAXON_ID_552666_ORGANISM__Partenskyella_glossopodia_Strain_RCC365__LENGTH_241_DNA_ID_CAMNT_0043100509_DNA_START_399_DNA_END_1125_DNA_ORIENTATION_:0.5113220518,EP00656_Telonema_subtile_P042163_TRINITY_DN4764_c0_g1_i5.p1_TRINITY_DN4764_c0_g1_TRINITY_DN4764_c0_g1_i5.p1_ORF_type_5prime_partial_len_281_score_41.24_TRINITY_DN4764_c0_g1_i5_430-1272:0.4452115121)77.9/63:0.0499046758,EP00042_Codosiga_hollandica_P027786_m.141149_g.141149_ORF_g.141149_m.141149_type_complete_len_251_comp52592_c0_seq1_410-1162:0.5645040844)0/60:0.0000022157)100/99:1.0593466680,JAFGPA010000018.1_8_6496_6756_-1_ID_23_8_partial_00_start_type_ATG_rbs_motif_GGAG/GAGG_rbs_spacer_5-10bp_gc_cont_0.425:0.1233112787)78.9/64:0.1596968944,JAHJDH010000018.1_8_4919_5188_-1_ID_41_8_partial_00_start_type_ATG_rbs_motif_GGAG/GAGG_rbs_spacer_5-10bp_gc_cont_0.407:0.3041497309)97.8/98:0.4220816782,NYZR01000001.1_24_15589_15954_-1_ID_1_24_partial_00_start_type_GTG_rbs_motif_None_rbs_spacer_None_gc_cont_0.495:0.3019936101)75.8/72:0.1063594363,(((((MNVE01000002.1_87_82968_83258_-1_ID_1_87_partial_00_start_type_ATG_rbs_motif_GGA/GAG/AGG_rbs_spacer_11-12bp_gc_cont_0.612:0.2566077042,(DANJ01000014.1_6_4047_4358_-1_ID_11_6_partial_00_start_type_GTG_rbs_motif_None_rbs_spacer_None_gc_cont_0.423:0.1917725939,PSPM01000015.1_5_4643_5041_-1_ID_34_5_partial_00_start_type_ATG_rbs_motif_None_rbs_spacer_None_gc_cont_0.336:0.4605235476)73.2/95:0.0784523336)80.4/85:0.0837870751,JAGVWR010000024.1_7_3800_4177_1_ID_30_7_partial_00_start_type_TTG_rbs_motif_None_rbs_spacer_None_gc_cont_0.415:0.2232210572)73.7/85:0.0576757668,JACPHA010000014.1_4_1846_2103_1_ID_3_4_partial_00_start_type_GTG_rbs_motif_AGGAGG_rbs_spacer_5-10bp_gc_cont_0.438:0.2169023767)91.6/86:0.1609204479,((VGKP01000001.1_46_36126_36440_-1_ID_1_46_partial_00_start_type_ATG_rbs_motif_None_rbs_spacer_None_gc_cont_0.419:0.1728178528,JAHJCT010000011.1_110_101741_101998_1_ID_36_110_partial_00_start_type_ATG_rbs_motif_GGAG/GAGG_rbs_spacer_5-10bp_gc_cont_0.407:0.3965580278)73.1/88:0.0683564640,(JAGVWS010000014.1_22_15140_15478_1_ID_1_22_partial_00_start_type_ATG_rbs_motif_None_rbs_spacer_None_gc_cont_0.472:0.2155697673,CABMJJ010000007.1_114_95564_95896_-1_ID_7_114_partial_00_start_type_ATG_rbs_motif_GGAG/GAGG_rbs_spacer_5-10bp_gc_cont_0.450:0.3208204463)74.7/86:0.0725668621)85.3/93:0.1317189460)82.1/68:0.1160415703,(((((MNVZ01000023.1_46_35761_36009_1_ID_26_46_partial_00_start_type_ATG_rbs_motif_AGGAGG_rbs_spacer_5-10bp_gc_cont_0.394:0.1934987802,PFCU01000046.1_33_22440_22688_1_ID_22_33_partial_00_start_type_ATG_rbs_motif_None_rbs_spacer_None_gc_cont_0.313:0.1790313342)75.3/95:0.0445829032,PFCW01000001.1_46_36600_36884_-1_ID_14_46_partial_00_start_type_ATG_rbs_motif_None_rbs_spacer_None_gc_cont_0.340:0.3056554363)57.3/71:0.0584821602,(((VGKQ01000050.1_2_1379_1666_-1_ID_50_2_partial_00_start_type_ATG_rbs_motif_TAA_rbs_spacer_12bp_gc_cont_0.361:0.1711537414,JAHJTO010000023.1_10_10463_10747_-1_ID_10_10_partial_00_start_type_ATG_rbs_motif_GGAGG_rbs_spacer_5-10bp_gc_cont_0.411:0.3094438618)30/82:0.0385635430,JAFCDU010000013.1_4_2620_2871_-1_ID_19_4_partial_00_start_type_ATG_rbs_motif_TAAA_rbs_spacer_14bp_gc_cont_0.365:0.4070021119)32.3/86:0.0759766596,JAFCEL010000001.1_11_8282_8584_-1_ID_1_11_partial_00_start_type_ATG_rbs_motif_None_rbs_spacer_None_gc_cont_0.343:0.3991410997)29/64:0.0115757739)62.2/80:0.0521161462,DAKN01000029.1_5_2932_3252_-1_ID_4_5_partial_00_start_type_ATG_rbs_motif_AGGAG_rbs_spacer_5-10bp_gc_cont_0.383:0.3580534425)75.3/65:0.0470185891,JAGVXA010000007.1_35_24122_24421_1_ID_12_35_partial_00_start_type_ATG_rbs_motif_None_rbs_spacer_None_gc_cont_0.367:0.2978507537)43.3/54:0.0505839770)0/48:0.0000023533)75.9/64:0.0474681928,((PFCD01000001.1_98_112403_112738_1_ID_6_98_partial_00_start_type_ATG_rbs_motif_AGGT_rbs_spacer_7bp_gc_cont_0.515:0.6187607678,JAFGQX010000033.1_4_1971_2294_1_ID_54_4_partial_00_start_type_ATG_rbs_motif_GGAG/GAGG_rbs_spacer_5-10bp_gc_cont_0.451:0.0885672380)89.7/94:0.1843375713,JACRDJ010000016.1_7_6970_7257_-1_ID_52_7_partial_00_start_type_ATG_rbs_motif_AGG_rbs_spacer_8bp_gc_cont_0.528:0.5724889311)46.2/66:0.0292177433)51.5/62:0.0251974729,((((((((((ASMP01000003.1_9_3086_3418_1_ID_3_9_partial_00_start_type_ATG_rbs_motif_TAA_rbs_spacer_7bp_gc_cont_0.435:0.2337226881,((JACPIM010000006.1_108_79024_79305_1_ID_14_108_partial_00_start_type_ATG_rbs_motif_GGAGG_rbs_spacer_5-10bp_gc_cont_0.323:0.1646532925,(JAFCDK010000001.1_13_13203_13484_1_ID_55_13_partial_00_start_type_ATG_rbs_motif_None_rbs_spacer_None_gc_cont_0.305:0.3115016154,JAGVXF010000016.1_9_9968_10327_1_ID_1_9_partial_00_start_type_ATG_rbs_motif_None_rbs_spacer_None_gc_cont_0.419:0.4129258670)44.2/93:0.0252870576)85.6/97:0.0807064584,JAHJRR010000100.1_7_4916_5230_1_ID_94_7_partial_00_start_type_ATG_rbs_motif_None_rbs_spacer_None_gc_cont_0.425:0.1742667220)71.5/92:0.0489489138)86.3/84:0.1124598315,JAHIWS010000023.1_30_28562_28882_-1_ID_18_30_partial_00_start_type_ATG_rbs_motif_AGGAGG_rbs_spacer_5-10bp_gc_cont_0.343:0.0087762992)73.7/55:0.0550708880,(JAFCGC010000006.1_43_24291_24620_-1_ID_5_43_partial_00_start_type_GTG_rbs_motif_TTT_rbs_spacer_15bp_gc_cont_0.327:0.1466347559,(JAFCEJ010000003.1_30_23158_23460_1_ID_6_30_partial_00_start_type_ATG_rbs_motif_None_rbs_spacer_None_gc_cont_0.337:0.4610994693,JAGVXG010000008.1_73_46742_47086_-1_ID_4_73_partial_00_start_type_ATG_rbs_motif_None_rbs_spacer_None_gc_cont_0.443:0.0584130756)95.8/99:0.2425340119)45.1/38:0.0252743126)84.5/80:0.0602046835,NZBV01000022.1_41_31218_31511_-1_ID_22_41_partial_00_start_type_ATG_rbs_motif_None_rbs_spacer_None_gc_cont_0.357:0.1468443910)40.3/75:0.0914436425,JAFCEV010000042.1_2_346_630_-1_ID_12_2_partial_00_start_type_ATG_rbs_motif_TAA_rbs_spacer_13bp_gc_cont_0.330:0.2492099199)80.9/83:0.0517848027,(PBZO01000001.1_130_103253_103576_1_ID_1_130_partial_00_start_type_ATG_rbs_motif_None_rbs_spacer_None_gc_cont_0.367:0.2491322099,JAHIVP010000023.1_71_49538_49885_1_ID_35_71_partial_00_start_type_ATG_rbs_motif_None_rbs_spacer_None_gc_cont_0.374:0.3481925833)0/27:0.0000029784)91.9/67:0.0690529364,(JACQLK010000034.1_22_9467_9838_-1_ID_24_22_partial_00_start_type_ATG_rbs_motif_None_rbs_spacer_None_gc_cont_0.481:0.1297490822,CABMGN010000008.1_244_206962_207297_-1_ID_8_244_partial_00_start_type_ATG_rbs_motif_None_rbs_spacer_None_gc_cont_0.399:0.2858797914)88.5/81:0.1186734091)0/27:0.0000028770,(JADHVH010000008.1_22_11193_11483_1_ID_11_22_partial_00_start_type_ATG_rbs_motif_None_rbs_spacer_None_gc_cont_0.351:0.2113895915,JAGVXF010000013.1_26_24136_24414_-1_ID_25_26_partial_00_start_type_ATG_rbs_motif_None_rbs_spacer_None_gc_cont_0.355:0.3822806064)82.3/72:0.0691606140)93.8/84:0.1042303303,(VGKR01000003.1_14_8503_8763_-1_ID_3_14_partial_00_start_type_ATG_rbs_motif_None_rbs_spacer_None_gc_cont_0.349:0.6339626969,(JAFCEV010000010.1_6_3492_3866_-1_ID_6_6_partial_00_start_type_ATG_rbs_motif_None_rbs_spacer_None_gc_cont_0.333:0.1817731512,JAFCDI010000009.1_22_12903_13232_1_ID_4_22_partial_00_start_type_ATG_rbs_motif_None_rbs_spacer_None_gc_cont_0.312:0.1462391139)75.6/100:0.0506345601)86.3/85:0.1026669131)74.5/88:0.0386398947,JABIDC010000004.1_74_68718_68987_-1_ID_7_74_partial_00_start_type_ATG_rbs_motif_TTT_rbs_spacer_3bp_gc_cont_0.381:0.3435806499)90.2/89:0.1107441863)68.9/89:0.0359215995,RFJG01000025.1_8_5905_6165_1_ID_61_8_partial_00_start_type_ATG_rbs_motif_GGA/GAG/AGG_rbs_spacer_5-10bp_gc_cont_0.464:0.3265277067)87.6/92:0.1576663282,(JAACWA010000006.1_1_1_309_-1_ID_12_1_partial_10_start_type_ATG_rbs_motif_None_rbs_spacer_None_gc_cont_0.350:0.4282542312,(WJLK01000125.1_3_808_1089_1_ID_107_3_partial_00_start_type_ATG_rbs_motif_None_rbs_spacer_None_gc_cont_0.344:0.5761274664,(PQAJ01000026.1_27_41553_41861_1_ID_26_27_partial_00_start_type_ATG_rbs_motif_GGA/GAG/AGG_rbs_spacer_5-10bp_gc_cont_0.683:0.2238716403,PWKZ01000225.1_2_1332_1631_1_ID_110_2_partial_00_start_type_ATG_rbs_motif_GGA/GAG/AGG_rbs_spacer_5-10bp_gc_cont_0.653:0.4234034518)96.7/100:0.5192232902)61.2/90:0.0697297126)77.1/82:0.1170201540)89/86:0.2119436826,((EP00923_Selenidium_pygospionis_P006787_GHVN01011657.1.p1_GENE.GHVN01011657.1_GHVN01011657.1.p1_ORF_type_complete_len_846_score_195.38_GHVN01011657.1_100-2637:2.0453134526,EP01103_Thecamoeba_quadrilineata_P002263_TRINITY_DN1224_c0_g1_i1.p1_TRINITY_DN1224_c0_g1_TRINITY_DN1224_c0_g1_i1.p1_ORF_type_5prime_partial_len_738_score_129.18_TRINITY_DN1224_c0_g1_i1_77-2290:1.1631939712)91.8/93:1.0611940810,((((DSBQ01000009.1_38_36686_36955_-1_ID_11_38_partial_00_start_type_GTG_rbs_motif_AGGAGG_rbs_spacer_5-10bp_gc_cont_0.556:0.1641462916,LTBL01000001.1_70_66637_66906_-1_ID_1_70_partial_00_start_type_GTG_rbs_motif_AGGAGG_rbs_spacer_5-10bp_gc_cont_0.563:0.1292523343)96.4/100:0.2732217910,(NZ_JAAAWJ010000031.1_11_9954_10331_1_ID_72_11_partial_00_start_type_ATG_rbs_motif_AGGAG_rbs_spacer_5-10bp_gc_cont_0.484:0.1457317863,NZ_JAAAWJ010000031.1_12_10699_10947_1_ID_72_12_partial_00_start_type_ATG_rbs_motif_GGAG/GAGG_rbs_spacer_5-10bp_gc_cont_0.458:0.6674803118)65.8/98:0.0731061003)91.1/99:0.1784898239,(JAFGKW010000029.1_18_21195_21458_-1_ID_33_18_partial_00_start_type_TTG_rbs_motif_GGAGG_rbs_spacer_5-10bp_gc_cont_0.371:0.3643015027,NZ_CM001436.1_565_590232_590483_-1_ID_1_565_partial_00_start_type_ATG_rbs_motif_None_rbs_spacer_None_gc_cont_0.417:0.3296881419)86.9/100:0.1882868415)97.9/99:0.4229451495,(WOYO01000089.1_6_4903_5148_-1_ID_35_6_partial_00_start_type_ATG_rbs_motif_GAGG_rbs_spacer_8bp_gc_cont_0.443:0.4637623338,JAFGOM010000032.1_3_3500_3856_-1_ID_34_3_partial_00_start_type_ATG_rbs_motif_GGA/GAG/AGG_rbs_spacer_5-10bp_gc_cont_0.513:0.3795615019)84/90:0.1796796278)0/38:0.0371417962)50.6/36:0.1351223585)69.6/38:0.0797407380)92.6/64:0.2744781994,EP01116_Phalansterium_solitarium_P001867_TRINITY_DN1169_c0_g1_i2.p1_TRINITY_DN1169_c0_g1_TRINITY_DN1169_c0_g1_i2.p1_ORF_type_complete_len_778_score_163.61_TRINITY_DN1169_c0_g1_i2_81-2414:2.1437578369)0/44:0.0000025097,(EP00284_Hemiselmis_tepida_P015824_CAMPEP_0174922708_NCGR_PEP_ID_MMETSP1355-20121228_6067_1_TAXON_ID_464990_ORGANISM__Hemiselmis_tepida_Strain_CCMP443__LENGTH_380_DNA_ID_CAMNT_0016168325_DNA_START_1_DNA_END_1136_DNA_ORIENTATION_:1.2917803311,EP00899_Mesostigma_viride_P028496_jgi_Mesvir1_8831_Mv02732-RA.2:1.1274151822)84.8/97:0.6685991841)84.5/81:0.2005393966)15.3/72:0.0854851904,EP01109_Acytostelium_subglobosum_P009363_XP_012756904.1_hypothetical_protein_SAMD00019534_021520_Acytostelium_subglobosum_LB1:1.9608818295)79.9/87:0.3983439300,(((((EP00110_Nematostella_vectensis_P008009_XP_001625410.1_predicted_protein_Nematostella_vectensis:0.6294567346,EP00103_Capitella_teleta_P008961_ELT95924.1_hypothetical_protein_CAPTEDRAFT_219286_Capitella_teleta:0.4703796943)83.5/78:0.1754957890,EP00745_Piridium_sociabile_P002909_TRINITY_DN117818_c0_g1_i1.p1_TRINITY_DN117818_c0_g1_TRINITY_DN117818_c0_g1_i1.p1_ORF_type_5prime_partial_len_117_score_31.49_TRINITY_DN117818_c0_g1_i1_191-541:0.1651200147)85.5/43:0.1073448923,(EP00060_Petromyzon_marinus_P015340:0.2816056315,((((EP00072_Mus_musculus_P002078:0.0000027362,EP00074_Homo_sapiens_P032649_NP_002895.3_negative_elongation_factor_E_Homo_sapiens:0.0000022643)90.6/100:0.1426985352,EP00076_Gallus_gallus_P029946_XP_015154253.1_negative_elongation_factor_E_Gallus_gallus:0.1930308595)89.5/100:0.1521147356,EP00067_Danio_rerio_P037818_XP_021323721.1_negative_elongation_factor_E_isoform_X1_Danio_rerio:0.2225785741)87.3/100:0.2035473471,EP00059_Ciona_intestinalis_P004836_XP_002128038.1_negative_elongation_factor_E-like_Ciona_intestinalis:0.9038855288)62.8/28:0.0616143536)0/16:0.0000020644)81.5/40:0.0674485833,(EP00085_Daphnia_pulex_P008684:0.3115892774,(EP00090_Calanus_glacialis_P035996_TRINITY_DN61417_c0_g1_i1.p1_TRINITY_DN61417_c0_g1_TRINITY_DN61417_c0_g1_i1.p1_ORF_type_complete_len_285_score_114.88_TRINITY_DN61417_c0_g1_i1_97-951:0.2735552148,EP00096_Caligus_rogercresseyi_P015025_TRINITY_DN747_c0_g1_i1.p1_TRINITY_DN747_c0_g1_TRINITY_DN747_c0_g1_i1.p1_ORF_type_5prime_partial_len_313_score_96.63_TRINITY_DN747_c0_g1_i1_39-977:0.6459638678)61.6/68:0.0736363640)32.6/49:0.0393938992)89.4/64:0.2506892081,(EP00057_Strongylocentrotus_purpuratus_P032969_XP_789598.2_PREDICTED_negative_elongation_factor_E_Strongylocentrotus_purpuratus:0.5804158843,EP00099_Drosophila_melanogaster_P021112_NP_648241.1_negative_elongation_factor_E_Drosophila_melanogaster:0.4097697002)52.7/46:0.1024522854)97.8/100:0.7068647527)94.2/85:0.5783731729,EP00260_Arabidopsis_thaliana_P034088_NP_195137.5_poly_A__binding_protein_2_Arabidopsis_thaliana:0.3076525100)72.1/65:0.0384980984,EP00260_Arabidopsis_thaliana_P004736_NP_001185184.1_poly_A__binding_protein_8_Arabidopsis_thaliana:0.0859062742)0/38:0.0000023163,EP00120_Capsaspora_owczarzaki_P005201_XP_004363292.2_polyadenylate-binding_protein_Capsaspora_owczarzaki_ATCC_30864:1.3051804558)83.4/83:0.0831810668,(((((EP00144_Saccharomyces_cerevisiae_P005805_NP_116678.1_Pes4p_Saccharomyces_cerevisiae_S288C:2.4446241595,EP00265_Oryza_sativa_P018385_NP_001062583.1_Os09g0115400_Oryza_sativa_Japonica_Group:0.0000028868)59.2/50:0.0675540403,(EP00267_Zea_mays_P018162_NP_001307816.1_uncharacterized_protein_LOC100381531_Zea_mays:0.0500169697,EP00267_Zea_mays_P019295_NP_001337047.1_uncharacterized_protein_LOC100502035_Zea_mays:0.0175380765)92/67:0.0586555744)71.8/82:0.0236860880,EP00265_Oryza_sativa_P017430_NP_001061515.1_Os08g0314800_Oryza_sativa_Japonica_Group:0.0988309935)84.2/88:0.0662925640,EP00267_Zea_mays_P013267_NP_001151785.1_uncharacterized_protein_LOC100285420_Zea_mays:0.2586451606)19.9/84:0.0358058104,EP00260_Arabidopsis_thaliana_P026611_NP_179916.1_poly_A__binding_protein_4_Arabidopsis_thaliana:0.1618260366)73.9/80:0.0783874901)87.6/85:0.1135316081)72.8/88:0.0772018465)49.2/78:0.0687635718,((EP00081_Caenorhabditis_elegans_P000493_NP_001021709.1_Polyadenylate-binding_protein_Caenorhabditis_elegans:0.0000028841,EP00081_Caenorhabditis_elegans_P000494_NP_001021710.1_Polyadenylate-binding_protein_Caenorhabditis_elegans:0.0000022917)93.1/100:0.1515008709,EP00081_Caenorhabditis_elegans_P026678_NP_510260.1_Polyadenylate-binding_protein_Caenorhabditis_elegans:0.1636609033)96.6/100:0.1955903661)80.2/73:0.0654015690,EP00074_Homo_sapiens_P006354_NP_001129126.1_polyadenylate-binding_protein_4_isoform_3_Homo_sapiens:0.0408374914)58.8/32:0.0096349422,((((EP00072_Mus_musculus_P005540_NP_001157308.1_poly_A__binding_protein_cytoplasmic_3_Mus_musculus:0.0000025833,(EP00125_Sphaeroforma_arctica_P010416_XP_014153491.1_polyadenylate-binding_protein_1_Sphaeroforma_arctica_JP610:0.0167912608,EP01134_Creolimax_fragrantissima_P003371_CFRG3371T1:0.0000026397)100/100:0.2702848818)83/85:0.0336910193,((EP00072_Mus_musculus_P013639_NP_032800.2_polyadenylate-binding_protein_1_Mus_musculus:0.0000010000,EP00074_Homo_sapiens_P032332_NP_002559.2_polyadenylate-binding_protein_1_Homo_sapiens:0.0000010000)0/93:0.0000028674,EP00074_Homo_sapiens_P042964_NP_112241.2_polyadenylate-binding_protein_3_Homo_sapiens:0.0168778729)0/88:0.0000023588)95.2/88:0.0521608300,EP00060_Petromyzon_marinus_P036816:0.0507291433)0/64:0.0000023632,(EP00060_Petromyzon_marinus_P022713:0.0000010000,EP00060_Petromyzon_marinus_P043697:0.0000021674)95.2/100:0.0693473905)41.9/46:0.0175287517)70.2/27:0.0139177995,EP00099_Drosophila_melanogaster_P013783_NP_476667.1_poly_A__binding_protein_isoform_A_Drosophila_melanogaster:0.2395714961)85.1/52:0.0440382305,((EP00057_Strongylocentrotus_purpuratus_P000059_NP_001091917.1_polyA-binding_protein_Strongylocentrotus_purpuratus:0.0349864155,(EP00144_Saccharomyces_cerevisiae_P001746_NP_011092.1_polyadenylate-binding_protein_Saccharomyces_cerevisiae_S288C:0.2447723531,EP00145_Schizosaccharomyces_pombe_P001967_NP_593377.1_mRNA_export_shuttling_protein_Schizosaccharomyces_pombe:0.1702339271)88.6/55:0.1466858304)59/43:0.0339194447,EP00110_Nematostella_vectensis_P007905_XP_001625306.1_predicted_protein_Nematostella_vectensis:0.0903178832)75.5/43:0.0236227982)77.6/49:0.0167033040,EP00085_Daphnia_pulex_P017937_EFX77787.1_polyadenylate_binding_protein_cytoplasmic_1_Daphnia_pulex:0.0000025440)92.1/91:0.1427495765,(EP00125_Sphaeroforma_arctica_P009619_XP_014152694.1_polyadenylate-binding_protein_1_Sphaeroforma_arctica_JP610:0.0271293864,EP01134_Creolimax_fragrantissima_P002140_CFRG2140T1:0.0650228158)88.4/98:0.1122268389)68/90:0.2451218548,EP00120_Capsaspora_owczarzaki_P004502_XP_004349052.1_poly_A_binding_protein_Capsaspora_owczarzaki_ATCC_30864:0.0000020823);

CONSENSUS TREE
--------------

Consensus tree is constructed from 1000 bootstrap trees
Log-likelihood of consensus tree: -16865.233938
Robinson-Foulds distance between ML tree and consensus tree: 30

Branches with support >0.000000% are kept (extended consensus)
Branch lengths are optimized by maximum likelihood on original alignment
Numbers in parentheses are bootstrap supports (%)

+--------------EP00023_Dictyostelium_discoideum_P000090_XP_001134510.1_RNA-binding_region_RNP-1_domain-containing_protein_Dictyostelium_discoideum_AX4
|
|                       +--EP00023_Dictyostelium_discoideum_P000734_XP_629007.1_RNA-binding_region_RNP-1_domain-containing_protein_Dictyostelium_discoideum_AX4
|                    +--| (78)
|                    |  |             +-----EP00023_Dictyostelium_discoideum_P011815_XP_646268.1_RNA-binding_region_RNP-1_domain-containing_protein_Dictyostelium_discoideum_AX4
|                    |  |     +-------| (99)
|                    |  |     |       |  +--EP00120_Capsaspora_owczarzaki_P004381_XP_004348927.1_RNA_binding_protein_Capsaspora_owczarzaki_ATCC_30864
|                    |  |     |       +--| (99)
|                    |  |     |          +--EP00125_Sphaeroforma_arctica_P008367_XP_014151442.1_hypothetical_protein_SARC_10001_Sphaeroforma_arctica_JP610
|                    |  |  +--| (85)
|                    |  |  |  +----------EP00004_Rigifila_ramosa_P025432_TRINITY_DN7607_c2_g1_i5.p1_TRINITY_DN7607_c2_g1_TRINITY_DN7607_c2_g1_i5.p1_ORF_type_internal_len_559_score_90.87_TRINITY_DN7607_c2_g1_i5_1-1674
|                    |  +--| (88)
|                    |     |                                            +--EP00057_Strongylocentrotus_purpuratus_P008276_XP_011662750.1_PREDICTED_nucleolysin_TIAR_isoform_X2_Strongylocentrotus_purpuratus
|                    |     |                                         +--| (99)
|                    |     |                                         |  |  +--EP00060_Petromyzon_marinus_P035466
|                    |     |                                         |  +--| (100)
|                    |     |                                         |     +--EP00074_Homo_sapiens_P032965_NP_003243.1_nucleolysin_TIAR_isoform_1_Homo_sapiens
|                    |     |                              +----------| (100)
|                    |     |                              |          +--EP00085_Daphnia_pulex_P026030_EFX85880.1_hypothetical_protein_DAPPUDRAFT_20224_partial_Daphnia_pulex
|                    |     |                         +----| (93)
|                    |     |                         |    |  +-----------EP00144_Saccharomyces_cerevisiae_P004589_NP_014382.1_Pub1p_Saccharomyces_cerevisiae_S288C
|                    |     |                         |    +--| (93)
|                    |     |                         |       +--------EP00145_Schizosaccharomyces_pombe_P004882_NP_596601.2_putative_mRNA_processing_factor_Schizosaccharomyces_pombe
|                    |     |                      +--| (89)
|                    |     |                      |  |      +--EP00006_Acanthamoeba_castellanii_P000693_ELR24858_pep_supercontig_Acastellanii.strNEFF_v1_scf7180000084741_920151_924110_1_gene_ACA1_175320_transcript_ELR24858_gene_biotype_protein_coding_transcript_biotype_protein_coding_description_RNA_recognition_moti
|                    |     |                      |  +------| (99)
|                    |     |                      |         +---EP00206_Coccomyxa_subellipsoidea_P005153_XP_005647702.1_hypothetical_protein_COCSUDRAFT_42089_Coccomyxa_subellipsoidea_C-169
|                    |     |                   +--| (72)
|                    |     |                   |  |                                      +---------------EP00110_Nematostella_vectensis_P009578_XP_001626979.1_predicted_protein_Nematostella_vectensis
|                    |     |                   |  |                              +-------| (93)
|                    |     |                   |  |                              |       +-----------EP01100_Stratorugosa_tubuloviscum_P012802_TRINITY_DN617_c2_g1_i1.p1_TRINITY_DN617_c2_g1_TRINITY_DN617_c2_g1_i1.p1_ORF_type_complete_len_452_score_148.72_TRINITY_DN617_c2_g1_i1_227-1582
|                    |     |                   |  |                           +--| (73)
|                    |     |                   |  |                           |  |  +----------------EP00265_Oryza_sativa_P011152_NP_001054296.1_Os04g0682400_Oryza_sativa_Japonica_Group
|                    |     |                   |  |                           |  +--| (87)
|                    |     |                   |  |                           |     +---------EP01100_Stratorugosa_tubuloviscum_P013806_TRINITY_DN70_c1_g1_i1.p1_TRINITY_DN70_c1_g1_TRINITY_DN70_c1_g1_i1.p1_ORF_type_complete_len_373_score_145.74_TRINITY_DN70_c1_g1_i1_63-1133
|                    |     |                   |  |                        +--| (51)
|                    |     |                   |  |                        |  |             +--EP00440_Ansanella_granifera_P062003_gb_GFBE01067221.1_.p1_GENE.gb_GFBE01067221.1_gb_GFBE01067221.1_.p1_ORF_type_5prime_partial_len_260_score_44.07_gb_GFBE01067221.1_1-780
|                    |     |                   |  |                        |  |          +--| (99)
|                    |     |                   |  |                        |  |          |  |     +--EP00930_Biecheleria_cincta_P088091_TRINITY_DN7732_c0_g1_i1.p1_TRINITY_DN7732_c0_g1_TRINITY_DN7732_c0_g1_i1.p1_ORF_type_complete_len_507_score_115.40_TRINITY_DN7732_c0_g1_i1_94-1584
|                    |     |                   |  |                        |  |          |  |  +--| (100)
|                    |     |                   |  |                        |  |          |  |  |  +--EP00931_Biecheleriopsis_adriatica_P035715_TRINITY_DN2057_c0_g1_i2.p1_TRINITY_DN2057_c0_g1_TRINITY_DN2057_c0_g1_i2.p1_ORF_type_complete_len_524_score_149.87_TRINITY_DN2057_c0_g1_i2_36-1607
|                    |     |                   |  |                        |  |          |  +--| (99)
|                    |     |                   |  |                        |  |          |     +--EP00930_Biecheleria_cincta_P088749_TRINITY_DN77_c0_g3_i1.p1_TRINITY_DN77_c0_g3_TRINITY_DN77_c0_g3_i1.p1_ORF_type_complete_len_510_score_117.52_TRINITY_DN77_c0_g3_i1_35-1564
|                    |     |                   |  |                        |  |       +--| (63)
|                    |     |                   |  |                        |  |       |  +--EP00442_Polarella_glacialis_P003382_CAMPEP_0115119422_NCGR_PEP_ID_MMETSP0227-20121206_45082_1_TAXON_ID_89957_ORGANISM__Polarella_glacialis_Strain_CCMP_1383__LENGTH_542_DNA_ID_CAMNT_0002520889_DNA_START_1_DNA_END_1628_DNA_ORIENTATION_
|                    |     |                   |  |                        |  +-------| (98)
|                    |     |                   |  |                        |          +---------EP00802_Teleaulax_amphioxeia_P013816_Tamp_13870.p1_GENE.Tamp_13870_Tamp_13870.p1_ORF_type_3prime_partial_len_560_score_43.94_Tamp_13870_2-1621
|                    |     |                   |  |                    +---| (89)
|                    |     |                   |  |                    |   |                 +--EP00404_Azadinium_spinosum_P023020_CAMPEP_0180617938_NCGR_PEP_ID_MMETSP1037_2-20121125_33307_1_TAXON_ID_632150_ORGANISM__Azadinium_spinosum_Strain_3D9__LENGTH_517_DNA_ID_CAMNT_0022637931_DNA_START_1_DNA_END_1553_DNA_ORIENTATION_
|                    |     |                   |  |                    |   |              +--| (100)
|                    |     |                   |  |                    |   |              |  |  +--EP00440_Ansanella_granifera_P042086_gb_GFBE01045622.1_.p1_GENE.gb_GFBE01045622.1_gb_GFBE01045622.1_.p1_ORF_type_5prime_partial_len_338_score_36.14_gb_GFBE01045622.1_1-1014
|                    |     |                   |  |                    |   |              |  +--| (100)
|                    |     |                   |  |                    |   |              |     +--EP00441_Pelagodinium_beii_P008201_CAMPEP_0197708010_NCGR_PEP_ID_MMETSP1338-20131121_127739_1_TAXON_ID_43686_ORGANISM__Pelagodinium_beii_Strain_RCC1491__NCGR_SAMPLE_ID_MMETSP1338_ASSEMBLY_ACC_CAM_ASM_000754_LENGTH_317_DNA_ID_CAMNT_0043291937_DNA_START_1_D
|                    |     |                   |  |                    |   |      +-------| (100)
|                    |     |                   |  |                    |   |      |       |  +--------EP00441_Pelagodinium_beii_P035190_CAMPEP_0197629532_NCGR_PEP_ID_MMETSP1338-20131121_7341_1_TAXON_ID_43686_ORGANISM__Pelagodinium_beii_Strain_RCC1491__NCGR_SAMPLE_ID_MMETSP1338_ASSEMBLY_ACC_CAM_ASM_000754_LENGTH_153_DNA_ID_CAMNT_0043200583_DNA_START_1_DNA
|                    |     |                   |  |                    |   |      |       +--| (96)
|                    |     |                   |  |                    |   |      |          +------EP00445_Apocalathium_hangoei_P094618_CAMPEP_0204243118_NCGR_PEP_ID_MMETSP0361-20130328_96221_1_ASSEMBLY_ACC_CAM_ASM_000343_TAXON_ID_268821_ORGANISM__Scrippsiella_Hangoei_Strain_SHTV-5__LENGTH_580_DNA_ID_CAMNT_0051215965_DNA_START_1_DNA_END_1739_DNA_ORIEN
|                    |     |                   |  |                    |   |   +--| (69)
|                    |     |                   |  |                    |   |   |  +-----EP01097_Dermamoeba_algensis_P011875_TRINITY_DN935_c0_g2_i3.p1_TRINITY_DN935_c0_g2_TRINITY_DN935_c0_g2_i3.p1_ORF_type_5prime_partial_len_307_score_99.56_TRINITY_DN935_c0_g2_i3_126-1046
|                    |     |                   |  |                    |   +---| (56)
|                    |     |                   |  |                    |       |      +-----EP00698_Gefionella_okellyi_P000656_TRINITY_DN10580_c0_g1_i1.p1_TRINITY_DN10580_c0_g1_TRINITY_DN10580_c0_g1_i1.p1_ORF_type_5prime_partial_len_321_score_23.53_TRINITY_DN10580_c0_g1_i1_494-1456
|                    |     |                   |  |                    |       |   +--| (100)
|                    |     |                   |  |                    |       |   |  +---------EP01015_Nassula_variabilis_P012754_TRINITY_DN203_c0_g1_i1.p1_TRINITY_DN203_c0_g1_TRINITY_DN203_c0_g1_i1.p1_ORF_type_5prime_partial_len_236_score_49.19_TRINITY_DN203_c0_g1_i1_1-708
|                    |     |                   |  |                    |       +---| (88)
|                    |     |                   |  |                    |           +-------------EP01112_Ceratiomyxa_fruticulosa_P018870_TRINITY_DN609_c0_g1_i3.p1_TRINITY_DN609_c0_g1_TRINITY_DN609_c0_g1_i3.p1_ORF_type_complete_len_381_score_71.48_TRINITY_DN609_c0_g1_i3_168-1310
|                    |     |                   |  |                 +--| (33)
|                    |     |                   |  |                 |  |         +--EP00145_Schizosaccharomyces_pombe_P003965_NP_595599.1_putative_RNA-binding_protein_Mrd1_Schizosaccharomyces_pombe
|                    |     |                   |  |                 |  |     +---| (100)
|                    |     |                   |  |                 |  |     |   +----------EP01134_Creolimax_fragrantissima_P000915_CFRG0915T1
|                    |     |                   |  |                 |  |  +--| (47)
|                    |     |                   |  |                 |  |  |  |      +-----------------EP00923_Selenidium_pygospionis_P006787_GHVN01011657.1.p1_GENE.GHVN01011657.1_GHVN01011657.1.p1_ORF_type_complete_len_846_score_195.38_GHVN01011657.1_100-2637
|                    |     |                   |  |                 |  |  |  +------| (93)
|                    |     |                   |  |                 |  |  |         +-------------EP01103_Thecamoeba_quadrilineata_P002263_TRINITY_DN1224_c0_g1_i1.p1_TRINITY_DN1224_c0_g1_TRINITY_DN1224_c0_g1_i1.p1_ORF_type_5prime_partial_len_738_score_129.18_TRINITY_DN1224_c0_g1_i1_77-2290
|                    |     |                   |  |                 |  +--| (43)
|                    |     |                   |  |                 |     +-------JACOTG010000273.1_1_227_553_1_ID_279_1_partial_00_start_type_ATG_rbs_motif_AGGAG_rbs_spacer_5-10bp_gc_cont_0.648
|                    |     |                   |  |              +--| (19)
|                    |     |                   |  |              |  |        +------------EP01088_Endostelium_zonatum_P004085_TRINITY_DN152_c0_g1_i1.p1_TRINITY_DN152_c0_g1_TRINITY_DN152_c0_g1_i1.p1_ORF_type_5prime_partial_len_397_score_129.19_TRINITY_DN152_c0_g1_i1_2-1192
|                    |     |                   |  |              |  |     +--| (79)
|                    |     |                   |  |              |  |     |  |        +--DAGH01000025.1_102_119417_120649_-1_ID_12_102_partial_00_start_type_ATG_rbs_motif_None_rbs_spacer_None_gc_cont_0.515
|                    |     |                   |  |              |  |     |  |     +--| (100)
|                    |     |                   |  |              |  |     |  |     |  +--DAMH01000012.1_41_52738_53970_1_ID_11_41_partial_00_start_type_ATG_rbs_motif_None_rbs_spacer_None_gc_cont_0.466
|                    |     |                   |  |              |  |     |  |  +--| (94)
|                    |     |                   |  |              |  |     |  |  |  |             +--DARI01000021.1_46_39969_41261_-1_ID_24_46_partial_00_start_type_ATG_rbs_motif_None_rbs_spacer_None_gc_cont_0.370
|                    |     |                   |  |              |  |     |  |  |  |     +-------| (100)
|                    |     |                   |  |              |  |     |  |  |  |     |       +--PCAI01000043.1_10_6407_7669_-1_ID_44_10_partial_01_start_type_Edge_rbs_motif_None_rbs_spacer_None_gc_cont_0.394
|                    |     |                   |  |              |  |     |  |  |  |  +--| (79)
|                    |     |                   |  |              |  |     |  |  |  |  |  +--PBMR01000019.1_35_29023_30291_-1_ID_19_35_partial_00_start_type_ATG_rbs_motif_GGxGG_rbs_spacer_3-4bp_gc_cont_0.649
|                    |     |                   |  |              |  |     |  |  |  +--| (82)
|                    |     |                   |  |              |  |     |  |  |     +--DAYD01000001.1_41_36475_37728_-1_ID_6_41_partial_00_start_type_ATG_rbs_motif_GGxGG_rbs_spacer_3-4bp_gc_cont_0.474
|                    |     |                   |  |              |  |     |  +--| (80)
|                    |     |                   |  |              |  |     |     |          +--DAHU01000094.1_52_75869_77299_1_ID_101_52_partial_00_start_type_ATG_rbs_motif_None_rbs_spacer_None_gc_cont_0.462
|                    |     |                   |  |              |  |     |     |       +--| (77)
|                    |     |                   |  |              |  |     |     |       |  |  +----DAME01000011.1_99_151859_153304_1_ID_45_99_partial_00_start_type_ATG_rbs_motif_None_rbs_spacer_None_gc_cont_0.532
|                    |     |                   |  |              |  |     |     |       |  +--| (78)
|                    |     |                   |  |              |  |     |     |       |     +--PBTA01000054.1_15_15970_17373_1_ID_29_15_partial_00_start_type_ATG_rbs_motif_AGGA_rbs_spacer_5-10bp_gc_cont_0.467
|                    |     |                   |  |              |  |     |     |  +----| (96)
|                    |     |                   |  |              |  |     |     |  |    +--DALZ01000001.1_7_7622_7984_1_ID_181_7_partial_00_start_type_ATG_rbs_motif_None_rbs_spacer_None_gc_cont_0.446
|                    |     |                   |  |              |  |     |     +--| (97)
|                    |     |                   |  |              |  |     |        |     +--DAGO01000062.1_5_6064_7452_-1_ID_60_5_partial_00_start_type_ATG_rbs_motif_GGA/GAG/AGG_rbs_spacer_5-10bp_gc_cont_0.500
|                    |     |                   |  |              |  |     |        |  +--| (93)
|                    |     |                   |  |              |  |     |        |  |  |  +--PAEE01000001.1_2_589_1989_-1_ID_88_2_partial_00_start_type_ATG_rbs_motif_GGA/GAG/AGG_rbs_spacer_5-10bp_gc_cont_0.478
|                    |     |                   |  |              |  |     |        |  |  +--| (93)
|                    |     |                   |  |              |  |     |        |  |     |  +--PALS01000007.1_15_17502_18893_1_ID_15_15_partial_00_start_type_ATG_rbs_motif_None_rbs_spacer_None_gc_cont_0.447
|                    |     |                   |  |              |  |     |        |  |     +--| (93)
|                    |     |                   |  |              |  |     |        |  |        +--PSPR01000008.1_55_74812_76215_1_ID_2_55_partial_00_start_type_ATG_rbs_motif_GGA/GAG/AGG_rbs_spacer_5-10bp_gc_cont_0.478
|                    |     |                   |  |              |  |     |        +--| (99)
|                    |     |                   |  |              |  |     |           +--DAZU01000060.1_15_16425_17969_1_ID_51_15_partial_00_start_type_ATG_rbs_motif_None_rbs_spacer_None_gc_cont_0.437
|                    |     |                   |  |              |  |  +--| (48)
|                    |     |                   |  |              |  |  |  +--------CAIVJW010000111.1_2_1364_1753_1_ID_111_2_partial_00_start_type_ATG_rbs_motif_None_rbs_spacer_None_gc_cont_0.749
|                    |     |                   |  |              |  +--| (61)
|                    |     |                   |  |              |     +--------PABV01000022.1_13_24988_26457_-1_ID_9_13_partial_00_start_type_GTG_rbs_motif_None_rbs_spacer_None_gc_cont_0.447
|                    |     |                   |  |           +--| (16)
|                    |     |                   |  |           |  |                                     +----EP00316_Scyphosphaera_apsteinii_P013260_CAMPEP_0119344824_NCGR_PEP_ID_MMETSP1333-20130426_107168_1_TAXON_ID_418940_ORGANISM__Scyphosphaera_apsteinii_Strain_RCC1455__LENGTH_209_DNA_ID_CAMNT_0007357273_DNA_START_65_DNA_END_694_DNA_ORIENTATION_-
|                    |     |                   |  |           |  |                             +-------| (99)
|                    |     |                   |  |           |  |                             |       |  +--EP00471_Norrisiella_sphaerica_P006509_CAMPEP_0184489676_NCGR_PEP_ID_MMETSP0113_2-20130426_16104_1_TAXON_ID_91329_ORGANISM__Norrisiella_sphaerica_Strain_BC52__LENGTH_304_DNA_ID_CAMNT_0026873239_DNA_START_452_DNA_END_1366_DNA_ORIENTATION_
|                    |     |                   |  |           |  |                             |       +--| (89)
|                    |     |                   |  |           |  |                             |          |     +---EP00472_Partenskyella_glossopodia_P012723_CAMPEP_0197541346_NCGR_PEP_ID_MMETSP1318-20131121_67108_1_TAXON_ID_552666_ORGANISM__Partenskyella_glossopodia_Strain_RCC365__LENGTH_241_DNA_ID_CAMNT_0043100509_DNA_START_399_DNA_END_1125_DNA_ORIENTATION_
|                    |     |                   |  |           |  |                             |          |  +--| (63)
|                    |     |                   |  |           |  |                             |          |  |  +---EP00656_Telonema_subtile_P042163_TRINITY_DN4764_c0_g1_i5.p1_TRINITY_DN4764_c0_g1_TRINITY_DN4764_c0_g1_i5.p1_ORF_type_5prime_partial_len_281_score_41.24_TRINITY_DN4764_c0_g1_i5_430-1272
|                    |     |                   |  |           |  |                             |          +--| (60)
|                    |     |                   |  |           |  |                             |             +----EP00042_Codosiga_hollandica_P027786_m.141149_g.141149_ORF_g.141149_m.141149_type_complete_len_251_comp52592_c0_seq1_410-1162
|                    |     |                   |  |           |  |                          +--| (64)
|                    |     |                   |  |           |  |                          |  +--JAFGPA010000018.1_8_6496_6756_-1_ID_23_8_partial_00_start_type_ATG_rbs_motif_GGAG/GAGG_rbs_spacer_5-10bp_gc_cont_0.425
|                    |     |                   |  |           |  |                       +--| (98)
|                    |     |                   |  |           |  |                       |  +--JAHJDH010000018.1_8_4919_5188_-1_ID_41_8_partial_00_start_type_ATG_rbs_motif_GGAG/GAGG_rbs_spacer_5-10bp_gc_cont_0.407
|                    |     |                   |  |           |  |                    +--| (72)
|                    |     |                   |  |           |  |                    |  +--NYZR01000001.1_24_15589_15954_-1_ID_1_24_partial_00_start_type_GTG_rbs_motif_None_rbs_spacer_None_gc_cont_0.495
|                    |     |                   |  |           |  |                 +--| (64)
|                    |     |                   |  |           |  |                 |  |              +--MNVE01000002.1_87_82968_83258_-1_ID_1_87_partial_00_start_type_ATG_rbs_motif_GGA/GAG/AGG_rbs_spacer_11-12bp_gc_cont_0.612
|                    |     |                   |  |           |  |                 |  |           +--| (85)
|                    |     |                   |  |           |  |                 |  |           |  |  +--DANJ01000014.1_6_4047_4358_-1_ID_11_6_partial_00_start_type_GTG_rbs_motif_None_rbs_spacer_None_gc_cont_0.423
|                    |     |                   |  |           |  |                 |  |           |  +--| (95)
|                    |     |                   |  |           |  |                 |  |           |     +---PSPM01000015.1_5_4643_5041_-1_ID_34_5_partial_00_start_type_ATG_rbs_motif_None_rbs_spacer_None_gc_cont_0.336
|                    |     |                   |  |           |  |                 |  |        +--| (85)
|                    |     |                   |  |           |  |                 |  |        |  +--JAGVWR010000024.1_7_3800_4177_1_ID_30_7_partial_00_start_type_TTG_rbs_motif_None_rbs_spacer_None_gc_cont_0.415
|                    |     |                   |  |           |  |                 |  |     +--| (86)
|                    |     |                   |  |           |  |                 |  |     |  +--JACPHA010000014.1_4_1846_2103_1_ID_3_4_partial_00_start_type_GTG_rbs_motif_AGGAGG_rbs_spacer_5-10bp_gc_cont_0.438
|                    |     |                   |  |           |  |                 |  |  +--| (68)
|                    |     |                   |  |           |  |                 |  |  |  |     +--VGKP01000001.1_46_36126_36440_-1_ID_1_46_partial_00_start_type_ATG_rbs_motif_None_rbs_spacer_None_gc_cont_0.419
|                    |     |                   |  |           |  |                 |  |  |  |  +--| (88)
|                    |     |                   |  |           |  |                 |  |  |  |  |  +--JAHJCT010000011.1_110_101741_101998_1_ID_36_110_partial_00_start_type_ATG_rbs_motif_GGAG/GAGG_rbs_spacer_5-10bp_gc_cont_0.407
|                    |     |                   |  |           |  |                 |  |  |  +--| (93)
|                    |     |                   |  |           |  |                 |  |  |     |  +--JAGVWS010000014.1_22_15140_15478_1_ID_1_22_partial_00_start_type_ATG_rbs_motif_None_rbs_spacer_None_gc_cont_0.472
|                    |     |                   |  |           |  |                 |  |  |     +--| (86)
|                    |     |                   |  |           |  |                 |  |  |        +--CABMJJ010000007.1_114_95564_95896_-1_ID_7_114_partial_00_start_type_ATG_rbs_motif_GGAG/GAGG_rbs_spacer_5-10bp_gc_cont_0.450
|                    |     |                   |  |           |  |                 |  +--| (48)
|                    |     |                   |  |           |  |                 |     |              +--MNVZ01000023.1_46_35761_36009_1_ID_26_46_partial_00_start_type_ATG_rbs_motif_AGGAGG_rbs_spacer_5-10bp_gc_cont_0.394
|                    |     |                   |  |           |  |                 |     |           +--| (95)
|                    |     |                   |  |           |  |                 |     |           |  +--PFCU01000046.1_33_22440_22688_1_ID_22_33_partial_00_start_type_ATG_rbs_motif_None_rbs_spacer_None_gc_cont_0.313
|                    |     |                   |  |           |  |                 |     |        +--| (71)
|                    |     |                   |  |           |  |                 |     |        |  +--PFCW01000001.1_46_36600_36884_-1_ID_14_46_partial_00_start_type_ATG_rbs_motif_None_rbs_spacer_None_gc_cont_0.340
|                    |     |                   |  |           |  |                 |     |     +--| (80)
|                    |     |                   |  |           |  |                 |     |     |  |        +--VGKQ01000050.1_2_1379_1666_-1_ID_50_2_partial_00_start_type_ATG_rbs_motif_TAA_rbs_spacer_12bp_gc_cont_0.361
|                    |     |                   |  |           |  |                 |     |     |  |     +--| (82)
|                    |     |                   |  |           |  |                 |     |     |  |     |  +--JAHJTO010000023.1_10_10463_10747_-1_ID_10_10_partial_00_start_type_ATG_rbs_motif_GGAGG_rbs_spacer_5-10bp_gc_cont_0.411
|                    |     |                   |  |           |  |                 |     |     |  |  +--| (86)
|                    |     |                   |  |           |  |                 |     |     |  |  |  +--JAFCDU010000013.1_4_2620_2871_-1_ID_19_4_partial_00_start_type_ATG_rbs_motif_TAAA_rbs_spacer_14bp_gc_cont_0.365
|                    |     |                   |  |           |  |                 |     |     |  +--| (64)
|                    |     |                   |  |           |  |                 |     |     |     +--JAFCEL010000001.1_11_8282_8584_-1_ID_1_11_partial_00_start_type_ATG_rbs_motif_None_rbs_spacer_None_gc_cont_0.343
|                    |     |                   |  |           |  |                 |     |  +--| (65)
|                    |     |                   |  |           |  |                 |     |  |  +--DAKN01000029.1_5_2932_3252_-1_ID_4_5_partial_00_start_type_ATG_rbs_motif_AGGAG_rbs_spacer_5-10bp_gc_cont_0.383
|                    |     |                   |  |           |  |                 |     +--| (54)
|                    |     |                   |  |           |  |                 |        +--JAGVXA010000007.1_35_24122_24421_1_ID_12_35_partial_00_start_type_ATG_rbs_motif_None_rbs_spacer_None_gc_cont_0.367
|                    |     |                   |  |           |  |              +--| (62)
|                    |     |                   |  |           |  |              |  |     +----PFCD01000001.1_98_112403_112738_1_ID_6_98_partial_00_start_type_ATG_rbs_motif_AGGT_rbs_spacer_7bp_gc_cont_0.515
|                    |     |                   |  |           |  |              |  |  +--| (94)
|                    |     |                   |  |           |  |              |  |  |  +--JAFGQX010000033.1_4_1971_2294_1_ID_54_4_partial_00_start_type_ATG_rbs_motif_GGAG/GAGG_rbs_spacer_5-10bp_gc_cont_0.451
|                    |     |                   |  |           |  |              |  +--| (66)
|                    |     |                   |  |           |  |              |     +----JACRDJ010000016.1_7_6970_7257_-1_ID_52_7_partial_00_start_type_ATG_rbs_motif_AGG_rbs_spacer_8bp_gc_cont_0.528
|                    |     |                   |  |           |  |           +--| (89)
|                    |     |                   |  |           |  |           |  |                                   +--ASMP01000003.1_9_3086_3418_1_ID_3_9_partial_00_start_type_ATG_rbs_motif_TAA_rbs_spacer_7bp_gc_cont_0.435
|                    |     |                   |  |           |  |           |  |                                +--| (84)
|                    |     |                   |  |           |  |           |  |                                |  |     +--JACPIM010000006.1_108_79024_79305_1_ID_14_108_partial_00_start_type_ATG_rbs_motif_GGAGG_rbs_spacer_5-10bp_gc_cont_0.323
|                    |     |                   |  |           |  |           |  |                                |  |  +--| (97)
|                    |     |                   |  |           |  |           |  |                                |  |  |  |  +--JAFCDK010000001.1_13_13203_13484_1_ID_55_13_partial_00_start_type_ATG_rbs_motif_None_rbs_spacer_None_gc_cont_0.305
|                    |     |                   |  |           |  |           |  |                                |  |  |  +--| (93)
|                    |     |                   |  |           |  |           |  |                                |  |  |     +--JAGVXF010000016.1_9_9968_10327_1_ID_1_9_partial_00_start_type_ATG_rbs_motif_None_rbs_spacer_None_gc_cont_0.419
|                    |     |                   |  |           |  |           |  |                                |  +--| (92)
|                    |     |                   |  |           |  |           |  |                                |     +--JAHJRR010000100.1_7_4916_5230_1_ID_94_7_partial_00_start_type_ATG_rbs_motif_None_rbs_spacer_None_gc_cont_0.425
|                    |     |                   |  |           |  |           |  |                             +--| (55)
|                    |     |                   |  |           |  |           |  |                             |  +--JAHIWS010000023.1_30_28562_28882_-1_ID_18_30_partial_00_start_type_ATG_rbs_motif_AGGAGG_rbs_spacer_5-10bp_gc_cont_0.343
|                    |     |                   |  |           |  |           |  |                          +--| (40)
|                    |     |                   |  |           |  |           |  |                          |  |  +---JAFCEJ010000003.1_30_23158_23460_1_ID_6_30_partial_00_start_type_ATG_rbs_motif_None_rbs_spacer_None_gc_cont_0.337
|                    |     |                   |  |           |  |           |  |                          |  +--| (99)
|                    |     |                   |  |           |  |           |  |                          |     +--JAGVXG010000008.1_73_46742_47086_-1_ID_4_73_partial_00_start_type_ATG_rbs_motif_None_rbs_spacer_None_gc_cont_0.443
|                    |     |                   |  |           |  |           |  |                       +--| (80)
|                    |     |                   |  |           |  |           |  |                       |  +--JAFCGC010000006.1_43_24291_24620_-1_ID_5_43_partial_00_start_type_GTG_rbs_motif_TTT_rbs_spacer_15bp_gc_cont_0.327
|                    |     |                   |  |           |  |           |  |                    +--| (75)
|                    |     |                   |  |           |  |           |  |                    |  +--NZBV01000022.1_41_31218_31511_-1_ID_22_41_partial_00_start_type_ATG_rbs_motif_None_rbs_spacer_None_gc_cont_0.357
|                    |     |                   |  |           |  |           |  |                 +--| (83)
|                    |     |                   |  |           |  |           |  |                 |  +--JAFCEV010000042.1_2_346_630_-1_ID_12_2_partial_00_start_type_ATG_rbs_motif_TAA_rbs_spacer_13bp_gc_cont_0.330
|                    |     |                   |  |           |  |           |  |              +--| (58)
|                    |     |                   |  |           |  |           |  |              |  +--PBZO01000001.1_130_103253_103576_1_ID_1_130_partial_00_start_type_ATG_rbs_motif_None_rbs_spacer_None_gc_cont_0.367
|                    |     |                   |  |           |  |           |  |           +--| (67)
|                    |     |                   |  |           |  |           |  |           |  +--JAHIVP010000023.1_71_49538_49885_1_ID_35_71_partial_00_start_type_ATG_rbs_motif_None_rbs_spacer_None_gc_cont_0.374
|                    |     |                   |  |           |  |           |  |        +--| (27)
|                    |     |                   |  |           |  |           |  |        |  |  +--JACQLK010000034.1_22_9467_9838_-1_ID_24_22_partial_00_start_type_ATG_rbs_motif_None_rbs_spacer_None_gc_cont_0.481
|                    |     |                   |  |           |  |           |  |        |  +--| (81)
|                    |     |                   |  |           |  |           |  |        |     +--CABMGN010000008.1_244_206962_207297_-1_ID_8_244_partial_00_start_type_ATG_rbs_motif_None_rbs_spacer_None_gc_cont_0.399
|                    |     |                   |  |           |  |           |  |     +--| (84)
|                    |     |                   |  |           |  |           |  |     |  |  +--JADHVH010000008.1_22_11193_11483_1_ID_11_22_partial_00_start_type_ATG_rbs_motif_None_rbs_spacer_None_gc_cont_0.351
|                    |     |                   |  |           |  |           |  |     |  +--| (72)
|                    |     |                   |  |           |  |           |  |     |     +--JAGVXF010000013.1_26_24136_24414_-1_ID_25_26_partial_00_start_type_ATG_rbs_motif_None_rbs_spacer_None_gc_cont_0.355
|                    |     |                   |  |           |  |           |  |  +--| (88)
|                    |     |                   |  |           |  |           |  |  |  |  +-----VGKR01000003.1_14_8503_8763_-1_ID_3_14_partial_00_start_type_ATG_rbs_motif_None_rbs_spacer_None_gc_cont_0.349
|                    |     |                   |  |           |  |           |  |  |  +--| (85)
|                    |     |                   |  |           |  |           |  |  |     |  +--JAFCEV010000010.1_6_3492_3866_-1_ID_6_6_partial_00_start_type_ATG_rbs_motif_None_rbs_spacer_None_gc_cont_0.333
|                    |     |                   |  |           |  |           |  |  |     +--| (100)
|                    |     |                   |  |           |  |           |  |  |        +--JAFCDI010000009.1_22_12903_13232_1_ID_4_22_partial_00_start_type_ATG_rbs_motif_None_rbs_spacer_None_gc_cont_0.312
|                    |     |                   |  |           |  |           |  +--| (89)
|                    |     |                   |  |           |  |           |     +--JABIDC010000004.1_74_68718_68987_-1_ID_7_74_partial_00_start_type_ATG_rbs_motif_TTT_rbs_spacer_3bp_gc_cont_0.381
|                    |     |                   |  |           |  |        +--| (92)
|                    |     |                   |  |           |  |        |  +--RFJG01000025.1_8_5905_6165_1_ID_61_8_partial_00_start_type_ATG_rbs_motif_GGA/GAG/AGG_rbs_spacer_5-10bp_gc_cont_0.464
|                    |     |                   |  |           |  |     +--| (86)
|                    |     |                   |  |           |  |     |  |  +--JAACWA010000006.1_1_1_309_-1_ID_12_1_partial_10_start_type_ATG_rbs_motif_None_rbs_spacer_None_gc_cont_0.350
|                    |     |                   |  |           |  |     |  +--| (82)
|                    |     |                   |  |           |  |     |     |  +----WJLK01000125.1_3_808_1089_1_ID_107_3_partial_00_start_type_ATG_rbs_motif_None_rbs_spacer_None_gc_cont_0.344
|                    |     |                   |  |           |  |     |     +--| (90)
|                    |     |                   |  |           |  |     |        |   +--PQAJ01000026.1_27_41553_41861_1_ID_26_27_partial_00_start_type_ATG_rbs_motif_GGA/GAG/AGG_rbs_spacer_5-10bp_gc_cont_0.683
|                    |     |                   |  |           |  |     |        +---| (100)
|                    |     |                   |  |           |  |     |            +--PWKZ01000225.1_2_1332_1631_1_ID_110_2_partial_00_start_type_ATG_rbs_motif_GGA/GAG/AGG_rbs_spacer_5-10bp_gc_cont_0.653
|                    |     |                   |  |           |  |  +--| (44)
|                    |     |                   |  |           |  |  |  |         +--DSBQ01000009.1_38_36686_36955_-1_ID_11_38_partial_00_start_type_GTG_rbs_motif_AGGAGG_rbs_spacer_5-10bp_gc_cont_0.556
|                    |     |                   |  |           |  |  |  |      +--| (100)
|                    |     |                   |  |           |  |  |  |      |  +--LTBL01000001.1_70_66637_66906_-1_ID_1_70_partial_00_start_type_GTG_rbs_motif_AGGAGG_rbs_spacer_5-10bp_gc_cont_0.563
|                    |     |                   |  |           |  |  |  |   +--| (99)
|                    |     |                   |  |           |  |  |  |   |  |  +--NZ_JAAAWJ010000031.1_11_9954_10331_1_ID_72_11_partial_00_start_type_ATG_rbs_motif_AGGAG_rbs_spacer_5-10bp_gc_cont_0.484
|                    |     |                   |  |           |  |  |  |   |  +--| (98)
|                    |     |                   |  |           |  |  |  |   |     +-----NZ_JAAAWJ010000031.1_12_10699_10947_1_ID_72_12_partial_00_start_type_ATG_rbs_motif_GGAG/GAGG_rbs_spacer_5-10bp_gc_cont_0.458
|                    |     |                   |  |           |  |  |  +---| (99)
|                    |     |                   |  |           |  |  |      |  +--JAFGKW010000029.1_18_21195_21458_-1_ID_33_18_partial_00_start_type_TTG_rbs_motif_GGAGG_rbs_spacer_5-10bp_gc_cont_0.371
|                    |     |                   |  |           |  |  |      +--| (100)
|                    |     |                   |  |           |  |  |         +--NZ_CM001436.1_565_590232_590483_-1_ID_1_565_partial_00_start_type_ATG_rbs_motif_None_rbs_spacer_None_gc_cont_0.417
|                    |     |                   |  |           |  +--| (12)
|                    |     |                   |  |           |     |     +--NJDV01000080.1_10_7894_8265_1_ID_73_10_partial_00_start_type_ATG_rbs_motif_GGA/GAG/AGG_rbs_spacer_11-12bp_gc_cont_0.473
|                    |     |                   |  |           |     |  +--| (100)
|                    |     |                   |  |           |     |  |  +---SOIM01000025.1_11_12424_12699_1_ID_50_11_partial_00_start_type_GTG_rbs_motif_AGGAG_rbs_spacer_5-10bp_gc_cont_0.514
|                    |     |                   |  |           |     +--| (23)
|                    |     |                   |  |           |        |  +---WOYO01000089.1_6_4903_5148_-1_ID_35_6_partial_00_start_type_ATG_rbs_motif_GAGG_rbs_spacer_8bp_gc_cont_0.443
|                    |     |                   |  |           |        +--| (90)
|                    |     |                   |  |           |           +--JAFGOM010000032.1_3_3500_3856_-1_ID_34_3_partial_00_start_type_ATG_rbs_motif_GGA/GAG/AGG_rbs_spacer_5-10bp_gc_cont_0.513
|                    |     |                   |  |        +--| (38)
|                    |     |                   |  |        |  +-------NYTH01000052.1_7_7040_7324_-1_ID_52_7_partial_00_start_type_ATG_rbs_motif_GGA/GAG/AGG_rbs_spacer_5-10bp_gc_cont_0.611
|                    |     |                   |  |     +--| (64)
|                    |     |                   |  |     |  |  +---------EP00002_Diphylleia_rotans_P029294_TRINITY_DN595_c0_g1_i10.p1_TRINITY_DN595_c0_g1_TRINITY_DN595_c0_g1_i10.p1_ORF_type_complete_len_496_score_114.26_TRINITY_DN595_c0_g1_i10_541-2028
|                    |     |                   |  |     |  +--| (71)
|                    |     |                   |  |     |     |                    +---------EP00022_Cavenderia_fasciculata_P000684_XP_004350647.1_RNA-binding_region_RNP-1_domain-containing_protein_Cavenderia_fasciculata
|                    |     |                   |  |     |     |                 +--| (85)
|                    |     |                   |  |     |     |                 |  |                  +--EP00255_Erythranthe_guttata_P024883_XP_012852145.1_PREDICTED_splicing_factor_U2af_large_subunit_A-like_isoform_X1_Erythranthe_guttata
|                    |     |                   |  |     |     |                 |  |     +------------| (100)
|                    |     |                   |  |     |     |                 |  |     |            +--EP00256_Glycine_max_P061397_XP_014630489.1_splicing_factor_U2af_large_subunit_A_isoform_X1_Glycine_max
|                    |     |                   |  |     |     |                 |  +-----| (94)
|                    |     |                   |  |     |     |                 |        +---------------EP00067_Danio_rerio_P023957_XP_005170325.1_RNA-binding_motif_protein_X-linked_2_isoform_X1_Danio_rerio
|                    |     |                   |  |     |     |              +--| (90)
|                    |     |                   |  |     |     |              |  +--------EP01094_Clydonella_sp_ATCC50884_P021487_TRINITY_DN474_c0_g1_i2.p1_TRINITY_DN474_c0_g1_TRINITY_DN474_c0_g1_i2.p1_ORF_type_complete_len_840_score_142.68_TRINITY_DN474_c0_g1_i2_145-2664
|                    |     |                   |  |     |     |        +-----| (98)
|                    |     |                   |  |     |     |        |     +--EP00026_Physarum_polycephalum_P002365_Phypoly_transcript_02371.p1_GENE.Phypoly_transcript_02371_Phypoly_transcript_02371.p1_ORF_type_complete_len_856_score_214.47_Phypoly_transcript_02371_106-2673
|                    |     |                   |  |     |     |     +--| (78)
|                    |     |                   |  |     |     |     |  |                 +--EP00365_Plasmodium_falciparum_P002280_XP_001349956.1_splicing_factor_1_Plasmodium_falciparum_3D7
|                    |     |                   |  |     |     |     |  |        +--------| (100)
|                    |     |                   |  |     |     |     |  |        |        |  +--EP00821_Plasmodium_berghei_P003929_XP_034423527.1_splicing_factor_1_putative_Plasmodium_berghei_ANKA
|                    |     |                   |  |     |     |     |  |        |        +--| (77)
|                    |     |                   |  |     |     |     |  |        |           +-------EP01055_Gregarina_sp_Pseudo9_P003525_Gregarina_sp_Pseudo_9_3524_NODE_368_length_3026_cov_5_103783_g347_i0_p1_GENE_NODE_368_length_3026_cov_5_103783_g347_i0NODE_368_length_3026_cov_5_103783_g347_i0_p1_ORF_typecomplete_len749_score196_58RRM_1_PF00076_22_1_
|                    |     |                   |  |     |     |     |  |     +--| (81)
|                    |     |                   |  |     |     |     |  |     |  +--EP00771_Trimastix_marina_P001652_gnl_Trimastix_PCT_2738.p1_GENE.gnl_Trimastix_PCT_2738_gnl_Trimastix_PCT_2738.p1_ORF_type_5prime_partial_len_572_score_108.48_gnl_Trimastix_PCT_2738_2-1717
|                    |     |                   |  |     |     |     |  |  +--| (77)
|                    |     |                   |  |     |     |     |  |  |  |  +--EP00467_Chlorarachnion_reptans_P004521_CAMPEP_0114498780_NCGR_PEP_ID_MMETSP0109-20121206_7058_1_TAXON_ID_29199_ORGANISM__Chlorarachnion_reptans_Strain_CCCM449__LENGTH_485_DNA_ID_CAMNT_0001676287_DNA_START_182_DNA_END_1639_DNA_ORIENTATION_-
|                    |     |                   |  |     |     |     |  |  |  +--| (87)
|                    |     |                   |  |     |     |     |  |  |     |     +-----EP01100_Stratorugosa_tubuloviscum_P013810_TRINITY_DN70_c2_g1_i2.p1_TRINITY_DN70_c2_g1_TRINITY_DN70_c2_g1_i2.p1_ORF_type_complete_len_565_score_241.02_TRINITY_DN70_c2_g1_i2_100-1794
|                    |     |                   |  |     |     |     |  |  |     |  +--| (97)
|                    |     |                   |  |     |     |     |  |  |     |  |  +--EP00146_Coprinopsis_cinerea_P013148_XP_002912089.1_hypothetical_protein_CC1G_13622_Coprinopsis_cinerea_okayama7_130
|                    |     |                   |  |     |     |     |  |  |     +--| (98)
|                    |     |                   |  |     |     |     |  |  |        +--EP01113_Clastostelium_recurvatum_P040523_TRINITY_DN630_c1_g1_i7.p1_TRINITY_DN630_c1_g1_TRINITY_DN630_c1_g1_i7.p1_ORF_type_complete_len_524_score_156.34_TRINITY_DN630_c1_g1_i7_158-1729
|                    |     |                   |  |     |     |     |  +--| (94)
|                    |     |                   |  |     |     |     |     +---EP00850_Spirogloea_muscicola_P011569_SM000072S21203_mRNA_locus_s72_326689_331797_translate_table_standard
|                    |     |                   |  |     |     |  +--| (43)
|                    |     |                   |  |     |     |  |  +--------------EP00770_Monocercomonoides_exilis_P002314_MONOS_2299.1-p1_transcript_MONOS_2299.1_gene_MONOS_2299_organism_Monocercomonoides_exilis_PA203_gene_product_unspecified_product_transcript_product_unspecified_product_location_Mono_scaffold00047_9713-11727_protei
|                    |     |                   |  |     |     +--| (75)
|                    |     |                   |  |     |        +--------------EP00201_Polytomella_parva_P008028_CAMPEP_0175053142_NCGR_PEP_ID_MMETSP0052_2-20121109_8758_1_TAXON_ID_51329_ORGANISM__Polytomella_parva_Strain_SAG_63-3__NCGR_SAMPLE_ID_MMETSP0052_2_ASSEMBLY_ACC_CAM_ASM_000194_LENGTH_639_DNA_ID_CAMNT_0016317639_DNA_START_
|                    |     |                   |  |  +--| (44)
|                    |     |                   |  |  |  +--------------------EP01116_Phalansterium_solitarium_P001867_TRINITY_DN1169_c0_g1_i2.p1_TRINITY_DN1169_c0_g1_TRINITY_DN1169_c0_g1_i2.p1_ORF_type_complete_len_778_score_163.61_TRINITY_DN1169_c0_g1_i2_81-2414
|                    |     |                   |  +--| (81)
|                    |     |                   |     |     +-----------EP00284_Hemiselmis_tepida_P015824_CAMPEP_0174922708_NCGR_PEP_ID_MMETSP1355-20121228_6067_1_TAXON_ID_464990_ORGANISM__Hemiselmis_tepida_Strain_CCMP443__LENGTH_380_DNA_ID_CAMNT_0016168325_DNA_START_1_DNA_END_1136_DNA_ORIENTATION_
|                    |     |                   |     +-----| (97)
|                    |     |                   |           +----------EP00899_Mesostigma_viride_P028496_jgi_Mesvir1_8831_Mv02732-RA.2
|                    |     |               +---| (87)
|                    |     |               |   +-------------------EP01109_Acytostelium_subglobosum_P009363_XP_012756904.1_hypothetical_protein_SAMD00019534_021520_Acytostelium_subglobosum_LB1
|                    |     |           +---| (85)
|                    |     |           |   |                     +----EP00110_Nematostella_vectensis_P008009_XP_001625410.1_predicted_protein_Nematostella_vectensis
|                    |     |           |   |                  +--| (78)
|                    |     |           |   |                  |  +---EP00103_Capitella_teleta_P008961_ELT95924.1_hypothetical_protein_CAPTEDRAFT_219286_Capitella_teleta
|                    |     |           |   |               +--| (43)
|                    |     |           |   |               |  +--EP00745_Piridium_sociabile_P002909_TRINITY_DN117818_c0_g1_i1.p1_TRINITY_DN117818_c0_g1_TRINITY_DN117818_c0_g1_i1.p1_ORF_type_5prime_partial_len_117_score_31.49_TRINITY_DN117818_c0_g1_i1_191-541
|                    |     |           |   |            +--| (40)
|                    |     |           |   |            |  |  +--EP00060_Petromyzon_marinus_P015340
|                    |     |           |   |            |  +--| (16)
|                    |     |           |   |            |     |           +--EP00072_Mus_musculus_P002078
|                    |     |           |   |            |     |        +--| (100)
|                    |     |           |   |            |     |        |  +--EP00074_Homo_sapiens_P032649_NP_002895.3_negative_elongation_factor_E_Homo_sapiens
|                    |     |           |   |            |     |     +--| (100)
|                    |     |           |   |            |     |     |  +--EP00076_Gallus_gallus_P029946_XP_015154253.1_negative_elongation_factor_E_Gallus_gallus
|                    |     |           |   |            |     |  +--| (100)
|                    |     |           |   |            |     |  |  +--EP00067_Danio_rerio_P037818_XP_021323721.1_negative_elongation_factor_E_isoform_X1_Danio_rerio
|                    |     |           |   |            |     +--| (28)
|                    |     |           |   |            |        +-------EP00059_Ciona_intestinalis_P004836_XP_002128038.1_negative_elongation_factor_E-like_Ciona_intestinalis
|                    |     |           |   |         +--| (64)
|                    |     |           |   |         |  |  +--EP00085_Daphnia_pulex_P008684
|                    |     |           |   |         |  +--| (49)
|                    |     |           |   |         |     |  +--EP00090_Calanus_glacialis_P035996_TRINITY_DN61417_c0_g1_i1.p1_TRINITY_DN61417_c0_g1_TRINITY_DN61417_c0_g1_i1.p1_ORF_type_complete_len_285_score_114.88_TRINITY_DN61417_c0_g1_i1_97-951
|                    |     |           |   |         |     +--| (68)
|                    |     |           |   |         |        +-----EP00096_Caligus_rogercresseyi_P015025_TRINITY_DN747_c0_g1_i1.p1_TRINITY_DN747_c0_g1_TRINITY_DN747_c0_g1_i1.p1_ORF_type_5prime_partial_len_313_score_96.63_TRINITY_DN747_c0_g1_i1_39-977
|                    |     |           |   |      +--| (51)
|                    |     |           |   |      |  +----EP00057_Strongylocentrotus_purpuratus_P032969_XP_789598.2_PREDICTED_negative_elongation_factor_E_Strongylocentrotus_purpuratus
|                    |     |           |   +------| (100)
|                    |     |           |          +--EP00099_Drosophila_melanogaster_P021112_NP_648241.1_negative_elongation_factor_E_Drosophila_melanogaster
|                    |     |        +--| (65)
|                    |     |        |  +--EP00260_Arabidopsis_thaliana_P034088_NP_195137.5_poly_A__binding_protein_2_Arabidopsis_thaliana
|                    |     |     +--| (38)
|                    |     |     |  +--EP00260_Arabidopsis_thaliana_P004736_NP_001185184.1_poly_A__binding_protein_8_Arabidopsis_thaliana
|                    |     |  +--| (83)
|                    |     |  |  +-----------EP00120_Capsaspora_owczarzaki_P005201_XP_004363292.2_polyadenylate-binding_protein_Capsaspora_owczarzaki_ATCC_30864
|                    |     +--| (85)
|                    |        |              +----------------------EP00144_Saccharomyces_cerevisiae_P005805_NP_116678.1_Pes4p_Saccharomyces_cerevisiae_S288C
|                    |        |           +--| (50)
|                    |        |           |  +--EP00265_Oryza_sativa_P018385_NP_001062583.1_Os09g0115400_Oryza_sativa_Japonica_Group
|                    |        |        +--| (82)
|                    |        |        |  |  +--EP00267_Zea_mays_P018162_NP_001307816.1_uncharacterized_protein_LOC100381531_Zea_mays
|                    |        |        |  +--| (67)
|                    |        |        |     +--EP00267_Zea_mays_P019295_NP_001337047.1_uncharacterized_protein_LOC100502035_Zea_mays
|                    |        |     +--| (88)
|                    |        |     |  +--EP00265_Oryza_sativa_P017430_NP_001061515.1_Os08g0314800_Oryza_sativa_Japonica_Group
|                    |        |  +--| (84)
|                    |        |  |  +--EP00267_Zea_mays_P013267_NP_001151785.1_uncharacterized_protein_LOC100285420_Zea_mays
|                    |        +--| (80)
|                    |           +--EP00260_Arabidopsis_thaliana_P026611_NP_179916.1_poly_A__binding_protein_4_Arabidopsis_thaliana
|                 +--| (73)
|                 |  |     +--EP00081_Caenorhabditis_elegans_P000493_NP_001021709.1_Polyadenylate-binding_protein_Caenorhabditis_elegans
|                 |  |  +--| (100)
|                 |  |  |  +--EP00081_Caenorhabditis_elegans_P000494_NP_001021710.1_Polyadenylate-binding_protein_Caenorhabditis_elegans
|                 |  +--| (100)
|                 |     +--EP00081_Caenorhabditis_elegans_P026678_NP_510260.1_Polyadenylate-binding_protein_Caenorhabditis_elegans
|              +--| (32)
|              |  +--EP00074_Homo_sapiens_P006354_NP_001129126.1_polyadenylate-binding_protein_4_isoform_3_Homo_sapiens
|           +--| (27)
|           |  |           +--EP00072_Mus_musculus_P005540_NP_001157308.1_poly_A__binding_protein_cytoplasmic_3_Mus_musculus
|           |  |        +--| (85)
|           |  |        |  |  +--EP00125_Sphaeroforma_arctica_P010416_XP_014153491.1_polyadenylate-binding_protein_1_Sphaeroforma_arctica_JP610
|           |  |        |  +--| (100)
|           |  |        |     +--EP01134_Creolimax_fragrantissima_P003371_CFRG3371T1
|           |  |     +--| (88)
|           |  |     |  |     +--EP00072_Mus_musculus_P013639_NP_032800.2_polyadenylate-binding_protein_1_Mus_musculus
|           |  |     |  |  +--| (93)
|           |  |     |  |  |  +--EP00074_Homo_sapiens_P032332_NP_002559.2_polyadenylate-binding_protein_1_Homo_sapiens
|           |  |     |  +--| (88)
|           |  |     |     +--EP00074_Homo_sapiens_P042964_NP_112241.2_polyadenylate-binding_protein_3_Homo_sapiens
|           |  |  +--| (64)
|           |  |  |  +--EP00060_Petromyzon_marinus_P036816
|           |  +--| (46)
|           |     |  +--EP00060_Petromyzon_marinus_P022713
|           |     +--| (100)
|           |        +--EP00060_Petromyzon_marinus_P043697
|        +--| (52)
|        |  +--EP00099_Drosophila_melanogaster_P013783_NP_476667.1_poly_A__binding_protein_isoform_A_Drosophila_melanogaster
|     +--| (49)
|     |  |     +--EP00057_Strongylocentrotus_purpuratus_P000059_NP_001091917.1_polyA-binding_protein_Strongylocentrotus_purpuratus
|     |  |  +--| (52)
|     |  |  |  +--EP00110_Nematostella_vectensis_P007905_XP_001625306.1_predicted_protein_Nematostella_vectensis
|     |  +--| (43)
|     |     |  +--EP00144_Saccharomyces_cerevisiae_P001746_NP_011092.1_polyadenylate-binding_protein_Saccharomyces_cerevisiae_S288C
|     |     +--| (55)
|     |        +--EP00145_Schizosaccharomyces_pombe_P001967_NP_593377.1_mRNA_export_shuttling_protein_Schizosaccharomyces_pombe
|  +--| (91)
|  |  +--EP00085_Daphnia_pulex_P017937_EFX77787.1_polyadenylate_binding_protein_cytoplasmic_1_Daphnia_pulex
+--| (90)
|  |  +--EP00125_Sphaeroforma_arctica_P009619_XP_014152694.1_polyadenylate-binding_protein_1_Sphaeroforma_arctica_JP610
|  +--| (98)
|     +--EP01134_Creolimax_fragrantissima_P002140_CFRG2140T1
|
+--EP00120_Capsaspora_owczarzaki_P004502_XP_004349052.1_poly_A_binding_protein_Capsaspora_owczarzaki_ATCC_30864


Consensus tree in newick format: 

(EP00023_Dictyostelium_discoideum_P000090_XP_001134510.1_RNA-binding_region_RNP-1_domain-containing_protein_Dictyostelium_discoideum_AX4:1.6862974341,((((((((EP00023_Dictyostelium_discoideum_P000734_XP_629007.1_RNA-binding_region_RNP-1_domain-containing_protein_Dictyostelium_discoideum_AX4:0.2337929039,(((EP00023_Dictyostelium_discoideum_P011815_XP_646268.1_RNA-binding_region_RNP-1_domain-containing_protein_Dictyostelium_discoideum_AX4:0.6512584496,(EP00120_Capsaspora_owczarzaki_P004381_XP_004348927.1_RNA_binding_protein_Capsaspora_owczarzaki_ATCC_30864:0.2462643487,EP00125_Sphaeroforma_arctica_P008367_XP_014151442.1_hypothetical_protein_SARC_10001_Sphaeroforma_arctica_JP610:0.3209479496)99:0.3305771526)99:0.9518116461,EP00004_Rigifila_ramosa_P025432_TRINITY_DN7607_c2_g1_i5.p1_TRINITY_DN7607_c2_g1_TRINITY_DN7607_c2_g1_i5.p1_ORF_type_internal_len_559_score_90.87_TRINITY_DN7607_c2_g1_i5_1-1674:1.1956190055)85:0.2871815549,(((((((((((EP00057_Strongylocentrotus_purpuratus_P008276_XP_011662750.1_PREDICTED_nucleolysin_TIAR_isoform_X2_Strongylocentrotus_purpuratus:0.3211533066,(EP00060_Petromyzon_marinus_P035466:0.1909729589,EP00074_Homo_sapiens_P032965_NP_003243.1_nucleolysin_TIAR_isoform_1_Homo_sapiens:0.0632839225)100:0.3113060883)99:0.1661695280,EP00085_Daphnia_pulex_P026030_EFX85880.1_hypothetical_protein_DAPPUDRAFT_20224_partial_Daphnia_pulex:0.2957991776)100:1.2174487785,(EP00144_Saccharomyces_cerevisiae_P004589_NP_014382.1_Pub1p_Saccharomyces_cerevisiae_S288C:1.3702738420,EP00145_Schizosaccharomyces_pombe_P004882_NP_596601.2_putative_mRNA_processing_factor_Schizosaccharomyces_pombe:0.9813447240)93:0.2796919397)93:0.5364257761,(EP00006_Acanthamoeba_castellanii_P000693_ELR24858_pep_supercontig_Acastellanii.strNEFF_v1_scf7180000084741_920151_924110_1_gene_ACA1_175320_transcript_ELR24858_gene_biotype_protein_coding_transcript_biotype_protein_coding_description_RNA_recognition_moti:0.3886959019,EP00206_Coccomyxa_subellipsoidea_P005153_XP_005647702.1_hypothetical_protein_COCSUDRAFT_42089_Coccomyxa_subellipsoidea_C-169:0.5101200416)99:0.7551197947)89:0.1571551403,(((((((((((EP00110_Nematostella_vectensis_P009578_XP_001626979.1_predicted_protein_Nematostella_vectensis:1.7641689610,EP01100_Stratorugosa_tubuloviscum_P012802_TRINITY_DN617_c2_g1_i1.p1_TRINITY_DN617_c2_g1_TRINITY_DN617_c2_g1_i1.p1_ORF_type_complete_len_452_score_148.72_TRINITY_DN617_c2_g1_i1_227-1582:1.3151422008)93:0.8790145322,(EP00265_Oryza_sativa_P011152_NP_001054296.1_Os04g0682400_Oryza_sativa_Japonica_Group:1.8718438766,EP01100_Stratorugosa_tubuloviscum_P013806_TRINITY_DN70_c1_g1_i1.p1_TRINITY_DN70_c1_g1_TRINITY_DN70_c1_g1_i1.p1_ORF_type_complete_len_373_score_145.74_TRINITY_DN70_c1_g1_i1_63-1133:1.1596046741)87:0.1961088313)73:0.1348599908,(((EP00440_Ansanella_granifera_P062003_gb_GFBE01067221.1_.p1_GENE.gb_GFBE01067221.1_gb_GFBE01067221.1_.p1_ORF_type_5prime_partial_len_260_score_44.07_gb_GFBE01067221.1_1-780:0.0362446520,((EP00930_Biecheleria_cincta_P088091_TRINITY_DN7732_c0_g1_i1.p1_TRINITY_DN7732_c0_g1_TRINITY_DN7732_c0_g1_i1.p1_ORF_type_complete_len_507_score_115.40_TRINITY_DN7732_c0_g1_i1_94-1584:0.0427582815,EP00931_Biecheleriopsis_adriatica_P035715_TRINITY_DN2057_c0_g1_i2.p1_TRINITY_DN2057_c0_g1_TRINITY_DN2057_c0_g1_i2.p1_ORF_type_complete_len_524_score_149.87_TRINITY_DN2057_c0_g1_i2_36-1607:0.1688046662)100:0.0473825213,EP00930_Biecheleria_cincta_P088749_TRINITY_DN77_c0_g3_i1.p1_TRINITY_DN77_c0_g3_TRINITY_DN77_c0_g3_i1.p1_ORF_type_complete_len_510_score_117.52_TRINITY_DN77_c0_g3_i1_35-1564:0.1679612961)99:0.0240436058)99:0.0936474616,EP00442_Polarella_glacialis_P003382_CAMPEP_0115119422_NCGR_PEP_ID_MMETSP0227-20121206_45082_1_TAXON_ID_89957_ORGANISM__Polarella_glacialis_Strain_CCMP_1383__LENGTH_542_DNA_ID_CAMNT_0002520889_DNA_START_1_DNA_END_1628_DNA_ORIENTATION_:0.2482866320)63:0.2753766511,EP00802_Teleaulax_amphioxeia_P013816_Tamp_13870.p1_GENE.Tamp_13870_Tamp_13870.p1_ORF_type_3prime_partial_len_560_score_43.94_Tamp_13870_2-1621:1.1184487392)98:0.9502861553)51:0.2032519972,((((EP00404_Azadinium_spinosum_P023020_CAMPEP_0180617938_NCGR_PEP_ID_MMETSP1037_2-20121125_33307_1_TAXON_ID_632150_ORGANISM__Azadinium_spinosum_Strain_3D9__LENGTH_517_DNA_ID_CAMNT_0022637931_DNA_START_1_DNA_END_1553_DNA_ORIENTATION_:0.2310357657,(EP00440_Ansanella_granifera_P042086_gb_GFBE01045622.1_.p1_GENE.gb_GFBE01045622.1_gb_GFBE01045622.1_.p1_ORF_type_5prime_partial_len_338_score_36.14_gb_GFBE01045622.1_1-1014:0.1260560682,EP00441_Pelagodinium_beii_P008201_CAMPEP_0197708010_NCGR_PEP_ID_MMETSP1338-20131121_127739_1_TAXON_ID_43686_ORGANISM__Pelagodinium_beii_Strain_RCC1491__NCGR_SAMPLE_ID_MMETSP1338_ASSEMBLY_ACC_CAM_ASM_000754_LENGTH_317_DNA_ID_CAMNT_0043291937_DNA_START_1_D:0.2325249271)100:0.2234429911)100:0.2585184954,(EP00441_Pelagodinium_beii_P035190_CAMPEP_0197629532_NCGR_PEP_ID_MMETSP1338-20131121_7341_1_TAXON_ID_43686_ORGANISM__Pelagodinium_beii_Strain_RCC1491__NCGR_SAMPLE_ID_MMETSP1338_ASSEMBLY_ACC_CAM_ASM_000754_LENGTH_153_DNA_ID_CAMNT_0043200583_DNA_START_1_DNA:0.9642120138,EP00445_Apocalathium_hangoei_P094618_CAMPEP_0204243118_NCGR_PEP_ID_MMETSP0361-20130328_96221_1_ASSEMBLY_ACC_CAM_ASM_000343_TAXON_ID_268821_ORGANISM__Scrippsiella_Hangoei_Strain_SHTV-5__LENGTH_580_DNA_ID_CAMNT_0051215965_DNA_START_1_DNA_END_1739_DNA_ORIEN:0.7615556940)96:0.1811257613)100:0.8943413158,EP01097_Dermamoeba_algensis_P011875_TRINITY_DN935_c0_g2_i3.p1_TRINITY_DN935_c0_g2_TRINITY_DN935_c0_g2_i3.p1_ORF_type_5prime_partial_len_307_score_99.56_TRINITY_DN935_c0_g2_i3_126-1046:0.7341224852)69:0.1430596551,((EP00698_Gefionella_okellyi_P000656_TRINITY_DN10580_c0_g1_i1.p1_TRINITY_DN10580_c0_g1_TRINITY_DN10580_c0_g1_i1.p1_ORF_type_5prime_partial_len_321_score_23.53_TRINITY_DN10580_c0_g1_i1_494-1456:0.6576762122,EP01015_Nassula_variabilis_P012754_TRINITY_DN203_c0_g1_i1.p1_TRINITY_DN203_c0_g1_TRINITY_DN203_c0_g1_i1.p1_ORF_type_5prime_partial_len_236_score_49.19_TRINITY_DN203_c0_g1_i1_1-708:1.1454223706)100:0.2010714380,EP01112_Ceratiomyxa_fruticulosa_P018870_TRINITY_DN609_c0_g1_i3.p1_TRINITY_DN609_c0_g1_TRINITY_DN609_c0_g1_i3.p1_ORF_type_complete_len_381_score_71.48_TRINITY_DN609_c0_g1_i3_168-1310:1.5269561668)88:0.4709046819)56:0.5078624545)89:0.5273498600,(((EP00145_Schizosaccharomyces_pombe_P003965_NP_595599.1_putative_RNA-binding_protein_Mrd1_Schizosaccharomyces_pombe:0.3049968446,EP01134_Creolimax_fragrantissima_P000915_CFRG0915T1:1.2299962002)100:0.5246521797,(EP00923_Selenidium_pygospionis_P006787_GHVN01011657.1.p1_GENE.GHVN01011657.1_GHVN01011657.1.p1_ORF_type_complete_len_846_score_195.38_GHVN01011657.1_100-2637:1.9101392750,EP01103_Thecamoeba_quadrilineata_P002263_TRINITY_DN1224_c0_g1_i1.p1_TRINITY_DN1224_c0_g1_TRINITY_DN1224_c0_g1_i1.p1_ORF_type_5prime_partial_len_738_score_129.18_TRINITY_DN1224_c0_g1_i1_77-2290:1.5385324664)93:0.8061256054)47:0.4006475296,JACOTG010000273.1_1_227_553_1_ID_279_1_partial_00_start_type_ATG_rbs_motif_AGGAG_rbs_spacer_5-10bp_gc_cont_0.648:0.8932670916)43:0.1406524243)33:0.1768294673,(((EP01088_Endostelium_zonatum_P004085_TRINITY_DN152_c0_g1_i1.p1_TRINITY_DN152_c0_g1_TRINITY_DN152_c0_g1_i1.p1_ORF_type_5prime_partial_len_397_score_129.19_TRINITY_DN152_c0_g1_i1_2-1192:1.4465899615,(((DAGH01000025.1_102_119417_120649_-1_ID_12_102_partial_00_start_type_ATG_rbs_motif_None_rbs_spacer_None_gc_cont_0.515:0.2741776719,DAMH01000012.1_41_52738_53970_1_ID_11_41_partial_00_start_type_ATG_rbs_motif_None_rbs_spacer_None_gc_cont_0.466:0.2419555503)100:0.3814297714,(((DARI01000021.1_46_39969_41261_-1_ID_24_46_partial_00_start_type_ATG_rbs_motif_None_rbs_spacer_None_gc_cont_0.370:0.1541125993,PCAI01000043.1_10_6407_7669_-1_ID_44_10_partial_01_start_type_Edge_rbs_motif_None_rbs_spacer_None_gc_cont_0.394:0.1433902000)100:0.9257532126,PBMR01000019.1_35_29023_30291_-1_ID_19_35_partial_00_start_type_ATG_rbs_motif_GGxGG_rbs_spacer_3-4bp_gc_cont_0.649:0.0518793973)79:0.0958129957,DAYD01000001.1_41_36475_37728_-1_ID_6_41_partial_00_start_type_ATG_rbs_motif_GGxGG_rbs_spacer_3-4bp_gc_cont_0.474:0.3709231245)82:0.3455744716)94:0.3639950866,(((DAHU01000094.1_52_75869_77299_1_ID_101_52_partial_00_start_type_ATG_rbs_motif_None_rbs_spacer_None_gc_cont_0.462:0.0933333160,(DAME01000011.1_99_151859_153304_1_ID_45_99_partial_00_start_type_ATG_rbs_motif_None_rbs_spacer_None_gc_cont_0.532:0.5829153403,PBTA01000054.1_15_15970_17373_1_ID_29_15_partial_00_start_type_ATG_rbs_motif_AGGA_rbs_spacer_5-10bp_gc_cont_0.467:0.0946762163)78:0.1649778348)77:0.0420682051,DALZ01000001.1_7_7622_7984_1_ID_181_7_partial_00_start_type_ATG_rbs_motif_None_rbs_spacer_None_gc_cont_0.446:0.1573946888)96:0.5320300225,((DAGO01000062.1_5_6064_7452_-1_ID_60_5_partial_00_start_type_ATG_rbs_motif_GGA/GAG/AGG_rbs_spacer_5-10bp_gc_cont_0.500:0.0670969537,(PAEE01000001.1_2_589_1989_-1_ID_88_2_partial_00_start_type_ATG_rbs_motif_GGA/GAG/AGG_rbs_spacer_5-10bp_gc_cont_0.478:0.1555005636,(PALS01000007.1_15_17502_18893_1_ID_15_15_partial_00_start_type_ATG_rbs_motif_None_rbs_spacer_None_gc_cont_0.447:0.2982888479,PSPR01000008.1_55_74812_76215_1_ID_2_55_partial_00_start_type_ATG_rbs_motif_GGA/GAG/AGG_rbs_spacer_5-10bp_gc_cont_0.478:0.3055001742)93:0.1079565841)93:0.1151656284)93:0.2682612126,DAZU01000060.1_15_16425_17969_1_ID_51_15_partial_00_start_type_ATG_rbs_motif_None_rbs_spacer_None_gc_cont_0.437:0.2788042559)99:0.3833998625)97:0.2130087813)80:0.3179375706)79:0.2407896719,CAIVJW010000111.1_2_1364_1753_1_ID_111_2_partial_00_start_type_ATG_rbs_motif_None_rbs_spacer_None_gc_cont_0.749:0.9554427732)48:0.1246895018,PABV01000022.1_13_24988_26457_-1_ID_9_13_partial_00_start_type_GTG_rbs_motif_None_rbs_spacer_None_gc_cont_0.447:0.9613524249)61:0.1284261272)19:0.1977262363,(((((((((((EP00316_Scyphosphaera_apsteinii_P013260_CAMPEP_0119344824_NCGR_PEP_ID_MMETSP1333-20130426_107168_1_TAXON_ID_418940_ORGANISM__Scyphosphaera_apsteinii_Strain_RCC1455__LENGTH_209_DNA_ID_CAMNT_0007357273_DNA_START_65_DNA_END_694_DNA_ORIENTATION_-:0.5326159932,(EP00471_Norrisiella_sphaerica_P006509_CAMPEP_0184489676_NCGR_PEP_ID_MMETSP0113_2-20130426_16104_1_TAXON_ID_91329_ORGANISM__Norrisiella_sphaerica_Strain_BC52__LENGTH_304_DNA_ID_CAMNT_0026873239_DNA_START_452_DNA_END_1366_DNA_ORIENTATION_:0.4048874835,((EP00472_Partenskyella_glossopodia_P012723_CAMPEP_0197541346_NCGR_PEP_ID_MMETSP1318-20131121_67108_1_TAXON_ID_552666_ORGANISM__Partenskyella_glossopodia_Strain_RCC365__LENGTH_241_DNA_ID_CAMNT_0043100509_DNA_START_399_DNA_END_1125_DNA_ORIENTATION_:0.5163693317,EP00656_Telonema_subtile_P042163_TRINITY_DN4764_c0_g1_i5.p1_TRINITY_DN4764_c0_g1_TRINITY_DN4764_c0_g1_i5.p1_ORF_type_5prime_partial_len_281_score_41.24_TRINITY_DN4764_c0_g1_i5_430-1272:0.4403629995)63:0.0472574981,EP00042_Codosiga_hollandica_P027786_m.141149_g.141149_ORF_g.141149_m.141149_type_complete_len_251_comp52592_c0_seq1_410-1162:0.5616211766)60:0.0714468151)89:0.1710204994)99:0.8532477685,JAFGPA010000018.1_8_6496_6756_-1_ID_23_8_partial_00_start_type_ATG_rbs_motif_GGAG/GAGG_rbs_spacer_5-10bp_gc_cont_0.425:0.1256106324)64:0.1557675936,JAHJDH010000018.1_8_4919_5188_-1_ID_41_8_partial_00_start_type_ATG_rbs_motif_GGAG/GAGG_rbs_spacer_5-10bp_gc_cont_0.407:0.3143328877)98:0.4169993113,NYZR01000001.1_24_15589_15954_-1_ID_1_24_partial_00_start_type_GTG_rbs_motif_None_rbs_spacer_None_gc_cont_0.495:0.3059749113)72:0.1076026266,(((((MNVE01000002.1_87_82968_83258_-1_ID_1_87_partial_00_start_type_ATG_rbs_motif_GGA/GAG/AGG_rbs_spacer_11-12bp_gc_cont_0.612:0.2584136046,(DANJ01000014.1_6_4047_4358_-1_ID_11_6_partial_00_start_type_GTG_rbs_motif_None_rbs_spacer_None_gc_cont_0.423:0.1927229933,PSPM01000015.1_5_4643_5041_-1_ID_34_5_partial_00_start_type_ATG_rbs_motif_None_rbs_spacer_None_gc_cont_0.336:0.4601578143)95:0.0792920480)85:0.0840467853,JAGVWR010000024.1_7_3800_4177_1_ID_30_7_partial_00_start_type_TTG_rbs_motif_None_rbs_spacer_None_gc_cont_0.415:0.2249853160)85:0.0567613522,JACPHA010000014.1_4_1846_2103_1_ID_3_4_partial_00_start_type_GTG_rbs_motif_AGGAGG_rbs_spacer_5-10bp_gc_cont_0.438:0.2185444265)86:0.1609275934,((VGKP01000001.1_46_36126_36440_-1_ID_1_46_partial_00_start_type_ATG_rbs_motif_None_rbs_spacer_None_gc_cont_0.419:0.1729410894,JAHJCT010000011.1_110_101741_101998_1_ID_36_110_partial_00_start_type_ATG_rbs_motif_GGAG/GAGG_rbs_spacer_5-10bp_gc_cont_0.407:0.3981151956)88:0.0669153947,(JAGVWS010000014.1_22_15140_15478_1_ID_1_22_partial_00_start_type_ATG_rbs_motif_None_rbs_spacer_None_gc_cont_0.472:0.2156765939,CABMJJ010000007.1_114_95564_95896_-1_ID_7_114_partial_00_start_type_ATG_rbs_motif_GGAG/GAGG_rbs_spacer_5-10bp_gc_cont_0.450:0.3231419579)86:0.0741123395)93:0.1305521699)68:0.1161491482,(((((MNVZ01000023.1_46_35761_36009_1_ID_26_46_partial_00_start_type_ATG_rbs_motif_AGGAGG_rbs_spacer_5-10bp_gc_cont_0.394:0.1936781239,PFCU01000046.1_33_22440_22688_1_ID_22_33_partial_00_start_type_ATG_rbs_motif_None_rbs_spacer_None_gc_cont_0.313:0.1807547793)95:0.0446572145,PFCW01000001.1_46_36600_36884_-1_ID_14_46_partial_00_start_type_ATG_rbs_motif_None_rbs_spacer_None_gc_cont_0.340:0.3068250841)71:0.0572496203,(((VGKQ01000050.1_2_1379_1666_-1_ID_50_2_partial_00_start_type_ATG_rbs_motif_TAA_rbs_spacer_12bp_gc_cont_0.361:0.1724779166,JAHJTO010000023.1_10_10463_10747_-1_ID_10_10_partial_00_start_type_ATG_rbs_motif_GGAGG_rbs_spacer_5-10bp_gc_cont_0.411:0.3104230252)82:0.0388733137,JAFCDU010000013.1_4_2620_2871_-1_ID_19_4_partial_00_start_type_ATG_rbs_motif_TAAA_rbs_spacer_14bp_gc_cont_0.365:0.4083717203)86:0.0759657347,JAFCEL010000001.1_11_8282_8584_-1_ID_1_11_partial_00_start_type_ATG_rbs_motif_None_rbs_spacer_None_gc_cont_0.343:0.4028340298)64:0.0116395383)80:0.0514644601,DAKN01000029.1_5_2932_3252_-1_ID_4_5_partial_00_start_type_ATG_rbs_motif_AGGAG_rbs_spacer_5-10bp_gc_cont_0.383:0.3631032432)65:0.0485036121,JAGVXA010000007.1_35_24122_24421_1_ID_12_35_partial_00_start_type_ATG_rbs_motif_None_rbs_spacer_None_gc_cont_0.367:0.2956171016)54:0.0502758571)48:0.0000020604)64:0.0488099530,((PFCD01000001.1_98_112403_112738_1_ID_6_98_partial_00_start_type_ATG_rbs_motif_AGGT_rbs_spacer_7bp_gc_cont_0.515:0.6192428316,JAFGQX010000033.1_4_1971_2294_1_ID_54_4_partial_00_start_type_ATG_rbs_motif_GGAG/GAGG_rbs_spacer_5-10bp_gc_cont_0.451:0.0902941106)94:0.1812664245,JACRDJ010000016.1_7_6970_7257_-1_ID_52_7_partial_00_start_type_ATG_rbs_motif_AGG_rbs_spacer_8bp_gc_cont_0.528:0.5783445472)66:0.0304402740)62:0.0253367791,((((((((((((ASMP01000003.1_9_3086_3418_1_ID_3_9_partial_00_start_type_ATG_rbs_motif_TAA_rbs_spacer_7bp_gc_cont_0.435:0.2357304245,((JACPIM010000006.1_108_79024_79305_1_ID_14_108_partial_00_start_type_ATG_rbs_motif_GGAGG_rbs_spacer_5-10bp_gc_cont_0.323:0.1661492320,(JAFCDK010000001.1_13_13203_13484_1_ID_55_13_partial_00_start_type_ATG_rbs_motif_None_rbs_spacer_None_gc_cont_0.305:0.3149938514,JAGVXF010000016.1_9_9968_10327_1_ID_1_9_partial_00_start_type_ATG_rbs_motif_None_rbs_spacer_None_gc_cont_0.419:0.4170000471)93:0.0220408208)97:0.0816201900,JAHJRR010000100.1_7_4916_5230_1_ID_94_7_partial_00_start_type_ATG_rbs_motif_None_rbs_spacer_None_gc_cont_0.425:0.1757804570)92:0.0486567919)84:0.1114003405,JAHIWS010000023.1_30_28562_28882_-1_ID_18_30_partial_00_start_type_ATG_rbs_motif_AGGAGG_rbs_spacer_5-10bp_gc_cont_0.343:0.0118015225)55:0.0512563823,(JAFCEJ010000003.1_30_23158_23460_1_ID_6_30_partial_00_start_type_ATG_rbs_motif_None_rbs_spacer_None_gc_cont_0.337:0.4588951091,JAGVXG010000008.1_73_46742_47086_-1_ID_4_73_partial_00_start_type_ATG_rbs_motif_None_rbs_spacer_None_gc_cont_0.443:0.0637675966)99:0.2485340654)40:0.0153685718,JAFCGC010000006.1_43_24291_24620_-1_ID_5_43_partial_00_start_type_GTG_rbs_motif_TTT_rbs_spacer_15bp_gc_cont_0.327:0.1595410329)80:0.0562862043,NZBV01000022.1_41_31218_31511_-1_ID_22_41_partial_00_start_type_ATG_rbs_motif_None_rbs_spacer_None_gc_cont_0.357:0.1438745576)75:0.0935626318,JAFCEV010000042.1_2_346_630_-1_ID_12_2_partial_00_start_type_ATG_rbs_motif_TAA_rbs_spacer_13bp_gc_cont_0.330:0.2474786890)83:0.0524249662,PBZO01000001.1_130_103253_103576_1_ID_1_130_partial_00_start_type_ATG_rbs_motif_None_rbs_spacer_None_gc_cont_0.367:0.2476477638)58:0.0000028577,JAHIVP010000023.1_71_49538_49885_1_ID_35_71_partial_00_start_type_ATG_rbs_motif_None_rbs_spacer_None_gc_cont_0.374:0.3517594384)67:0.0693573185,(JACQLK010000034.1_22_9467_9838_-1_ID_24_22_partial_00_start_type_ATG_rbs_motif_None_rbs_spacer_None_gc_cont_0.481:0.1305228388,CABMGN010000008.1_244_206962_207297_-1_ID_8_244_partial_00_start_type_ATG_rbs_motif_None_rbs_spacer_None_gc_cont_0.399:0.2865783665)81:0.1197132160)27:0.0000028577,(JADHVH010000008.1_22_11193_11483_1_ID_11_22_partial_00_start_type_ATG_rbs_motif_None_rbs_spacer_None_gc_cont_0.351:0.2117834827,JAGVXF010000013.1_26_24136_24414_-1_ID_25_26_partial_00_start_type_ATG_rbs_motif_None_rbs_spacer_None_gc_cont_0.355:0.3849113358)72:0.0687192346)84:0.1048195404,(VGKR01000003.1_14_8503_8763_-1_ID_3_14_partial_00_start_type_ATG_rbs_motif_None_rbs_spacer_None_gc_cont_0.349:0.6350827077,(JAFCEV010000010.1_6_3492_3866_-1_ID_6_6_partial_00_start_type_ATG_rbs_motif_None_rbs_spacer_None_gc_cont_0.333:0.1829554113,JAFCDI010000009.1_22_12903_13232_1_ID_4_22_partial_00_start_type_ATG_rbs_motif_None_rbs_spacer_None_gc_cont_0.312:0.1472862186)100:0.0500903078)85:0.1032140137)88:0.0395668823,JABIDC010000004.1_74_68718_68987_-1_ID_7_74_partial_00_start_type_ATG_rbs_motif_TTT_rbs_spacer_3bp_gc_cont_0.381:0.3423104377)89:0.1126054439)89:0.0404904552,RFJG01000025.1_8_5905_6165_1_ID_61_8_partial_00_start_type_ATG_rbs_motif_GGA/GAG/AGG_rbs_spacer_5-10bp_gc_cont_0.464:0.3227538371)92:0.1250890724,(JAACWA010000006.1_1_1_309_-1_ID_12_1_partial_10_start_type_ATG_rbs_motif_None_rbs_spacer_None_gc_cont_0.350:0.4206722961,(WJLK01000125.1_3_808_1089_1_ID_107_3_partial_00_start_type_ATG_rbs_motif_None_rbs_spacer_None_gc_cont_0.344:0.5703970021,(PQAJ01000026.1_27_41553_41861_1_ID_26_27_partial_00_start_type_ATG_rbs_motif_GGA/GAG/AGG_rbs_spacer_5-10bp_gc_cont_0.683:0.2368141665,PWKZ01000225.1_2_1332_1631_1_ID_110_2_partial_00_start_type_ATG_rbs_motif_GGA/GAG/AGG_rbs_spacer_5-10bp_gc_cont_0.653:0.4149711624)100:0.5222763645)90:0.0725696964)82:0.1620668390)86:0.1099385092,(((DSBQ01000009.1_38_36686_36955_-1_ID_11_38_partial_00_start_type_GTG_rbs_motif_AGGAGG_rbs_spacer_5-10bp_gc_cont_0.556:0.1643432980,LTBL01000001.1_70_66637_66906_-1_ID_1_70_partial_00_start_type_GTG_rbs_motif_AGGAGG_rbs_spacer_5-10bp_gc_cont_0.563:0.1308848431)100:0.2520088131,(NZ_JAAAWJ010000031.1_11_9954_10331_1_ID_72_11_partial_00_start_type_ATG_rbs_motif_AGGAG_rbs_spacer_5-10bp_gc_cont_0.484:0.1672352563,NZ_JAAAWJ010000031.1_12_10699_10947_1_ID_72_12_partial_00_start_type_ATG_rbs_motif_GGAG/GAGG_rbs_spacer_5-10bp_gc_cont_0.458:0.6485234448)98:0.0830932434)99:0.1435743754,(JAFGKW010000029.1_18_21195_21458_-1_ID_33_18_partial_00_start_type_TTG_rbs_motif_GGAGG_rbs_spacer_5-10bp_gc_cont_0.371:0.3579259198,NZ_CM001436.1_565_590232_590483_-1_ID_1_565_partial_00_start_type_ATG_rbs_motif_None_rbs_spacer_None_gc_cont_0.417:0.3443030037)100:0.2161643837)99:0.5134419794)44:0.1145309248,((NJDV01000080.1_10_7894_8265_1_ID_73_10_partial_00_start_type_ATG_rbs_motif_GGA/GAG/AGG_rbs_spacer_11-12bp_gc_cont_0.473:0.1703367623,SOIM01000025.1_11_12424_12699_1_ID_50_11_partial_00_start_type_GTG_rbs_motif_AGGAG_rbs_spacer_5-10bp_gc_cont_0.514:0.5187089345)100:0.3620344048,(WOYO01000089.1_6_4903_5148_-1_ID_35_6_partial_00_start_type_ATG_rbs_motif_GAGG_rbs_spacer_8bp_gc_cont_0.443:0.4958387772,JAFGOM010000032.1_3_3500_3856_-1_ID_34_3_partial_00_start_type_ATG_rbs_motif_GGA/GAG/AGG_rbs_spacer_5-10bp_gc_cont_0.513:0.3942270319)90:0.1964742440)23:0.1449447573)12:0.0979839296)16:0.0000028799,NYTH01000052.1_7_7040_7324_-1_ID_52_7_partial_00_start_type_ATG_rbs_motif_GGA/GAG/AGG_rbs_spacer_5-10bp_gc_cont_0.611:0.8921584632)38:0.1426782704,(EP00002_Diphylleia_rotans_P029294_TRINITY_DN595_c0_g1_i10.p1_TRINITY_DN595_c0_g1_TRINITY_DN595_c0_g1_i10.p1_ORF_type_complete_len_496_score_114.26_TRINITY_DN595_c0_g1_i10_541-2028:1.1168544437,((((((EP00022_Cavenderia_fasciculata_P000684_XP_004350647.1_RNA-binding_region_RNP-1_domain-containing_protein_Cavenderia_fasciculata:1.1623433181,((EP00255_Erythranthe_guttata_P024883_XP_012852145.1_PREDICTED_splicing_factor_U2af_large_subunit_A-like_isoform_X1_Erythranthe_guttata:0.0000021325,EP00256_Glycine_max_P061397_XP_014630489.1_splicing_factor_U2af_large_subunit_A_isoform_X1_Glycine_max:0.1090728830)100:1.4106351486,EP00067_Danio_rerio_P023957_XP_005170325.1_RNA-binding_motif_protein_X-linked_2_isoform_X1_Danio_rerio:1.7552720378)94:0.6909679514)85:0.0718774098,EP01094_Clydonella_sp_ATCC50884_P021487_TRINITY_DN474_c0_g1_i2.p1_TRINITY_DN474_c0_g1_TRINITY_DN474_c0_g1_i2.p1_ORF_type_complete_len_840_score_142.68_TRINITY_DN474_c0_g1_i2_145-2664:1.0458906684)90:0.3295925545,EP00026_Physarum_polycephalum_P002365_Phypoly_transcript_02371.p1_GENE.Phypoly_transcript_02371_Phypoly_transcript_02371.p1_ORF_type_complete_len_856_score_214.47_Phypoly_transcript_02371_106-2673:0.0000021716)98:0.7013485648,((((EP00365_Plasmodium_falciparum_P002280_XP_001349956.1_splicing_factor_1_Plasmodium_falciparum_3D7:0.0000026896,(EP00821_Plasmodium_berghei_P003929_XP_034423527.1_splicing_factor_1_putative_Plasmodium_berghei_ANKA:0.0152205221,EP01055_Gregarina_sp_Pseudo9_P003525_Gregarina_sp_Pseudo_9_3524_NODE_368_length_3026_cov_5_103783_g347_i0_p1_GENE_NODE_368_length_3026_cov_5_103783_g347_i0NODE_368_length_3026_cov_5_103783_g347_i0_p1_ORF_typecomplete_len749_score196_58RRM_1_PF00076_22_1_:0.9265813073)77:0.0161566888)100:0.9987287145,EP00771_Trimastix_marina_P001652_gnl_Trimastix_PCT_2738.p1_GENE.gnl_Trimastix_PCT_2738_gnl_Trimastix_PCT_2738.p1_ORF_type_5prime_partial_len_572_score_108.48_gnl_Trimastix_PCT_2738_2-1717:0.3542369289)81:0.1735154012,(EP00467_Chlorarachnion_reptans_P004521_CAMPEP_0114498780_NCGR_PEP_ID_MMETSP0109-20121206_7058_1_TAXON_ID_29199_ORGANISM__Chlorarachnion_reptans_Strain_CCCM449__LENGTH_485_DNA_ID_CAMNT_0001676287_DNA_START_182_DNA_END_1639_DNA_ORIENTATION_-:0.3724341515,((EP01100_Stratorugosa_tubuloviscum_P013810_TRINITY_DN70_c2_g1_i2.p1_TRINITY_DN70_c2_g1_TRINITY_DN70_c2_g1_i2.p1_ORF_type_complete_len_565_score_241.02_TRINITY_DN70_c2_g1_i2_100-1794:0.6465910850,EP00146_Coprinopsis_cinerea_P013148_XP_002912089.1_hypothetical_protein_CC1G_13622_Coprinopsis_cinerea_okayama7_130:0.4138997684)97:0.0506880575,EP01113_Clastostelium_recurvatum_P040523_TRINITY_DN630_c1_g1_i7.p1_TRINITY_DN630_c1_g1_TRINITY_DN630_c1_g1_i7.p1_ORF_type_complete_len_524_score_156.34_TRINITY_DN630_c1_g1_i7_158-1729:0.3052196969)98:0.1327530978)87:0.0994026284)77:0.1519076032,EP00850_Spirogloea_muscicola_P011569_SM000072S21203_mRNA_locus_s72_326689_331797_translate_table_standard:0.4850811456)94:0.3045853133)78:0.2418414392,EP00770_Monocercomonoides_exilis_P002314_MONOS_2299.1-p1_transcript_MONOS_2299.1_gene_MONOS_2299_organism_Monocercomonoides_exilis_PA203_gene_product_unspecified_product_transcript_product_unspecified_product_location_Mono_scaffold00047_9713-11727_protei:1.6156713639)43:0.0185252002,EP00201_Polytomella_parva_P008028_CAMPEP_0175053142_NCGR_PEP_ID_MMETSP0052_2-20121109_8758_1_TAXON_ID_51329_ORGANISM__Polytomella_parva_Strain_SAG_63-3__NCGR_SAMPLE_ID_MMETSP0052_2_ASSEMBLY_ACC_CAM_ASM_000194_LENGTH_639_DNA_ID_CAMNT_0016317639_DNA_START_:1.6497698527)75:0.2237740737)71:0.0880843469)64:0.1876506858,EP01116_Phalansterium_solitarium_P001867_TRINITY_DN1169_c0_g1_i2.p1_TRINITY_DN1169_c0_g1_TRINITY_DN1169_c0_g1_i2.p1_ORF_type_complete_len_778_score_163.61_TRINITY_DN1169_c0_g1_i2_81-2414:2.3017820031)44:0.0070959559,(EP00284_Hemiselmis_tepida_P015824_CAMPEP_0174922708_NCGR_PEP_ID_MMETSP1355-20121228_6067_1_TAXON_ID_464990_ORGANISM__Hemiselmis_tepida_Strain_CCMP443__LENGTH_380_DNA_ID_CAMNT_0016168325_DNA_START_1_DNA_END_1136_DNA_ORIENTATION_:1.3344124796,EP00899_Mesostigma_viride_P028496_jgi_Mesvir1_8831_Mv02732-RA.2:1.2072600599)97:0.7399000858)81:0.1207851634)72:0.0070134647,EP01109_Acytostelium_subglobosum_P009363_XP_012756904.1_hypothetical_protein_SAMD00019534_021520_Acytostelium_subglobosum_LB1:2.1253879472)87:0.4576120993,((((((EP00110_Nematostella_vectensis_P008009_XP_001625410.1_predicted_protein_Nematostella_vectensis:0.6304193975,EP00103_Capitella_teleta_P008961_ELT95924.1_hypothetical_protein_CAPTEDRAFT_219286_Capitella_teleta:0.4737330193)78:0.1755698212,EP00745_Piridium_sociabile_P002909_TRINITY_DN117818_c0_g1_i1.p1_TRINITY_DN117818_c0_g1_TRINITY_DN117818_c0_g1_i1.p1_ORF_type_5prime_partial_len_117_score_31.49_TRINITY_DN117818_c0_g1_i1_191-541:0.1679191587)43:0.1087754976,(EP00060_Petromyzon_marinus_P015340:0.2840796128,((((EP00072_Mus_musculus_P002078:0.0000027903,EP00074_Homo_sapiens_P032649_NP_002895.3_negative_elongation_factor_E_Homo_sapiens:0.0000027903)100:0.1423718994,EP00076_Gallus_gallus_P029946_XP_015154253.1_negative_elongation_factor_E_Gallus_gallus:0.1946675240)100:0.1533296952,EP00067_Danio_rerio_P037818_XP_021323721.1_negative_elongation_factor_E_isoform_X1_Danio_rerio:0.2225728061)100:0.2005928222,EP00059_Ciona_intestinalis_P004836_XP_002128038.1_negative_elongation_factor_E-like_Ciona_intestinalis:0.9126741118)28:0.0619823376)16:0.0000023031)40:0.0644970759,(EP00085_Daphnia_pulex_P008684:0.3184978271,(EP00090_Calanus_glacialis_P035996_TRINITY_DN61417_c0_g1_i1.p1_TRINITY_DN61417_c0_g1_TRINITY_DN61417_c0_g1_i1.p1_ORF_type_complete_len_285_score_114.88_TRINITY_DN61417_c0_g1_i1_97-951:0.2710396118,EP00096_Caligus_rogercresseyi_P015025_TRINITY_DN747_c0_g1_i1.p1_TRINITY_DN747_c0_g1_TRINITY_DN747_c0_g1_i1.p1_ORF_type_5prime_partial_len_313_score_96.63_TRINITY_DN747_c0_g1_i1_39-977:0.6516431738)68:0.0718960562)49:0.0412405108)64:0.2649600512,EP00057_Strongylocentrotus_purpuratus_P032969_XP_789598.2_PREDICTED_negative_elongation_factor_E_Strongylocentrotus_purpuratus:0.5617455262)51:0.0922010232,EP00099_Drosophila_melanogaster_P021112_NP_648241.1_negative_elongation_factor_E_Drosophila_melanogaster:0.4218994367)100:0.7563508454)85:0.5251517147,EP00260_Arabidopsis_thaliana_P034088_NP_195137.5_poly_A__binding_protein_2_Arabidopsis_thaliana:0.3078648666)65:0.0406849979,EP00260_Arabidopsis_thaliana_P004736_NP_001185184.1_poly_A__binding_protein_8_Arabidopsis_thaliana:0.0843669564)38:0.0000026896,EP00120_Capsaspora_owczarzaki_P005201_XP_004363292.2_polyadenylate-binding_protein_Capsaspora_owczarzaki_ATCC_30864:1.3071284792)83:0.0848298244,(((((EP00144_Saccharomyces_cerevisiae_P005805_NP_116678.1_Pes4p_Saccharomyces_cerevisiae_S288C:2.4413389134,EP00265_Oryza_sativa_P018385_NP_001062583.1_Os09g0115400_Oryza_sativa_Japonica_Group:0.0000022517)50:0.0674616745,(EP00267_Zea_mays_P018162_NP_001307816.1_uncharacterized_protein_LOC100381531_Zea_mays:0.0505041399,EP00267_Zea_mays_P019295_NP_001337047.1_uncharacterized_protein_LOC100502035_Zea_mays:0.0173364781)67:0.0588457184)82:0.0235831896,EP00265_Oryza_sativa_P017430_NP_001061515.1_Os08g0314800_Oryza_sativa_Japonica_Group:0.0996745717)88:0.0663926161,EP00267_Zea_mays_P013267_NP_001151785.1_uncharacterized_protein_LOC100285420_Zea_mays:0.2591194512)84:0.0361217547,EP00260_Arabidopsis_thaliana_P026611_NP_179916.1_poly_A__binding_protein_4_Arabidopsis_thaliana:0.1614039472)80:0.0782813988)85:0.1124669721)88:0.0779510438)78:0.0677514838,((EP00081_Caenorhabditis_elegans_P000493_NP_001021709.1_Polyadenylate-binding_protein_Caenorhabditis_elegans:0.0000027903,EP00081_Caenorhabditis_elegans_P000494_NP_001021710.1_Polyadenylate-binding_protein_Caenorhabditis_elegans:0.0000027903)100:0.1520451448,EP00081_Caenorhabditis_elegans_P026678_NP_510260.1_Polyadenylate-binding_protein_Caenorhabditis_elegans:0.1646510036)100:0.1962916827)73:0.0664709431,EP00074_Homo_sapiens_P006354_NP_001129126.1_polyadenylate-binding_protein_4_isoform_3_Homo_sapiens:0.0408691692)32:0.0097232169,((((EP00072_Mus_musculus_P005540_NP_001157308.1_poly_A__binding_protein_cytoplasmic_3_Mus_musculus:0.0000028122,(EP00125_Sphaeroforma_arctica_P010416_XP_014153491.1_polyadenylate-binding_protein_1_Sphaeroforma_arctica_JP610:0.0168516770,EP01134_Creolimax_fragrantissima_P003371_CFRG3371T1:0.0000027903)100:0.2714084169)85:0.0337698585,((EP00072_Mus_musculus_P013639_NP_032800.2_polyadenylate-binding_protein_1_Mus_musculus:0.0000027903,EP00074_Homo_sapiens_P032332_NP_002559.2_polyadenylate-binding_protein_1_Homo_sapiens:0.0000027903)93:0.0000027903,EP00074_Homo_sapiens_P042964_NP_112241.2_polyadenylate-binding_protein_3_Homo_sapiens:0.0169054197)88:0.0000027903)88:0.0522860498,EP00060_Petromyzon_marinus_P036816:0.0508450236)64:0.0000027903,(EP00060_Petromyzon_marinus_P022713:0.0000027903,EP00060_Petromyzon_marinus_P043697:0.0000027903)100:0.0695128630)46:0.0175497772)27:0.0139297512,EP00099_Drosophila_melanogaster_P013783_NP_476667.1_poly_A__binding_protein_isoform_A_Drosophila_melanogaster:0.2402454443)52:0.0443437243,((EP00057_Strongylocentrotus_purpuratus_P000059_NP_001091917.1_polyA-binding_protein_Strongylocentrotus_purpuratus:0.0569575559,EP00110_Nematostella_vectensis_P007905_XP_001625306.1_predicted_protein_Nematostella_vectensis:0.0914311167)52:0.0000028122,(EP00144_Saccharomyces_cerevisiae_P001746_NP_011092.1_polyadenylate-binding_protein_Saccharomyces_cerevisiae_S288C:0.2518575949,EP00145_Schizosaccharomyces_pombe_P001967_NP_593377.1_mRNA_export_shuttling_protein_Schizosaccharomyces_pombe:0.1649027731)55:0.1481234398)43:0.0330877889)49:0.0164289312,EP00085_Daphnia_pulex_P017937_EFX77787.1_polyadenylate_binding_protein_cytoplasmic_1_Daphnia_pulex:0.0000027903)91:0.1429493966,(EP00125_Sphaeroforma_arctica_P009619_XP_014152694.1_polyadenylate-binding_protein_1_Sphaeroforma_arctica_JP610:0.0271450684,EP01134_Creolimax_fragrantissima_P002140_CFRG2140T1:0.0652534774)98:0.1128558545)90:0.2462181046,EP00120_Capsaspora_owczarzaki_P004502_XP_004349052.1_poly_A_binding_protein_Capsaspora_owczarzaki_ATCC_30864:0.0000023571);

TIME STAMP
----------

Date and time: Wed Feb  7 21:28:57 2024
Total CPU time used: 48906.09508 seconds (13h:35m:6s)
Total wall-clock time used: 8268.093364 seconds (2h:17m:48s)
```
