## Supplementary material for "Evolution of promoter-proximal pausing enabled a new layer of transcription control": Other supplementary files.: NELFElikefinal.linsi.gappyout.LGC20G.log

```
IQ-TREE multicore version 2.1.3 COVID-edition for Linux 64-bit built Sep 17 2021
Developed by Bui Quang Minh, James Barbetti, Nguyen Lam Tung,
Olga Chernomor, Heiko Schmidt, Dominik Schrempf, Michael Woodhams.

Host:    c208-17 (AVX512, FMA3, 2015 GB RAM)
Command: iqtree2 -s NELFENELFqueriesalleval10_80targetstrimmed.linsi.trimalgappyout.phy -m LG+C20+G --mix-opt -T AUTO -alrt 1000 -bb 1000 -pre NELFENELFqueriesalleval10_80targetstrimmed.linsi.trimalgappyout.LGC20G
Seed:    768355 (Using SPRNG - Scalable Parallel Random Number Generator)
Time:    Wed Feb  7 19:11:09 2024
Kernel:  AVX+FMA - auto-detect threads (8 CPU cores detected)

Reading alignment file NELFENELFqueriesalleval10_80targetstrimmed.linsi.trimalgappyout.phy ... Phylip format detected
Alignment most likely contains protein sequences
Alignment has 190 sequences with 69 columns, 69 distinct patterns
69 parsimony-informative, 0 singleton sites, 0 constant sites
WARNING: Some sequence names are changed as follows:
EP00072_Mus_musculus_P005540_NP_001157308.1_poly(A)_binding_protein_cytoplasmic_3_Mus_musculus -> EP00072_Mus_musculus_P005540_NP_001157308.1_poly_A__binding_protein_cytoplasmic_3_Mus_musculus
EP00099_Drosophila_melanogaster_P013783_NP_476667.1_poly(A)_binding_protein_isoform_A_Drosophila_melanogaster -> EP00099_Drosophila_melanogaster_P013783_NP_476667.1_poly_A__binding_protein_isoform_A_Drosophila_melanogaster
EP00260_Arabidopsis_thaliana_P004736_NP_001185184.1_poly(A)_binding_protein_8_Arabidopsis_thaliana -> EP00260_Arabidopsis_thaliana_P004736_NP_001185184.1_poly_A__binding_protein_8_Arabidopsis_thaliana
EP00260_Arabidopsis_thaliana_P026611_NP_179916.1_poly(A)_binding_protein_4_Arabidopsis_thaliana -> EP00260_Arabidopsis_thaliana_P026611_NP_179916.1_poly_A__binding_protein_4_Arabidopsis_thaliana
EP00260_Arabidopsis_thaliana_P034088_NP_195137.5_poly(A)_binding_protein_2_Arabidopsis_thaliana -> EP00260_Arabidopsis_thaliana_P034088_NP_195137.5_poly_A__binding_protein_2_Arabidopsis_thaliana
EP00201_Polytomella_parva_P008028_CAMPEP_0175053142_NCGR_PEP_ID_MMETSP0052_2-20121109_8758_1_TAXON_ID_51329_ORGANISM_"Polytomella_parva_Strain_SAG_63-3"_NCGR_SAMPLE_ID_MMETSP0052_2_ASSEMBLY_ACC_CAM_ASM_000194_LENGTH_639_DNA_ID_CAMNT_0016317639_DNA_START_ -> EP00201_Polytomella_parva_P008028_CAMPEP_0175053142_NCGR_PEP_ID_MMETSP0052_2-20121109_8758_1_TAXON_ID_51329_ORGANISM__Polytomella_parva_Strain_SAG_63-3__NCGR_SAMPLE_ID_MMETSP0052_2_ASSEMBLY_ACC_CAM_ASM_000194_LENGTH_639_DNA_ID_CAMNT_0016317639_DNA_START_
EP00284_Hemiselmis_tepida_P015824_CAMPEP_0174922708_NCGR_PEP_ID_MMETSP1355-20121228_6067_1_TAXON_ID_464990_ORGANISM_"Hemiselmis_tepida_Strain_CCMP443"_LENGTH_380_DNA_ID_CAMNT_0016168325_DNA_START_1_DNA_END_1136_DNA_ORIENTATION_ -> EP00284_Hemiselmis_tepida_P015824_CAMPEP_0174922708_NCGR_PEP_ID_MMETSP1355-20121228_6067_1_TAXON_ID_464990_ORGANISM__Hemiselmis_tepida_Strain_CCMP443__LENGTH_380_DNA_ID_CAMNT_0016168325_DNA_START_1_DNA_END_1136_DNA_ORIENTATION_
EP00316_Scyphosphaera_apsteinii_P013260_CAMPEP_0119344824_NCGR_PEP_ID_MMETSP1333-20130426_107168_1_TAXON_ID_418940_ORGANISM_"Scyphosphaera_apsteinii_Strain_RCC1455"_LENGTH_209_DNA_ID_CAMNT_0007357273_DNA_START_65_DNA_END_694_DNA_ORIENTATION_- -> EP00316_Scyphosphaera_apsteinii_P013260_CAMPEP_0119344824_NCGR_PEP_ID_MMETSP1333-20130426_107168_1_TAXON_ID_418940_ORGANISM__Scyphosphaera_apsteinii_Strain_RCC1455__LENGTH_209_DNA_ID_CAMNT_0007357273_DNA_START_65_DNA_END_694_DNA_ORIENTATION_-
EP00404_Azadinium_spinosum_P023020_CAMPEP_0180617938_NCGR_PEP_ID_MMETSP1037_2-20121125_33307_1_TAXON_ID_632150_ORGANISM_"Azadinium_spinosum_Strain_3D9"_LENGTH_517_DNA_ID_CAMNT_0022637931_DNA_START_1_DNA_END_1553_DNA_ORIENTATION_ -> EP00404_Azadinium_spinosum_P023020_CAMPEP_0180617938_NCGR_PEP_ID_MMETSP1037_2-20121125_33307_1_TAXON_ID_632150_ORGANISM__Azadinium_spinosum_Strain_3D9__LENGTH_517_DNA_ID_CAMNT_0022637931_DNA_START_1_DNA_END_1553_DNA_ORIENTATION_
EP00441_Pelagodinium_beii_P008201_CAMPEP_0197708010_NCGR_PEP_ID_MMETSP1338-20131121_127739_1_TAXON_ID_43686_ORGANISM_"Pelagodinium_beii_Strain_RCC1491"_NCGR_SAMPLE_ID_MMETSP1338_ASSEMBLY_ACC_CAM_ASM_000754_LENGTH_317_DNA_ID_CAMNT_0043291937_DNA_START_1_D -> EP00441_Pelagodinium_beii_P008201_CAMPEP_0197708010_NCGR_PEP_ID_MMETSP1338-20131121_127739_1_TAXON_ID_43686_ORGANISM__Pelagodinium_beii_Strain_RCC1491__NCGR_SAMPLE_ID_MMETSP1338_ASSEMBLY_ACC_CAM_ASM_000754_LENGTH_317_DNA_ID_CAMNT_0043291937_DNA_START_1_D
EP00441_Pelagodinium_beii_P035190_CAMPEP_0197629532_NCGR_PEP_ID_MMETSP1338-20131121_7341_1_TAXON_ID_43686_ORGANISM_"Pelagodinium_beii_Strain_RCC1491"_NCGR_SAMPLE_ID_MMETSP1338_ASSEMBLY_ACC_CAM_ASM_000754_LENGTH_153_DNA_ID_CAMNT_0043200583_DNA_START_1_DNA -> EP00441_Pelagodinium_beii_P035190_CAMPEP_0197629532_NCGR_PEP_ID_MMETSP1338-20131121_7341_1_TAXON_ID_43686_ORGANISM__Pelagodinium_beii_Strain_RCC1491__NCGR_SAMPLE_ID_MMETSP1338_ASSEMBLY_ACC_CAM_ASM_000754_LENGTH_153_DNA_ID_CAMNT_0043200583_DNA_START_1_DNA
EP00442_Polarella_glacialis_P003382_CAMPEP_0115119422_NCGR_PEP_ID_MMETSP0227-20121206_45082_1_TAXON_ID_89957_ORGANISM_"Polarella_glacialis_Strain_CCMP_1383"_LENGTH_542_DNA_ID_CAMNT_0002520889_DNA_START_1_DNA_END_1628_DNA_ORIENTATION_ -> EP00442_Polarella_glacialis_P003382_CAMPEP_0115119422_NCGR_PEP_ID_MMETSP0227-20121206_45082_1_TAXON_ID_89957_ORGANISM__Polarella_glacialis_Strain_CCMP_1383__LENGTH_542_DNA_ID_CAMNT_0002520889_DNA_START_1_DNA_END_1628_DNA_ORIENTATION_
EP00445_Apocalathium_hangoei_P094618_CAMPEP_0204243118_NCGR_PEP_ID_MMETSP0361-20130328_96221_1_ASSEMBLY_ACC_CAM_ASM_000343_TAXON_ID_268821_ORGANISM_"Scrippsiella_Hangoei_Strain_SHTV-5"_LENGTH_580_DNA_ID_CAMNT_0051215965_DNA_START_1_DNA_END_1739_DNA_ORIEN -> EP00445_Apocalathium_hangoei_P094618_CAMPEP_0204243118_NCGR_PEP_ID_MMETSP0361-20130328_96221_1_ASSEMBLY_ACC_CAM_ASM_000343_TAXON_ID_268821_ORGANISM__Scrippsiella_Hangoei_Strain_SHTV-5__LENGTH_580_DNA_ID_CAMNT_0051215965_DNA_START_1_DNA_END_1739_DNA_ORIEN
EP00467_Chlorarachnion_reptans_P004521_CAMPEP_0114498780_NCGR_PEP_ID_MMETSP0109-20121206_7058_1_TAXON_ID_29199_ORGANISM_"Chlorarachnion_reptans_Strain_CCCM449"_LENGTH_485_DNA_ID_CAMNT_0001676287_DNA_START_182_DNA_END_1639_DNA_ORIENTATION_- -> EP00467_Chlorarachnion_reptans_P004521_CAMPEP_0114498780_NCGR_PEP_ID_MMETSP0109-20121206_7058_1_TAXON_ID_29199_ORGANISM__Chlorarachnion_reptans_Strain_CCCM449__LENGTH_485_DNA_ID_CAMNT_0001676287_DNA_START_182_DNA_END_1639_DNA_ORIENTATION_-
EP00471_Norrisiella_sphaerica_P006509_CAMPEP_0184489676_NCGR_PEP_ID_MMETSP0113_2-20130426_16104_1_TAXON_ID_91329_ORGANISM_"Norrisiella_sphaerica_Strain_BC52"_LENGTH_304_DNA_ID_CAMNT_0026873239_DNA_START_452_DNA_END_1366_DNA_ORIENTATION_ -> EP00471_Norrisiella_sphaerica_P006509_CAMPEP_0184489676_NCGR_PEP_ID_MMETSP0113_2-20130426_16104_1_TAXON_ID_91329_ORGANISM__Norrisiella_sphaerica_Strain_BC52__LENGTH_304_DNA_ID_CAMNT_0026873239_DNA_START_452_DNA_END_1366_DNA_ORIENTATION_
EP00472_Partenskyella_glossopodia_P012723_CAMPEP_0197541346_NCGR_PEP_ID_MMETSP1318-20131121_67108_1_TAXON_ID_552666_ORGANISM_"Partenskyella_glossopodia_Strain_RCC365"_LENGTH_241_DNA_ID_CAMNT_0043100509_DNA_START_399_DNA_END_1125_DNA_ORIENTATION_ -> EP00472_Partenskyella_glossopodia_P012723_CAMPEP_0197541346_NCGR_PEP_ID_MMETSP1318-20131121_67108_1_TAXON_ID_552666_ORGANISM__Partenskyella_glossopodia_Strain_RCC365__LENGTH_241_DNA_ID_CAMNT_0043100509_DNA_START_399_DNA_END_1125_DNA_ORIENTATION_
EP01055_Gregarina_sp_Pseudo9_P003525_Gregarina_sp_Pseudo_9_3524@NODE_368_length_3026_cov_5_103783_g347_i0_p1_GENE_NODE_368_length_3026_cov_5_103783_g347_i0NODE_368_length_3026_cov_5_103783_g347_i0_p1_ORF_typecomplete_len749_score196_58RRM_1_PF00076_22_1_ -> EP01055_Gregarina_sp_Pseudo9_P003525_Gregarina_sp_Pseudo_9_3524_NODE_368_length_3026_cov_5_103783_g347_i0_p1_GENE_NODE_368_length_3026_cov_5_103783_g347_i0NODE_368_length_3026_cov_5_103783_g347_i0_p1_ORF_typecomplete_len749_score196_58RRM_1_PF00076_22_1_
EP00146_Coprinopsis_cinerea_P013148_XP_002912089.1_hypothetical_protein_CC1G_13622_Coprinopsis_cinerea_okayama7#130 -> EP00146_Coprinopsis_cinerea_P013148_XP_002912089.1_hypothetical_protein_CC1G_13622_Coprinopsis_cinerea_okayama7_130
ASMP01000003.1_9_3086_3418_1_ID=3_9;partial=00;start_type=ATG;rbs_motif=TAA;rbs_spacer=7bp;gc_cont=0.435 -> ASMP01000003.1_9_3086_3418_1_ID_3_9_partial_00_start_type_ATG_rbs_motif_TAA_rbs_spacer_7bp_gc_cont_0.435
MNVE01000002.1_87_82968_83258_-1_ID=1_87;partial=00;start_type=ATG;rbs_motif=GGA/GAG/AGG;rbs_spacer=11-12bp;gc_cont=0.612 -> MNVE01000002.1_87_82968_83258_-1_ID_1_87_partial_00_start_type_ATG_rbs_motif_GGA/GAG/AGG_rbs_spacer_11-12bp_gc_cont_0.612
MNVZ01000023.1_46_35761_36009_1_ID=26_46;partial=00;start_type=ATG;rbs_motif=AGGAGG;rbs_spacer=5-10bp;gc_cont=0.394 -> MNVZ01000023.1_46_35761_36009_1_ID_26_46_partial_00_start_type_ATG_rbs_motif_AGGAGG_rbs_spacer_5-10bp_gc_cont_0.394
NJDV01000080.1_10_7894_8265_1_ID=73_10;partial=00;start_type=ATG;rbs_motif=GGA/GAG/AGG;rbs_spacer=11-12bp;gc_cont=0.473 -> NJDV01000080.1_10_7894_8265_1_ID_73_10_partial_00_start_type_ATG_rbs_motif_GGA/GAG/AGG_rbs_spacer_11-12bp_gc_cont_0.473
DAGH01000025.1_102_119417_120649_-1_ID=12_102;partial=00;start_type=ATG;rbs_motif=None;rbs_spacer=None;gc_cont=0.515 -> DAGH01000025.1_102_119417_120649_-1_ID_12_102_partial_00_start_type_ATG_rbs_motif_None_rbs_spacer_None_gc_cont_0.515
DAHU01000094.1_52_75869_77299_1_ID=101_52;partial=00;start_type=ATG;rbs_motif=None;rbs_spacer=None;gc_cont=0.462 -> DAHU01000094.1_52_75869_77299_1_ID_101_52_partial_00_start_type_ATG_rbs_motif_None_rbs_spacer_None_gc_cont_0.462
DALZ01000001.1_7_7622_7984_1_ID=181_7;partial=00;start_type=ATG;rbs_motif=None;rbs_spacer=None;gc_cont=0.446 -> DALZ01000001.1_7_7622_7984_1_ID_181_7_partial_00_start_type_ATG_rbs_motif_None_rbs_spacer_None_gc_cont_0.446
DANJ01000014.1_6_4047_4358_-1_ID=11_6;partial=00;start_type=GTG;rbs_motif=None;rbs_spacer=None;gc_cont=0.423 -> DANJ01000014.1_6_4047_4358_-1_ID_11_6_partial_00_start_type_GTG_rbs_motif_None_rbs_spacer_None_gc_cont_0.423
DAGO01000062.1_5_6064_7452_-1_ID=60_5;partial=00;start_type=ATG;rbs_motif=GGA/GAG/AGG;rbs_spacer=5-10bp;gc_cont=0.500 -> DAGO01000062.1_5_6064_7452_-1_ID_60_5_partial_00_start_type_ATG_rbs_motif_GGA/GAG/AGG_rbs_spacer_5-10bp_gc_cont_0.500
DAKN01000029.1_5_2932_3252_-1_ID=4_5;partial=00;start_type=ATG;rbs_motif=AGGAG;rbs_spacer=5-10bp;gc_cont=0.383 -> DAKN01000029.1_5_2932_3252_-1_ID_4_5_partial_00_start_type_ATG_rbs_motif_AGGAG_rbs_spacer_5-10bp_gc_cont_0.383
DAME01000011.1_99_151859_153304_1_ID=45_99;partial=00;start_type=ATG;rbs_motif=None;rbs_spacer=None;gc_cont=0.532 -> DAME01000011.1_99_151859_153304_1_ID_45_99_partial_00_start_type_ATG_rbs_motif_None_rbs_spacer_None_gc_cont_0.532
DAMH01000012.1_41_52738_53970_1_ID=11_41;partial=00;start_type=ATG;rbs_motif=None;rbs_spacer=None;gc_cont=0.466 -> DAMH01000012.1_41_52738_53970_1_ID_11_41_partial_00_start_type_ATG_rbs_motif_None_rbs_spacer_None_gc_cont_0.466
DARI01000021.1_46_39969_41261_-1_ID=24_46;partial=00;start_type=ATG;rbs_motif=None;rbs_spacer=None;gc_cont=0.370 -> DARI01000021.1_46_39969_41261_-1_ID_24_46_partial_00_start_type_ATG_rbs_motif_None_rbs_spacer_None_gc_cont_0.370
DAYD01000001.1_41_36475_37728_-1_ID=6_41;partial=00;start_type=ATG;rbs_motif=GGxGG;rbs_spacer=3-4bp;gc_cont=0.474 -> DAYD01000001.1_41_36475_37728_-1_ID_6_41_partial_00_start_type_ATG_rbs_motif_GGxGG_rbs_spacer_3-4bp_gc_cont_0.474
DAZU01000060.1_15_16425_17969_1_ID=51_15;partial=00;start_type=ATG;rbs_motif=None;rbs_spacer=None;gc_cont=0.437 -> DAZU01000060.1_15_16425_17969_1_ID_51_15_partial_00_start_type_ATG_rbs_motif_None_rbs_spacer_None_gc_cont_0.437
NZBV01000022.1_41_31218_31511_-1_ID=22_41;partial=00;start_type=ATG;rbs_motif=None;rbs_spacer=None;gc_cont=0.357 -> NZBV01000022.1_41_31218_31511_-1_ID_22_41_partial_00_start_type_ATG_rbs_motif_None_rbs_spacer_None_gc_cont_0.357
NYZR01000001.1_24_15589_15954_-1_ID=1_24;partial=00;start_type=GTG;rbs_motif=None;rbs_spacer=None;gc_cont=0.495 -> NYZR01000001.1_24_15589_15954_-1_ID_1_24_partial_00_start_type_GTG_rbs_motif_None_rbs_spacer_None_gc_cont_0.495
PABV01000022.1_13_24988_26457_-1_ID=9_13;partial=00;start_type=GTG;rbs_motif=None;rbs_spacer=None;gc_cont=0.447 -> PABV01000022.1_13_24988_26457_-1_ID_9_13_partial_00_start_type_GTG_rbs_motif_None_rbs_spacer_None_gc_cont_0.447
PAEE01000001.1_2_589_1989_-1_ID=88_2;partial=00;start_type=ATG;rbs_motif=GGA/GAG/AGG;rbs_spacer=5-10bp;gc_cont=0.478 -> PAEE01000001.1_2_589_1989_-1_ID_88_2_partial_00_start_type_ATG_rbs_motif_GGA/GAG/AGG_rbs_spacer_5-10bp_gc_cont_0.478
PALS01000007.1_15_17502_18893_1_ID=15_15;partial=00;start_type=ATG;rbs_motif=None;rbs_spacer=None;gc_cont=0.447 -> PALS01000007.1_15_17502_18893_1_ID_15_15_partial_00_start_type_ATG_rbs_motif_None_rbs_spacer_None_gc_cont_0.447
PBMR01000019.1_35_29023_30291_-1_ID=19_35;partial=00;start_type=ATG;rbs_motif=GGxGG;rbs_spacer=3-4bp;gc_cont=0.649 -> PBMR01000019.1_35_29023_30291_-1_ID_19_35_partial_00_start_type_ATG_rbs_motif_GGxGG_rbs_spacer_3-4bp_gc_cont_0.649
PBTA01000054.1_15_15970_17373_1_ID=29_15;partial=00;start_type=ATG;rbs_motif=AGGA;rbs_spacer=5-10bp;gc_cont=0.467 -> PBTA01000054.1_15_15970_17373_1_ID_29_15_partial_00_start_type_ATG_rbs_motif_AGGA_rbs_spacer_5-10bp_gc_cont_0.467
PBZO01000001.1_130_103253_103576_1_ID=1_130;partial=00;start_type=ATG;rbs_motif=None;rbs_spacer=None;gc_cont=0.367 -> PBZO01000001.1_130_103253_103576_1_ID_1_130_partial_00_start_type_ATG_rbs_motif_None_rbs_spacer_None_gc_cont_0.367
PCAI01000043.1_10_6407_7669_-1_ID=44_10;partial=01;start_type=Edge;rbs_motif=None;rbs_spacer=None;gc_cont=0.394 -> PCAI01000043.1_10_6407_7669_-1_ID_44_10_partial_01_start_type_Edge_rbs_motif_None_rbs_spacer_None_gc_cont_0.394
PFCW01000001.1_46_36600_36884_-1_ID=14_46;partial=00;start_type=ATG;rbs_motif=None;rbs_spacer=None;gc_cont=0.340 -> PFCW01000001.1_46_36600_36884_-1_ID_14_46_partial_00_start_type_ATG_rbs_motif_None_rbs_spacer_None_gc_cont_0.340
PFCU01000046.1_33_22440_22688_1_ID=22_33;partial=00;start_type=ATG;rbs_motif=None;rbs_spacer=None;gc_cont=0.313 -> PFCU01000046.1_33_22440_22688_1_ID_22_33_partial_00_start_type_ATG_rbs_motif_None_rbs_spacer_None_gc_cont_0.313
PFCD01000001.1_98_112403_112738_1_ID=6_98;partial=00;start_type=ATG;rbs_motif=AGGT;rbs_spacer=7bp;gc_cont=0.515 -> PFCD01000001.1_98_112403_112738_1_ID_6_98_partial_00_start_type_ATG_rbs_motif_AGGT_rbs_spacer_7bp_gc_cont_0.515
RFJG01000025.1_8_5905_6165_1_ID=61_8;partial=00;start_type=ATG;rbs_motif=GGA/GAG/AGG;rbs_spacer=5-10bp;gc_cont=0.464 -> RFJG01000025.1_8_5905_6165_1_ID_61_8_partial_00_start_type_ATG_rbs_motif_GGA/GAG/AGG_rbs_spacer_5-10bp_gc_cont_0.464
PSPM01000015.1_5_4643_5041_-1_ID=34_5;partial=00;start_type=ATG;rbs_motif=None;rbs_spacer=None;gc_cont=0.336 -> PSPM01000015.1_5_4643_5041_-1_ID_34_5_partial_00_start_type_ATG_rbs_motif_None_rbs_spacer_None_gc_cont_0.336
PSPR01000008.1_55_74812_76215_1_ID=2_55;partial=00;start_type=ATG;rbs_motif=GGA/GAG/AGG;rbs_spacer=5-10bp;gc_cont=0.478 -> PSPR01000008.1_55_74812_76215_1_ID_2_55_partial_00_start_type_ATG_rbs_motif_GGA/GAG/AGG_rbs_spacer_5-10bp_gc_cont_0.478
SOIM01000025.1_11_12424_12699_1_ID=50_11;partial=00;start_type=GTG;rbs_motif=AGGAG;rbs_spacer=5-10bp;gc_cont=0.514 -> SOIM01000025.1_11_12424_12699_1_ID_50_11_partial_00_start_type_GTG_rbs_motif_AGGAG_rbs_spacer_5-10bp_gc_cont_0.514
JAACWA010000006.1_1_1_309_-1_ID=12_1;partial=10;start_type=ATG;rbs_motif=None;rbs_spacer=None;gc_cont=0.350 -> JAACWA010000006.1_1_1_309_-1_ID_12_1_partial_10_start_type_ATG_rbs_motif_None_rbs_spacer_None_gc_cont_0.350
DSBQ01000009.1_38_36686_36955_-1_ID=11_38;partial=00;start_type=GTG;rbs_motif=AGGAGG;rbs_spacer=5-10bp;gc_cont=0.556 -> DSBQ01000009.1_38_36686_36955_-1_ID_11_38_partial_00_start_type_GTG_rbs_motif_AGGAGG_rbs_spacer_5-10bp_gc_cont_0.556
WOYO01000089.1_6_4903_5148_-1_ID=35_6;partial=00;start_type=ATG;rbs_motif=GAGG;rbs_spacer=8bp;gc_cont=0.443 -> WOYO01000089.1_6_4903_5148_-1_ID_35_6_partial_00_start_type_ATG_rbs_motif_GAGG_rbs_spacer_8bp_gc_cont_0.443
WJLK01000125.1_3_808_1089_1_ID=107_3;partial=00;start_type=ATG;rbs_motif=None;rbs_spacer=None;gc_cont=0.344 -> WJLK01000125.1_3_808_1089_1_ID_107_3_partial_00_start_type_ATG_rbs_motif_None_rbs_spacer_None_gc_cont_0.344
JACPIM010000006.1_108_79024_79305_1_ID=14_108;partial=00;start_type=ATG;rbs_motif=GGAGG;rbs_spacer=5-10bp;gc_cont=0.323 -> JACPIM010000006.1_108_79024_79305_1_ID_14_108_partial_00_start_type_ATG_rbs_motif_GGAGG_rbs_spacer_5-10bp_gc_cont_0.323
JACPHA010000014.1_4_1846_2103_1_ID=3_4;partial=00;start_type=GTG;rbs_motif=AGGAGG;rbs_spacer=5-10bp;gc_cont=0.438 -> JACPHA010000014.1_4_1846_2103_1_ID_3_4_partial_00_start_type_GTG_rbs_motif_AGGAGG_rbs_spacer_5-10bp_gc_cont_0.438
JACQLK010000034.1_22_9467_9838_-1_ID=24_22;partial=00;start_type=ATG;rbs_motif=None;rbs_spacer=None;gc_cont=0.481 -> JACQLK010000034.1_22_9467_9838_-1_ID_24_22_partial_00_start_type_ATG_rbs_motif_None_rbs_spacer_None_gc_cont_0.481
JACRDJ010000016.1_7_6970_7257_-1_ID=52_7;partial=00;start_type=ATG;rbs_motif=AGG;rbs_spacer=8bp;gc_cont=0.528 -> JACRDJ010000016.1_7_6970_7257_-1_ID_52_7_partial_00_start_type_ATG_rbs_motif_AGG_rbs_spacer_8bp_gc_cont_0.528
JADHVH010000008.1_22_11193_11483_1_ID=11_22;partial=00;start_type=ATG;rbs_motif=None;rbs_spacer=None;gc_cont=0.351 -> JADHVH010000008.1_22_11193_11483_1_ID_11_22_partial_00_start_type_ATG_rbs_motif_None_rbs_spacer_None_gc_cont_0.351
VGKR01000003.1_14_8503_8763_-1_ID=3_14;partial=00;start_type=ATG;rbs_motif=None;rbs_spacer=None;gc_cont=0.349 -> VGKR01000003.1_14_8503_8763_-1_ID_3_14_partial_00_start_type_ATG_rbs_motif_None_rbs_spacer_None_gc_cont_0.349
VGKP01000001.1_46_36126_36440_-1_ID=1_46;partial=00;start_type=ATG;rbs_motif=None;rbs_spacer=None;gc_cont=0.419 -> VGKP01000001.1_46_36126_36440_-1_ID_1_46_partial_00_start_type_ATG_rbs_motif_None_rbs_spacer_None_gc_cont_0.419
VGKQ01000050.1_2_1379_1666_-1_ID=50_2;partial=00;start_type=ATG;rbs_motif=TAA;rbs_spacer=12bp;gc_cont=0.361 -> VGKQ01000050.1_2_1379_1666_-1_ID_50_2_partial_00_start_type_ATG_rbs_motif_TAA_rbs_spacer_12bp_gc_cont_0.361
JAFGPA010000018.1_8_6496_6756_-1_ID=23_8;partial=00;start_type=ATG;rbs_motif=GGAG/GAGG;rbs_spacer=5-10bp;gc_cont=0.425 -> JAFGPA010000018.1_8_6496_6756_-1_ID_23_8_partial_00_start_type_ATG_rbs_motif_GGAG/GAGG_rbs_spacer_5-10bp_gc_cont_0.425
JAFGOM010000032.1_3_3500_3856_-1_ID=34_3;partial=00;start_type=ATG;rbs_motif=GGA/GAG/AGG;rbs_spacer=5-10bp;gc_cont=0.513 -> JAFGOM010000032.1_3_3500_3856_-1_ID_34_3_partial_00_start_type_ATG_rbs_motif_GGA/GAG/AGG_rbs_spacer_5-10bp_gc_cont_0.513
JAFGKW010000029.1_18_21195_21458_-1_ID=33_18;partial=00;start_type=TTG;rbs_motif=GGAGG;rbs_spacer=5-10bp;gc_cont=0.371 -> JAFGKW010000029.1_18_21195_21458_-1_ID_33_18_partial_00_start_type_TTG_rbs_motif_GGAGG_rbs_spacer_5-10bp_gc_cont_0.371
JAFGQX010000033.1_4_1971_2294_1_ID=54_4;partial=00;start_type=ATG;rbs_motif=GGAG/GAGG;rbs_spacer=5-10bp;gc_cont=0.451 -> JAFGQX010000033.1_4_1971_2294_1_ID_54_4_partial_00_start_type_ATG_rbs_motif_GGAG/GAGG_rbs_spacer_5-10bp_gc_cont_0.451
JAFCGC010000006.1_43_24291_24620_-1_ID=5_43;partial=00;start_type=GTG;rbs_motif=TTT;rbs_spacer=15bp;gc_cont=0.327 -> JAFCGC010000006.1_43_24291_24620_-1_ID_5_43_partial_00_start_type_GTG_rbs_motif_TTT_rbs_spacer_15bp_gc_cont_0.327
JAFCEV010000010.1_6_3492_3866_-1_ID=6_6;partial=00;start_type=ATG;rbs_motif=None;rbs_spacer=None;gc_cont=0.333 -> JAFCEV010000010.1_6_3492_3866_-1_ID_6_6_partial_00_start_type_ATG_rbs_motif_None_rbs_spacer_None_gc_cont_0.333
JAFCEV010000042.1_2_346_630_-1_ID=12_2;partial=00;start_type=ATG;rbs_motif=TAA;rbs_spacer=13bp;gc_cont=0.330 -> JAFCEV010000042.1_2_346_630_-1_ID_12_2_partial_00_start_type_ATG_rbs_motif_TAA_rbs_spacer_13bp_gc_cont_0.330
JAFCEJ010000003.1_30_23158_23460_1_ID=6_30;partial=00;start_type=ATG;rbs_motif=None;rbs_spacer=None;gc_cont=0.337 -> JAFCEJ010000003.1_30_23158_23460_1_ID_6_30_partial_00_start_type_ATG_rbs_motif_None_rbs_spacer_None_gc_cont_0.337
JAFCEL010000001.1_11_8282_8584_-1_ID=1_11;partial=00;start_type=ATG;rbs_motif=None;rbs_spacer=None;gc_cont=0.343 -> JAFCEL010000001.1_11_8282_8584_-1_ID_1_11_partial_00_start_type_ATG_rbs_motif_None_rbs_spacer_None_gc_cont_0.343
JAFCDU010000013.1_4_2620_2871_-1_ID=19_4;partial=00;start_type=ATG;rbs_motif=TAAA;rbs_spacer=14bp;gc_cont=0.365 -> JAFCDU010000013.1_4_2620_2871_-1_ID_19_4_partial_00_start_type_ATG_rbs_motif_TAAA_rbs_spacer_14bp_gc_cont_0.365
JAFCDK010000001.1_13_13203_13484_1_ID=55_13;partial=00;start_type=ATG;rbs_motif=None;rbs_spacer=None;gc_cont=0.305 -> JAFCDK010000001.1_13_13203_13484_1_ID_55_13_partial_00_start_type_ATG_rbs_motif_None_rbs_spacer_None_gc_cont_0.305
JAFCDI010000009.1_22_12903_13232_1_ID=4_22;partial=00;start_type=ATG;rbs_motif=None;rbs_spacer=None;gc_cont=0.312 -> JAFCDI010000009.1_22_12903_13232_1_ID_4_22_partial_00_start_type_ATG_rbs_motif_None_rbs_spacer_None_gc_cont_0.312
JAGVXG010000008.1_73_46742_47086_-1_ID=4_73;partial=00;start_type=ATG;rbs_motif=None;rbs_spacer=None;gc_cont=0.443 -> JAGVXG010000008.1_73_46742_47086_-1_ID_4_73_partial_00_start_type_ATG_rbs_motif_None_rbs_spacer_None_gc_cont_0.443
JAGVXF010000016.1_9_9968_10327_1_ID=1_9;partial=00;start_type=ATG;rbs_motif=None;rbs_spacer=None;gc_cont=0.419 -> JAGVXF010000016.1_9_9968_10327_1_ID_1_9_partial_00_start_type_ATG_rbs_motif_None_rbs_spacer_None_gc_cont_0.419
JAGVXF010000013.1_26_24136_24414_-1_ID=25_26;partial=00;start_type=ATG;rbs_motif=None;rbs_spacer=None;gc_cont=0.355 -> JAGVXF010000013.1_26_24136_24414_-1_ID_25_26_partial_00_start_type_ATG_rbs_motif_None_rbs_spacer_None_gc_cont_0.355
JAGVXA010000007.1_35_24122_24421_1_ID=12_35;partial=00;start_type=ATG;rbs_motif=None;rbs_spacer=None;gc_cont=0.367 -> JAGVXA010000007.1_35_24122_24421_1_ID_12_35_partial_00_start_type_ATG_rbs_motif_None_rbs_spacer_None_gc_cont_0.367
JAGVWS010000014.1_22_15140_15478_1_ID=1_22;partial=00;start_type=ATG;rbs_motif=None;rbs_spacer=None;gc_cont=0.472 -> JAGVWS010000014.1_22_15140_15478_1_ID_1_22_partial_00_start_type_ATG_rbs_motif_None_rbs_spacer_None_gc_cont_0.472
JAGVWR010000024.1_7_3800_4177_1_ID=30_7;partial=00;start_type=TTG;rbs_motif=None;rbs_spacer=None;gc_cont=0.415 -> JAGVWR010000024.1_7_3800_4177_1_ID_30_7_partial_00_start_type_TTG_rbs_motif_None_rbs_spacer_None_gc_cont_0.415
JABIDC010000004.1_74_68718_68987_-1_ID=7_74;partial=00;start_type=ATG;rbs_motif=TTT;rbs_spacer=3bp;gc_cont=0.381 -> JABIDC010000004.1_74_68718_68987_-1_ID_7_74_partial_00_start_type_ATG_rbs_motif_TTT_rbs_spacer_3bp_gc_cont_0.381
LTBL01000001.1_70_66637_66906_-1_ID=1_70;partial=00;start_type=GTG;rbs_motif=AGGAGG;rbs_spacer=5-10bp;gc_cont=0.563 -> LTBL01000001.1_70_66637_66906_-1_ID_1_70_partial_00_start_type_GTG_rbs_motif_AGGAGG_rbs_spacer_5-10bp_gc_cont_0.563
JAHJDH010000018.1_8_4919_5188_-1_ID=41_8;partial=00;start_type=ATG;rbs_motif=GGAG/GAGG;rbs_spacer=5-10bp;gc_cont=0.407 -> JAHJDH010000018.1_8_4919_5188_-1_ID_41_8_partial_00_start_type_ATG_rbs_motif_GGAG/GAGG_rbs_spacer_5-10bp_gc_cont_0.407
JAHJCT010000011.1_110_101741_101998_1_ID=36_110;partial=00;start_type=ATG;rbs_motif=GGAG/GAGG;rbs_spacer=5-10bp;gc_cont=0.407 -> JAHJCT010000011.1_110_101741_101998_1_ID_36_110_partial_00_start_type_ATG_rbs_motif_GGAG/GAGG_rbs_spacer_5-10bp_gc_cont_0.407
JAHIWS010000023.1_30_28562_28882_-1_ID=18_30;partial=00;start_type=ATG;rbs_motif=AGGAGG;rbs_spacer=5-10bp;gc_cont=0.343 -> JAHIWS010000023.1_30_28562_28882_-1_ID_18_30_partial_00_start_type_ATG_rbs_motif_AGGAGG_rbs_spacer_5-10bp_gc_cont_0.343
JAHIVP010000023.1_71_49538_49885_1_ID=35_71;partial=00;start_type=ATG;rbs_motif=None;rbs_spacer=None;gc_cont=0.374 -> JAHIVP010000023.1_71_49538_49885_1_ID_35_71_partial_00_start_type_ATG_rbs_motif_None_rbs_spacer_None_gc_cont_0.374
JAHJTO010000023.1_10_10463_10747_-1_ID=10_10;partial=00;start_type=ATG;rbs_motif=GGAGG;rbs_spacer=5-10bp;gc_cont=0.411 -> JAHJTO010000023.1_10_10463_10747_-1_ID_10_10_partial_00_start_type_ATG_rbs_motif_GGAGG_rbs_spacer_5-10bp_gc_cont_0.411
JAHJRR010000100.1_7_4916_5230_1_ID=94_7;partial=00;start_type=ATG;rbs_motif=None;rbs_spacer=None;gc_cont=0.425 -> JAHJRR010000100.1_7_4916_5230_1_ID_94_7_partial_00_start_type_ATG_rbs_motif_None_rbs_spacer_None_gc_cont_0.425
CABMGN010000008.1_244_206962_207297_-1_ID=8_244;partial=00;start_type=ATG;rbs_motif=None;rbs_spacer=None;gc_cont=0.399 -> CABMGN010000008.1_244_206962_207297_-1_ID_8_244_partial_00_start_type_ATG_rbs_motif_None_rbs_spacer_None_gc_cont_0.399
CABMJJ010000007.1_114_95564_95896_-1_ID=7_114;partial=00;start_type=ATG;rbs_motif=GGAG/GAGG;rbs_spacer=5-10bp;gc_cont=0.450 -> CABMJJ010000007.1_114_95564_95896_-1_ID_7_114_partial_00_start_type_ATG_rbs_motif_GGAG/GAGG_rbs_spacer_5-10bp_gc_cont_0.450
NZ_CM001436.1_565_590232_590483_-1_ID=1_565;partial=00;start_type=ATG;rbs_motif=None;rbs_spacer=None;gc_cont=0.417 -> NZ_CM001436.1_565_590232_590483_-1_ID_1_565_partial_00_start_type_ATG_rbs_motif_None_rbs_spacer_None_gc_cont_0.417
NZ_JAAAWJ010000031.1_11_9954_10331_1_ID=72_11;partial=00;start_type=ATG;rbs_motif=AGGAG;rbs_spacer=5-10bp;gc_cont=0.484 -> NZ_JAAAWJ010000031.1_11_9954_10331_1_ID_72_11_partial_00_start_type_ATG_rbs_motif_AGGAG_rbs_spacer_5-10bp_gc_cont_0.484
NZ_JAAAWJ010000031.1_12_10699_10947_1_ID=72_12;partial=00;start_type=ATG;rbs_motif=GGAG/GAGG;rbs_spacer=5-10bp;gc_cont=0.458 -> NZ_JAAAWJ010000031.1_12_10699_10947_1_ID_72_12_partial_00_start_type_ATG_rbs_motif_GGAG/GAGG_rbs_spacer_5-10bp_gc_cont_0.458
NYTH01000052.1_7_7040_7324_-1_ID=52_7;partial=00;start_type=ATG;rbs_motif=GGA/GAG/AGG;rbs_spacer=5-10bp;gc_cont=0.611 -> NYTH01000052.1_7_7040_7324_-1_ID_52_7_partial_00_start_type_ATG_rbs_motif_GGA/GAG/AGG_rbs_spacer_5-10bp_gc_cont_0.611
PQAJ01000026.1_27_41553_41861_1_ID=26_27;partial=00;start_type=ATG;rbs_motif=GGA/GAG/AGG;rbs_spacer=5-10bp;gc_cont=0.683 -> PQAJ01000026.1_27_41553_41861_1_ID_26_27_partial_00_start_type_ATG_rbs_motif_GGA/GAG/AGG_rbs_spacer_5-10bp_gc_cont_0.683
PWKZ01000225.1_2_1332_1631_1_ID=110_2;partial=00;start_type=ATG;rbs_motif=GGA/GAG/AGG;rbs_spacer=5-10bp;gc_cont=0.653 -> PWKZ01000225.1_2_1332_1631_1_ID_110_2_partial_00_start_type_ATG_rbs_motif_GGA/GAG/AGG_rbs_spacer_5-10bp_gc_cont_0.653
JACOTG010000273.1_1_227_553_1_ID=279_1;partial=00;start_type=ATG;rbs_motif=AGGAG;rbs_spacer=5-10bp;gc_cont=0.648 -> JACOTG010000273.1_1_227_553_1_ID_279_1_partial_00_start_type_ATG_rbs_motif_AGGAG_rbs_spacer_5-10bp_gc_cont_0.648
CAIVJW010000111.1_2_1364_1753_1_ID=111_2;partial=00;start_type=ATG;rbs_motif=None;rbs_spacer=None;gc_cont=0.749 -> CAIVJW010000111.1_2_1364_1753_1_ID_111_2_partial_00_start_type_ATG_rbs_motif_None_rbs_spacer_None_gc_cont_0.749

                                                                                                                                                                                                                                                                Gap/Ambiguity  Composition  p-value
   1  EP00023_Dictyostelium_discoideum_P000090_XP_001134510.1_RNA-binding_region_RNP-1_domain-containing_protein_Dictyostelium_discoideum_AX4                                                                                                                           0.00%    failed      3.88%
   2  EP00023_Dictyostelium_discoideum_P000734_XP_629007.1_RNA-binding_region_RNP-1_domain-containing_protein_Dictyostelium_discoideum_AX4                                                                                                                              0.00%    passed     98.34%
   3  EP00023_Dictyostelium_discoideum_P011815_XP_646268.1_RNA-binding_region_RNP-1_domain-containing_protein_Dictyostelium_discoideum_AX4                                                                                                                              0.00%    passed     71.96%
   4  EP00057_Strongylocentrotus_purpuratus_P000059_NP_001091917.1_polyA-binding_protein_Strongylocentrotus_purpuratus                                                                                                                                                  0.00%    passed     99.96%
   5  EP00057_Strongylocentrotus_purpuratus_P008276_XP_011662750.1_PREDICTED_nucleolysin_TIAR_isoform_X2_Strongylocentrotus_purpuratus                                                                                                                                  0.00%    passed     13.69%
   6  EP00072_Mus_musculus_P005540_NP_001157308.1_poly_A__binding_protein_cytoplasmic_3_Mus_musculus                                                                                                                                                                    0.00%    passed     99.62%
   7  EP00072_Mus_musculus_P013639_NP_032800.2_polyadenylate-binding_protein_1_Mus_musculus                                                                                                                                                                             0.00%    passed     99.96%
   8  EP00081_Caenorhabditis_elegans_P000493_NP_001021709.1_Polyadenylate-binding_protein_Caenorhabditis_elegans                                                                                                                                                        0.00%    passed     85.16%
   9  EP00081_Caenorhabditis_elegans_P000494_NP_001021710.1_Polyadenylate-binding_protein_Caenorhabditis_elegans                                                                                                                                                        0.00%    passed     85.16%
  10  EP00081_Caenorhabditis_elegans_P026678_NP_510260.1_Polyadenylate-binding_protein_Caenorhabditis_elegans                                                                                                                                                           0.00%    passed     99.95%
  11  EP00085_Daphnia_pulex_P017937_EFX77787.1_polyadenylate_binding_protein_cytoplasmic_1_Daphnia_pulex                                                                                                                                                                0.00%    passed     99.75%
  12  EP00085_Daphnia_pulex_P026030_EFX85880.1_hypothetical_protein_DAPPUDRAFT_20224_partial_Daphnia_pulex                                                                                                                                                              0.00%    failed      4.08%
  13  EP00099_Drosophila_melanogaster_P013783_NP_476667.1_poly_A__binding_protein_isoform_A_Drosophila_melanogaster                                                                                                                                                     0.00%    passed     89.80%
  14  EP00110_Nematostella_vectensis_P007905_XP_001625306.1_predicted_protein_Nematostella_vectensis                                                                                                                                                                    0.00%    passed     95.08%
  15  EP00110_Nematostella_vectensis_P008009_XP_001625410.1_predicted_protein_Nematostella_vectensis                                                                                                                                                                    1.45%    passed     24.86%
  16  EP00110_Nematostella_vectensis_P009578_XP_001626979.1_predicted_protein_Nematostella_vectensis                                                                                                                                                                    0.00%    failed      0.05%
  17  EP00120_Capsaspora_owczarzaki_P004381_XP_004348927.1_RNA_binding_protein_Capsaspora_owczarzaki_ATCC_30864                                                                                                                                                         0.00%    passed     86.86%
  18  EP00120_Capsaspora_owczarzaki_P004502_XP_004349052.1_poly_A_binding_protein_Capsaspora_owczarzaki_ATCC_30864                                                                                                                                                      0.00%    passed     97.25%
  19  EP00120_Capsaspora_owczarzaki_P005201_XP_004363292.2_polyadenylate-binding_protein_Capsaspora_owczarzaki_ATCC_30864                                                                                                                                               0.00%    passed     50.83%
  20  EP00125_Sphaeroforma_arctica_P008367_XP_014151442.1_hypothetical_protein_SARC_10001_Sphaeroforma_arctica_JP610                                                                                                                                                    0.00%    passed     34.15%
  21  EP00125_Sphaeroforma_arctica_P009619_XP_014152694.1_polyadenylate-binding_protein_1_Sphaeroforma_arctica_JP610                                                                                                                                                    0.00%    passed     86.00%
  22  EP00125_Sphaeroforma_arctica_P010416_XP_014153491.1_polyadenylate-binding_protein_1_Sphaeroforma_arctica_JP610                                                                                                                                                    0.00%    passed     99.97%
  23  EP00144_Saccharomyces_cerevisiae_P001746_NP_011092.1_polyadenylate-binding_protein_Saccharomyces_cerevisiae_S288C                                                                                                                                                 0.00%    passed     98.78%
  24  EP00144_Saccharomyces_cerevisiae_P004589_NP_014382.1_Pub1p_Saccharomyces_cerevisiae_S288C                                                                                                                                                                         0.00%    failed      2.13%
  25  EP00144_Saccharomyces_cerevisiae_P005805_NP_116678.1_Pes4p_Saccharomyces_cerevisiae_S288C                                                                                                                                                                         5.80%    failed      2.60%
  26  EP00145_Schizosaccharomyces_pombe_P001967_NP_593377.1_mRNA_export_shuttling_protein_Schizosaccharomyces_pombe                                                                                                                                                     0.00%    passed     99.74%
  27  EP00145_Schizosaccharomyces_pombe_P003965_NP_595599.1_putative_RNA-binding_protein_Mrd1_Schizosaccharomyces_pombe                                                                                                                                                 0.00%    failed      1.38%
  28  EP00145_Schizosaccharomyces_pombe_P004882_NP_596601.2_putative_mRNA_processing_factor_Schizosaccharomyces_pombe                                                                                                                                                   0.00%    passed      7.35%
  29  EP00260_Arabidopsis_thaliana_P004736_NP_001185184.1_poly_A__binding_protein_8_Arabidopsis_thaliana                                                                                                                                                                0.00%    passed     96.94%
  30  EP00260_Arabidopsis_thaliana_P026611_NP_179916.1_poly_A__binding_protein_4_Arabidopsis_thaliana                                                                                                                                                                   0.00%    passed     97.42%
  31  EP00260_Arabidopsis_thaliana_P034088_NP_195137.5_poly_A__binding_protein_2_Arabidopsis_thaliana                                                                                                                                                                   0.00%    passed     29.33%
  32  EP00265_Oryza_sativa_P011152_NP_001054296.1_Os04g0682400_Oryza_sativa_Japonica_Group                                                                                                                                                                              0.00%    passed     33.06%
  33  EP00265_Oryza_sativa_P017430_NP_001061515.1_Os08g0314800_Oryza_sativa_Japonica_Group                                                                                                                                                                              0.00%    passed     95.97%
  34  EP00265_Oryza_sativa_P018385_NP_001062583.1_Os09g0115400_Oryza_sativa_Japonica_Group                                                                                                                                                                              0.00%    passed     79.42%
  35  EP00267_Zea_mays_P013267_NP_001151785.1_uncharacterized_protein_LOC100285420_Zea_mays                                                                                                                                                                             0.00%    passed     95.49%
  36  EP00267_Zea_mays_P018162_NP_001307816.1_uncharacterized_protein_LOC100381531_Zea_mays                                                                                                                                                                             0.00%    passed     96.86%
  37  EP00267_Zea_mays_P019295_NP_001337047.1_uncharacterized_protein_LOC100502035_Zea_mays                                                                                                                                                                             0.00%    passed     94.35%
  38  EP01134_Creolimax_fragrantissima_P000915_CFRG0915T1                                                                                                                                                                                                               0.00%    failed      0.43%
  39  EP01134_Creolimax_fragrantissima_P002140_CFRG2140T1                                                                                                                                                                                                               0.00%    passed     19.15%
  40  EP01134_Creolimax_fragrantissima_P003371_CFRG3371T1                                                                                                                                                                                                               0.00%    passed     99.92%
  41  EP00060_Petromyzon_marinus_P015340                                                                                                                                                                                                                                0.00%    passed     90.57%
  42  EP00060_Petromyzon_marinus_P022713                                                                                                                                                                                                                                0.00%    passed     99.94%
  43  EP00060_Petromyzon_marinus_P035466                                                                                                                                                                                                                                0.00%    failed      3.20%
  44  EP00060_Petromyzon_marinus_P036816                                                                                                                                                                                                                                0.00%    passed     98.40%
  45  EP00060_Petromyzon_marinus_P043697                                                                                                                                                                                                                                0.00%    passed     99.94%
  46  EP00072_Mus_musculus_P002078                                                                                                                                                                                                                                      0.00%    passed     94.25%
  47  EP00085_Daphnia_pulex_P008684                                                                                                                                                                                                                                     0.00%    passed     75.47%
  48  EP00074_Homo_sapiens_P006354_NP_001129126.1_polyadenylate-binding_protein_4_isoform_3_Homo_sapiens                                                                                                                                                                0.00%    passed     99.90%
  49  EP00074_Homo_sapiens_P032332_NP_002559.2_polyadenylate-binding_protein_1_Homo_sapiens                                                                                                                                                                             0.00%    passed     99.96%
  50  EP00074_Homo_sapiens_P032965_NP_003243.1_nucleolysin_TIAR_isoform_1_Homo_sapiens                                                                                                                                                                                  0.00%    failed      1.09%
  51  EP00074_Homo_sapiens_P042964_NP_112241.2_polyadenylate-binding_protein_3_Homo_sapiens                                                                                                                                                                             0.00%    passed     99.90%
  52  EP00002_Diphylleia_rotans_P029294_TRINITY_DN595_c0_g1_i10.p1_TRINITY_DN595_c0_g1_TRINITY_DN595_c0_g1_i10.p1_ORF_type_complete_len_496_score_114.26_TRINITY_DN595_c0_g1_i10_541-2028                                                                               0.00%    passed     99.94%
  53  EP00004_Rigifila_ramosa_P025432_TRINITY_DN7607_c2_g1_i5.p1_TRINITY_DN7607_c2_g1_TRINITY_DN7607_c2_g1_i5.p1_ORF_type_internal_len_559_score_90.87_TRINITY_DN7607_c2_g1_i5_1-1674                                                                                   0.00%    passed     50.41%
  54  EP00006_Acanthamoeba_castellanii_P000693_ELR24858_pep_supercontig_Acastellanii.strNEFF_v1_scf7180000084741_920151_924110_1_gene_ACA1_175320_transcript_ELR24858_gene_biotype_protein_coding_transcript_biotype_protein_coding_description_RNA_recognition_moti    0.00%    passed     75.90%
  55  EP00022_Cavenderia_fasciculata_P000684_XP_004350647.1_RNA-binding_region_RNP-1_domain-containing_protein_Cavenderia_fasciculata                                                                                                                                   0.00%    passed     23.12%
  56  EP00026_Physarum_polycephalum_P002365_Phypoly_transcript_02371.p1_GENE.Phypoly_transcript_02371_Phypoly_transcript_02371.p1_ORF_type_complete_len_856_score_214.47_Phypoly_transcript_02371_106-2673                                                              0.00%    passed     95.05%
  57  EP00201_Polytomella_parva_P008028_CAMPEP_0175053142_NCGR_PEP_ID_MMETSP0052_2-20121109_8758_1_TAXON_ID_51329_ORGANISM__Polytomella_parva_Strain_SAG_63-3__NCGR_SAMPLE_ID_MMETSP0052_2_ASSEMBLY_ACC_CAM_ASM_000194_LENGTH_639_DNA_ID_CAMNT_0016317639_DNA_START_    2.90%    passed     70.70%
  58  EP00206_Coccomyxa_subellipsoidea_P005153_XP_005647702.1_hypothetical_protein_COCSUDRAFT_42089_Coccomyxa_subellipsoidea_C-169                                                                                                                                      0.00%    passed     86.03%
  59  EP00255_Erythranthe_guttata_P024883_XP_012852145.1_PREDICTED_splicing_factor_U2af_large_subunit_A-like_isoform_X1_Erythranthe_guttata                                                                                                                             0.00%    passed     46.29%
  60  EP00256_Glycine_max_P061397_XP_014630489.1_splicing_factor_U2af_large_subunit_A_isoform_X1_Glycine_max                                                                                                                                                            0.00%    passed     25.91%
  61  EP00284_Hemiselmis_tepida_P015824_CAMPEP_0174922708_NCGR_PEP_ID_MMETSP1355-20121228_6067_1_TAXON_ID_464990_ORGANISM__Hemiselmis_tepida_Strain_CCMP443__LENGTH_380_DNA_ID_CAMNT_0016168325_DNA_START_1_DNA_END_1136_DNA_ORIENTATION_                               0.00%    passed     33.84%
  62  EP00316_Scyphosphaera_apsteinii_P013260_CAMPEP_0119344824_NCGR_PEP_ID_MMETSP1333-20130426_107168_1_TAXON_ID_418940_ORGANISM__Scyphosphaera_apsteinii_Strain_RCC1455__LENGTH_209_DNA_ID_CAMNT_0007357273_DNA_START_65_DNA_END_694_DNA_ORIENTATION_-                0.00%    failed      0.30%
  63  EP00365_Plasmodium_falciparum_P002280_XP_001349956.1_splicing_factor_1_Plasmodium_falciparum_3D7                                                                                                                                                                  0.00%    passed     89.40%
  64  EP00404_Azadinium_spinosum_P023020_CAMPEP_0180617938_NCGR_PEP_ID_MMETSP1037_2-20121125_33307_1_TAXON_ID_632150_ORGANISM__Azadinium_spinosum_Strain_3D9__LENGTH_517_DNA_ID_CAMNT_0022637931_DNA_START_1_DNA_END_1553_DNA_ORIENTATION_                              0.00%    passed     83.18%
  65  EP00440_Ansanella_granifera_P042086_gb_GFBE01045622.1_.p1_GENE.gb_GFBE01045622.1_gb_GFBE01045622.1_.p1_ORF_type_5prime_partial_len_338_score_36.14_gb_GFBE01045622.1_1-1014                                                                                       0.00%    passed     44.42%
  66  EP00440_Ansanella_granifera_P062003_gb_GFBE01067221.1_.p1_GENE.gb_GFBE01067221.1_gb_GFBE01067221.1_.p1_ORF_type_5prime_partial_len_260_score_44.07_gb_GFBE01067221.1_1-780                                                                                        0.00%    passed     44.90%
  67  EP00441_Pelagodinium_beii_P008201_CAMPEP_0197708010_NCGR_PEP_ID_MMETSP1338-20131121_127739_1_TAXON_ID_43686_ORGANISM__Pelagodinium_beii_Strain_RCC1491__NCGR_SAMPLE_ID_MMETSP1338_ASSEMBLY_ACC_CAM_ASM_000754_LENGTH_317_DNA_ID_CAMNT_0043291937_DNA_START_1_D    0.00%    passed     30.70%
  68  EP00441_Pelagodinium_beii_P035190_CAMPEP_0197629532_NCGR_PEP_ID_MMETSP1338-20131121_7341_1_TAXON_ID_43686_ORGANISM__Pelagodinium_beii_Strain_RCC1491__NCGR_SAMPLE_ID_MMETSP1338_ASSEMBLY_ACC_CAM_ASM_000754_LENGTH_153_DNA_ID_CAMNT_0043200583_DNA_START_1_DNA   14.49%    passed     84.67%
  69  EP00442_Polarella_glacialis_P003382_CAMPEP_0115119422_NCGR_PEP_ID_MMETSP0227-20121206_45082_1_TAXON_ID_89957_ORGANISM__Polarella_glacialis_Strain_CCMP_1383__LENGTH_542_DNA_ID_CAMNT_0002520889_DNA_START_1_DNA_END_1628_DNA_ORIENTATION_                         0.00%    passed     13.22%
  70  EP00445_Apocalathium_hangoei_P094618_CAMPEP_0204243118_NCGR_PEP_ID_MMETSP0361-20130328_96221_1_ASSEMBLY_ACC_CAM_ASM_000343_TAXON_ID_268821_ORGANISM__Scrippsiella_Hangoei_Strain_SHTV-5__LENGTH_580_DNA_ID_CAMNT_0051215965_DNA_START_1_DNA_END_1739_DNA_ORIEN    7.25%    passed     97.24%
  71  EP00467_Chlorarachnion_reptans_P004521_CAMPEP_0114498780_NCGR_PEP_ID_MMETSP0109-20121206_7058_1_TAXON_ID_29199_ORGANISM__Chlorarachnion_reptans_Strain_CCCM449__LENGTH_485_DNA_ID_CAMNT_0001676287_DNA_START_182_DNA_END_1639_DNA_ORIENTATION_-                   0.00%    passed     99.47%
  72  EP00471_Norrisiella_sphaerica_P006509_CAMPEP_0184489676_NCGR_PEP_ID_MMETSP0113_2-20130426_16104_1_TAXON_ID_91329_ORGANISM__Norrisiella_sphaerica_Strain_BC52__LENGTH_304_DNA_ID_CAMNT_0026873239_DNA_START_452_DNA_END_1366_DNA_ORIENTATION_                      0.00%    passed     18.42%
  73  EP00472_Partenskyella_glossopodia_P012723_CAMPEP_0197541346_NCGR_PEP_ID_MMETSP1318-20131121_67108_1_TAXON_ID_552666_ORGANISM__Partenskyella_glossopodia_Strain_RCC365__LENGTH_241_DNA_ID_CAMNT_0043100509_DNA_START_399_DNA_END_1125_DNA_ORIENTATION_             0.00%    failed      3.74%
  74  EP00656_Telonema_subtile_P042163_TRINITY_DN4764_c0_g1_i5.p1_TRINITY_DN4764_c0_g1_TRINITY_DN4764_c0_g1_i5.p1_ORF_type_5prime_partial_len_281_score_41.24_TRINITY_DN4764_c0_g1_i5_430-1272                                                                          0.00%    passed     90.59%
  75  EP00698_Gefionella_okellyi_P000656_TRINITY_DN10580_c0_g1_i1.p1_TRINITY_DN10580_c0_g1_TRINITY_DN10580_c0_g1_i1.p1_ORF_type_5prime_partial_len_321_score_23.53_TRINITY_DN10580_c0_g1_i1_494-1456                                                                    0.00%    passed     57.35%
  76  EP00745_Piridium_sociabile_P002909_TRINITY_DN117818_c0_g1_i1.p1_TRINITY_DN117818_c0_g1_TRINITY_DN117818_c0_g1_i1.p1_ORF_type_5prime_partial_len_117_score_31.49_TRINITY_DN117818_c0_g1_i1_191-541                                                                 0.00%    passed     23.13%
  77  EP00770_Monocercomonoides_exilis_P002314_MONOS_2299.1-p1_transcript_MONOS_2299.1_gene_MONOS_2299_organism_Monocercomonoides_exilis_PA203_gene_product_unspecified_product_transcript_product_unspecified_product_location_Mono_scaffold00047_9713-11727_protei    1.45%    passed     98.53%
  78  EP00771_Trimastix_marina_P001652_gnl_Trimastix_PCT_2738.p1_GENE.gnl_Trimastix_PCT_2738_gnl_Trimastix_PCT_2738.p1_ORF_type_5prime_partial_len_572_score_108.48_gnl_Trimastix_PCT_2738_2-1717                                                                       0.00%    passed     70.87%
  79  EP00802_Teleaulax_amphioxeia_P013816_Tamp_13870.p1_GENE.Tamp_13870_Tamp_13870.p1_ORF_type_3prime_partial_len_560_score_43.94_Tamp_13870_2-1621                                                                                                                    0.00%    passed     76.75%
  80  EP00821_Plasmodium_berghei_P003929_XP_034423527.1_splicing_factor_1_putative_Plasmodium_berghei_ANKA                                                                                                                                                              0.00%    passed     91.39%
  81  EP00850_Spirogloea_muscicola_P011569_SM000072S21203_mRNA_locus_s72_326689_331797_translate_table_standard                                                                                                                                                         0.00%    passed      9.42%
  82  EP00899_Mesostigma_viride_P028496_jgi_Mesvir1_8831_Mv02732-RA.2                                                                                                                                                                                                   0.00%    failed      3.02%
  83  EP00923_Selenidium_pygospionis_P006787_GHVN01011657.1.p1_GENE.GHVN01011657.1_GHVN01011657.1.p1_ORF_type_complete_len_846_score_195.38_GHVN01011657.1_100-2637                                                                                                     1.45%    passed     46.59%
  84  EP00930_Biecheleria_cincta_P088091_TRINITY_DN7732_c0_g1_i1.p1_TRINITY_DN7732_c0_g1_TRINITY_DN7732_c0_g1_i1.p1_ORF_type_complete_len_507_score_115.40_TRINITY_DN7732_c0_g1_i1_94-1584                                                                              0.00%    passed     73.34%
  85  EP00930_Biecheleria_cincta_P088749_TRINITY_DN77_c0_g3_i1.p1_TRINITY_DN77_c0_g3_TRINITY_DN77_c0_g3_i1.p1_ORF_type_complete_len_510_score_117.52_TRINITY_DN77_c0_g3_i1_35-1564                                                                                      0.00%    passed     47.77%
  86  EP00931_Biecheleriopsis_adriatica_P035715_TRINITY_DN2057_c0_g1_i2.p1_TRINITY_DN2057_c0_g1_TRINITY_DN2057_c0_g1_i2.p1_ORF_type_complete_len_524_score_149.87_TRINITY_DN2057_c0_g1_i2_36-1607                                                                       0.00%    passed     74.01%
  87  EP01015_Nassula_variabilis_P012754_TRINITY_DN203_c0_g1_i1.p1_TRINITY_DN203_c0_g1_TRINITY_DN203_c0_g1_i1.p1_ORF_type_5prime_partial_len_236_score_49.19_TRINITY_DN203_c0_g1_i1_1-708                                                                               1.45%    passed     85.99%
  88  EP01055_Gregarina_sp_Pseudo9_P003525_Gregarina_sp_Pseudo_9_3524_NODE_368_length_3026_cov_5_103783_g347_i0_p1_GENE_NODE_368_length_3026_cov_5_103783_g347_i0NODE_368_length_3026_cov_5_103783_g347_i0_p1_ORF_typecomplete_len749_score196_58RRM_1_PF00076_22_1_    0.00%    passed     38.57%
  89  EP01088_Endostelium_zonatum_P004085_TRINITY_DN152_c0_g1_i1.p1_TRINITY_DN152_c0_g1_TRINITY_DN152_c0_g1_i1.p1_ORF_type_5prime_partial_len_397_score_129.19_TRINITY_DN152_c0_g1_i1_2-1192                                                                            0.00%    passed     45.05%
  90  EP01094_Clydonella_sp_ATCC50884_P021487_TRINITY_DN474_c0_g1_i2.p1_TRINITY_DN474_c0_g1_TRINITY_DN474_c0_g1_i2.p1_ORF_type_complete_len_840_score_142.68_TRINITY_DN474_c0_g1_i2_145-2664                                                                            0.00%    passed     86.72%
  91  EP01097_Dermamoeba_algensis_P011875_TRINITY_DN935_c0_g2_i3.p1_TRINITY_DN935_c0_g2_TRINITY_DN935_c0_g2_i3.p1_ORF_type_5prime_partial_len_307_score_99.56_TRINITY_DN935_c0_g2_i3_126-1046                                                                           2.90%    passed     72.67%
  92  EP01100_Stratorugosa_tubuloviscum_P012802_TRINITY_DN617_c2_g1_i1.p1_TRINITY_DN617_c2_g1_TRINITY_DN617_c2_g1_i1.p1_ORF_type_complete_len_452_score_148.72_TRINITY_DN617_c2_g1_i1_227-1582                                                                          4.35%    passed     43.44%
  93  EP01100_Stratorugosa_tubuloviscum_P013806_TRINITY_DN70_c1_g1_i1.p1_TRINITY_DN70_c1_g1_TRINITY_DN70_c1_g1_i1.p1_ORF_type_complete_len_373_score_145.74_TRINITY_DN70_c1_g1_i1_63-1133                                                                               2.90%    passed     57.06%
  94  EP01100_Stratorugosa_tubuloviscum_P013810_TRINITY_DN70_c2_g1_i2.p1_TRINITY_DN70_c2_g1_TRINITY_DN70_c2_g1_i2.p1_ORF_type_complete_len_565_score_241.02_TRINITY_DN70_c2_g1_i2_100-1794                                                                              0.00%    passed     98.44%
  95  EP01103_Thecamoeba_quadrilineata_P002263_TRINITY_DN1224_c0_g1_i1.p1_TRINITY_DN1224_c0_g1_TRINITY_DN1224_c0_g1_i1.p1_ORF_type_5prime_partial_len_738_score_129.18_TRINITY_DN1224_c0_g1_i1_77-2290                                                                  0.00%    passed     27.42%
  96  EP01109_Acytostelium_subglobosum_P009363_XP_012756904.1_hypothetical_protein_SAMD00019534_021520_Acytostelium_subglobosum_LB1                                                                                                                                     0.00%    passed      8.72%
  97  EP01112_Ceratiomyxa_fruticulosa_P018870_TRINITY_DN609_c0_g1_i3.p1_TRINITY_DN609_c0_g1_TRINITY_DN609_c0_g1_i3.p1_ORF_type_complete_len_381_score_71.48_TRINITY_DN609_c0_g1_i3_168-1310                                                                            11.59%    passed     42.75%
  98  EP01113_Clastostelium_recurvatum_P040523_TRINITY_DN630_c1_g1_i7.p1_TRINITY_DN630_c1_g1_TRINITY_DN630_c1_g1_i7.p1_ORF_type_complete_len_524_score_156.34_TRINITY_DN630_c1_g1_i7_158-1729                                                                           0.00%    passed     98.34%
  99  EP01116_Phalansterium_solitarium_P001867_TRINITY_DN1169_c0_g1_i2.p1_TRINITY_DN1169_c0_g1_TRINITY_DN1169_c0_g1_i2.p1_ORF_type_complete_len_778_score_163.61_TRINITY_DN1169_c0_g1_i2_81-2414                                                                        0.00%    passed     75.78%
 100  EP00146_Coprinopsis_cinerea_P013148_XP_002912089.1_hypothetical_protein_CC1G_13622_Coprinopsis_cinerea_okayama7_130                                                                                                                                               0.00%    passed     93.71%
 101  EP00042_Codosiga_hollandica_P027786_m.141149_g.141149_ORF_g.141149_m.141149_type_complete_len_251_comp52592_c0_seq1_410-1162                                                                                                                                      0.00%    failed      0.23%
 102  EP00057_Strongylocentrotus_purpuratus_P032969_XP_789598.2_PREDICTED_negative_elongation_factor_E_Strongylocentrotus_purpuratus                                                                                                                                    0.00%    passed     47.01%
 103  EP00059_Ciona_intestinalis_P004836_XP_002128038.1_negative_elongation_factor_E-like_Ciona_intestinalis                                                                                                                                                            0.00%    passed     64.36%
 104  EP00067_Danio_rerio_P023957_XP_005170325.1_RNA-binding_motif_protein_X-linked_2_isoform_X1_Danio_rerio                                                                                                                                                            0.00%    passed      5.36%
 105  EP00067_Danio_rerio_P037818_XP_021323721.1_negative_elongation_factor_E_isoform_X1_Danio_rerio                                                                                                                                                                    0.00%    passed     97.83%
 106  EP00074_Homo_sapiens_P032649_NP_002895.3_negative_elongation_factor_E_Homo_sapiens                                                                                                                                                                                0.00%    passed     94.25%
 107  EP00076_Gallus_gallus_P029946_XP_015154253.1_negative_elongation_factor_E_Gallus_gallus                                                                                                                                                                           0.00%    passed     68.78%
 108  EP00090_Calanus_glacialis_P035996_TRINITY_DN61417_c0_g1_i1.p1_TRINITY_DN61417_c0_g1_TRINITY_DN61417_c0_g1_i1.p1_ORF_type_complete_len_285_score_114.88_TRINITY_DN61417_c0_g1_i1_97-951                                                                            0.00%    passed      8.94%
 109  EP00096_Caligus_rogercresseyi_P015025_TRINITY_DN747_c0_g1_i1.p1_TRINITY_DN747_c0_g1_TRINITY_DN747_c0_g1_i1.p1_ORF_type_5prime_partial_len_313_score_96.63_TRINITY_DN747_c0_g1_i1_39-977                                                                           0.00%    passed     62.21%
 110  EP00099_Drosophila_melanogaster_P021112_NP_648241.1_negative_elongation_factor_E_Drosophila_melanogaster                                                                                                                                                          0.00%    passed     98.22%
 111  EP00103_Capitella_teleta_P008961_ELT95924.1_hypothetical_protein_CAPTEDRAFT_219286_Capitella_teleta                                                                                                                                                               0.00%    passed     45.58%
 112  ASMP01000003.1_9_3086_3418_1_ID_3_9_partial_00_start_type_ATG_rbs_motif_TAA_rbs_spacer_7bp_gc_cont_0.435                                                                                                                                                          0.00%    passed     96.75%
 113  MNVE01000002.1_87_82968_83258_-1_ID_1_87_partial_00_start_type_ATG_rbs_motif_GGA/GAG/AGG_rbs_spacer_11-12bp_gc_cont_0.612                                                                                                                                        24.64%    passed     91.04%
 114  MNVZ01000023.1_46_35761_36009_1_ID_26_46_partial_00_start_type_ATG_rbs_motif_AGGAGG_rbs_spacer_5-10bp_gc_cont_0.394                                                                                                                                               0.00%    passed     74.09%
 115  NJDV01000080.1_10_7894_8265_1_ID_73_10_partial_00_start_type_ATG_rbs_motif_GGA/GAG/AGG_rbs_spacer_11-12bp_gc_cont_0.473                                                                                                                                           0.00%    passed     66.22%
 116  DAGH01000025.1_102_119417_120649_-1_ID_12_102_partial_00_start_type_ATG_rbs_motif_None_rbs_spacer_None_gc_cont_0.515                                                                                                                                              0.00%    passed     76.81%
 117  DAHU01000094.1_52_75869_77299_1_ID_101_52_partial_00_start_type_ATG_rbs_motif_None_rbs_spacer_None_gc_cont_0.462                                                                                                                                                  0.00%    passed     61.06%
 118  DALZ01000001.1_7_7622_7984_1_ID_181_7_partial_00_start_type_ATG_rbs_motif_None_rbs_spacer_None_gc_cont_0.446                                                                                                                                                      0.00%    passed     88.66%
 119  DANJ01000014.1_6_4047_4358_-1_ID_11_6_partial_00_start_type_GTG_rbs_motif_None_rbs_spacer_None_gc_cont_0.423                                                                                                                                                      0.00%    passed     83.85%
 120  DAGO01000062.1_5_6064_7452_-1_ID_60_5_partial_00_start_type_ATG_rbs_motif_GGA/GAG/AGG_rbs_spacer_5-10bp_gc_cont_0.500                                                                                                                                             0.00%    passed     84.50%
 121  DAKN01000029.1_5_2932_3252_-1_ID_4_5_partial_00_start_type_ATG_rbs_motif_AGGAG_rbs_spacer_5-10bp_gc_cont_0.383                                                                                                                                                    0.00%    passed     87.73%
 122  DAME01000011.1_99_151859_153304_1_ID_45_99_partial_00_start_type_ATG_rbs_motif_None_rbs_spacer_None_gc_cont_0.532                                                                                                                                                 0.00%    passed     57.86%
 123  DAMH01000012.1_41_52738_53970_1_ID_11_41_partial_00_start_type_ATG_rbs_motif_None_rbs_spacer_None_gc_cont_0.466                                                                                                                                                   0.00%    passed     89.73%
 124  DARI01000021.1_46_39969_41261_-1_ID_24_46_partial_00_start_type_ATG_rbs_motif_None_rbs_spacer_None_gc_cont_0.370                                                                                                                                                  0.00%    passed     81.53%
 125  DAYD01000001.1_41_36475_37728_-1_ID_6_41_partial_00_start_type_ATG_rbs_motif_GGxGG_rbs_spacer_3-4bp_gc_cont_0.474                                                                                                                                                 0.00%    passed     74.66%
 126  DAZU01000060.1_15_16425_17969_1_ID_51_15_partial_00_start_type_ATG_rbs_motif_None_rbs_spacer_None_gc_cont_0.437                                                                                                                                                   0.00%    passed     28.67%
 127  NZBV01000022.1_41_31218_31511_-1_ID_22_41_partial_00_start_type_ATG_rbs_motif_None_rbs_spacer_None_gc_cont_0.357                                                                                                                                                  0.00%    passed     82.64%
 128  NYZR01000001.1_24_15589_15954_-1_ID_1_24_partial_00_start_type_GTG_rbs_motif_None_rbs_spacer_None_gc_cont_0.495                                                                                                                                                   0.00%    passed     98.26%
 129  PABV01000022.1_13_24988_26457_-1_ID_9_13_partial_00_start_type_GTG_rbs_motif_None_rbs_spacer_None_gc_cont_0.447                                                                                                                                                   4.35%    passed     84.87%
 130  PAEE01000001.1_2_589_1989_-1_ID_88_2_partial_00_start_type_ATG_rbs_motif_GGA/GAG/AGG_rbs_spacer_5-10bp_gc_cont_0.478                                                                                                                                              0.00%    passed     11.21%
 131  PALS01000007.1_15_17502_18893_1_ID_15_15_partial_00_start_type_ATG_rbs_motif_None_rbs_spacer_None_gc_cont_0.447                                                                                                                                                   0.00%    passed     88.86%
 132  PBMR01000019.1_35_29023_30291_-1_ID_19_35_partial_00_start_type_ATG_rbs_motif_GGxGG_rbs_spacer_3-4bp_gc_cont_0.649                                                                                                                                                0.00%    passed     55.16%
 133  PBTA01000054.1_15_15970_17373_1_ID_29_15_partial_00_start_type_ATG_rbs_motif_AGGA_rbs_spacer_5-10bp_gc_cont_0.467                                                                                                                                                 5.80%    passed     60.19%
 134  PBZO01000001.1_130_103253_103576_1_ID_1_130_partial_00_start_type_ATG_rbs_motif_None_rbs_spacer_None_gc_cont_0.367                                                                                                                                                0.00%    passed     78.79%
 135  PCAI01000043.1_10_6407_7669_-1_ID_44_10_partial_01_start_type_Edge_rbs_motif_None_rbs_spacer_None_gc_cont_0.394                                                                                                                                                   0.00%    passed     98.11%
 136  PFCW01000001.1_46_36600_36884_-1_ID_14_46_partial_00_start_type_ATG_rbs_motif_None_rbs_spacer_None_gc_cont_0.340                                                                                                                                                  0.00%    passed     83.20%
 137  PFCU01000046.1_33_22440_22688_1_ID_22_33_partial_00_start_type_ATG_rbs_motif_None_rbs_spacer_None_gc_cont_0.313                                                                                                                                                   0.00%    passed     76.35%
 138  PFCD01000001.1_98_112403_112738_1_ID_6_98_partial_00_start_type_ATG_rbs_motif_AGGT_rbs_spacer_7bp_gc_cont_0.515                                                                                                                                                   0.00%    passed     57.82%
 139  RFJG01000025.1_8_5905_6165_1_ID_61_8_partial_00_start_type_ATG_rbs_motif_GGA/GAG/AGG_rbs_spacer_5-10bp_gc_cont_0.464                                                                                                                                              0.00%    passed     80.04%
 140  PSPM01000015.1_5_4643_5041_-1_ID_34_5_partial_00_start_type_ATG_rbs_motif_None_rbs_spacer_None_gc_cont_0.336                                                                                                                                                      0.00%    passed     67.09%
 141  PSPR01000008.1_55_74812_76215_1_ID_2_55_partial_00_start_type_ATG_rbs_motif_GGA/GAG/AGG_rbs_spacer_5-10bp_gc_cont_0.478                                                                                                                                           0.00%    passed     80.45%
 142  SOIM01000025.1_11_12424_12699_1_ID_50_11_partial_00_start_type_GTG_rbs_motif_AGGAG_rbs_spacer_5-10bp_gc_cont_0.514                                                                                                                                                0.00%    passed     83.44%
 143  JAACWA010000006.1_1_1_309_-1_ID_12_1_partial_10_start_type_ATG_rbs_motif_None_rbs_spacer_None_gc_cont_0.350                                                                                                                                                       0.00%    passed      6.31%
 144  DSBQ01000009.1_38_36686_36955_-1_ID_11_38_partial_00_start_type_GTG_rbs_motif_AGGAGG_rbs_spacer_5-10bp_gc_cont_0.556                                                                                                                                              0.00%    passed     44.41%
 145  WOYO01000089.1_6_4903_5148_-1_ID_35_6_partial_00_start_type_ATG_rbs_motif_GAGG_rbs_spacer_8bp_gc_cont_0.443                                                                                                                                                       0.00%    passed     93.48%
 146  WJLK01000125.1_3_808_1089_1_ID_107_3_partial_00_start_type_ATG_rbs_motif_None_rbs_spacer_None_gc_cont_0.344                                                                                                                                                       0.00%    passed     29.33%
 147  JACPIM010000006.1_108_79024_79305_1_ID_14_108_partial_00_start_type_ATG_rbs_motif_GGAGG_rbs_spacer_5-10bp_gc_cont_0.323                                                                                                                                           0.00%    passed     96.77%
 148  JACPHA010000014.1_4_1846_2103_1_ID_3_4_partial_00_start_type_GTG_rbs_motif_AGGAGG_rbs_spacer_5-10bp_gc_cont_0.438                                                                                                                                                 0.00%    passed     99.80%
 149  JACQLK010000034.1_22_9467_9838_-1_ID_24_22_partial_00_start_type_ATG_rbs_motif_None_rbs_spacer_None_gc_cont_0.481                                                                                                                                                 0.00%    passed     75.92%
 150  JACRDJ010000016.1_7_6970_7257_-1_ID_52_7_partial_00_start_type_ATG_rbs_motif_AGG_rbs_spacer_8bp_gc_cont_0.528                                                                                                                                                     0.00%    passed     98.16%
 151  JADHVH010000008.1_22_11193_11483_1_ID_11_22_partial_00_start_type_ATG_rbs_motif_None_rbs_spacer_None_gc_cont_0.351                                                                                                                                                0.00%    passed     76.31%
 152  VGKR01000003.1_14_8503_8763_-1_ID_3_14_partial_00_start_type_ATG_rbs_motif_None_rbs_spacer_None_gc_cont_0.349                                                                                                                                                     0.00%    passed     73.77%
 153  VGKP01000001.1_46_36126_36440_-1_ID_1_46_partial_00_start_type_ATG_rbs_motif_None_rbs_spacer_None_gc_cont_0.419                                                                                                                                                   0.00%    passed     97.34%
 154  VGKQ01000050.1_2_1379_1666_-1_ID_50_2_partial_00_start_type_ATG_rbs_motif_TAA_rbs_spacer_12bp_gc_cont_0.361                                                                                                                                                       0.00%    passed     46.15%
 155  JAFGPA010000018.1_8_6496_6756_-1_ID_23_8_partial_00_start_type_ATG_rbs_motif_GGAG/GAGG_rbs_spacer_5-10bp_gc_cont_0.425                                                                                                                                            0.00%    passed     91.41%
 156  JAFGOM010000032.1_3_3500_3856_-1_ID_34_3_partial_00_start_type_ATG_rbs_motif_GGA/GAG/AGG_rbs_spacer_5-10bp_gc_cont_0.513                                                                                                                                          0.00%    passed     82.99%
 157  JAFGKW010000029.1_18_21195_21458_-1_ID_33_18_partial_00_start_type_TTG_rbs_motif_GGAGG_rbs_spacer_5-10bp_gc_cont_0.371                                                                                                                                            0.00%    passed     84.05%
 158  JAFGQX010000033.1_4_1971_2294_1_ID_54_4_partial_00_start_type_ATG_rbs_motif_GGAG/GAGG_rbs_spacer_5-10bp_gc_cont_0.451                                                                                                                                             0.00%    passed     95.21%
 159  JAFCGC010000006.1_43_24291_24620_-1_ID_5_43_partial_00_start_type_GTG_rbs_motif_TTT_rbs_spacer_15bp_gc_cont_0.327                                                                                                                                                 0.00%    passed     57.20%
 160  JAFCEV010000010.1_6_3492_3866_-1_ID_6_6_partial_00_start_type_ATG_rbs_motif_None_rbs_spacer_None_gc_cont_0.333                                                                                                                                                    0.00%    passed     99.98%
 161  JAFCEV010000042.1_2_346_630_-1_ID_12_2_partial_00_start_type_ATG_rbs_motif_TAA_rbs_spacer_13bp_gc_cont_0.330                                                                                                                                                      0.00%    passed     51.39%
 162  JAFCEJ010000003.1_30_23158_23460_1_ID_6_30_partial_00_start_type_ATG_rbs_motif_None_rbs_spacer_None_gc_cont_0.337                                                                                                                                                 0.00%    passed     93.87%
 163  JAFCEL010000001.1_11_8282_8584_-1_ID_1_11_partial_00_start_type_ATG_rbs_motif_None_rbs_spacer_None_gc_cont_0.343                                                                                                                                                  1.45%    passed     83.78%
 164  JAFCDU010000013.1_4_2620_2871_-1_ID_19_4_partial_00_start_type_ATG_rbs_motif_TAAA_rbs_spacer_14bp_gc_cont_0.365                                                                                                                                                   0.00%    passed     93.91%
 165  JAFCDK010000001.1_13_13203_13484_1_ID_55_13_partial_00_start_type_ATG_rbs_motif_None_rbs_spacer_None_gc_cont_0.305                                                                                                                                                1.45%    passed     85.48%
 166  JAFCDI010000009.1_22_12903_13232_1_ID_4_22_partial_00_start_type_ATG_rbs_motif_None_rbs_spacer_None_gc_cont_0.312                                                                                                                                                 0.00%    passed     96.63%
 167  JAGVXG010000008.1_73_46742_47086_-1_ID_4_73_partial_00_start_type_ATG_rbs_motif_None_rbs_spacer_None_gc_cont_0.443                                                                                                                                                0.00%    passed     89.73%
 168  JAGVXF010000016.1_9_9968_10327_1_ID_1_9_partial_00_start_type_ATG_rbs_motif_None_rbs_spacer_None_gc_cont_0.419                                                                                                                                                    0.00%    passed     85.86%
 169  JAGVXF010000013.1_26_24136_24414_-1_ID_25_26_partial_00_start_type_ATG_rbs_motif_None_rbs_spacer_None_gc_cont_0.355                                                                                                                                               0.00%    passed     97.31%
 170  JAGVXA010000007.1_35_24122_24421_1_ID_12_35_partial_00_start_type_ATG_rbs_motif_None_rbs_spacer_None_gc_cont_0.367                                                                                                                                                0.00%    passed     74.74%
 171  JAGVWS010000014.1_22_15140_15478_1_ID_1_22_partial_00_start_type_ATG_rbs_motif_None_rbs_spacer_None_gc_cont_0.472                                                                                                                                                 0.00%    passed     89.23%
 172  JAGVWR010000024.1_7_3800_4177_1_ID_30_7_partial_00_start_type_TTG_rbs_motif_None_rbs_spacer_None_gc_cont_0.415                                                                                                                                                    0.00%    passed     56.15%
 173  JABIDC010000004.1_74_68718_68987_-1_ID_7_74_partial_00_start_type_ATG_rbs_motif_TTT_rbs_spacer_3bp_gc_cont_0.381                                                                                                                                                 13.04%    passed     97.15%
 174  LTBL01000001.1_70_66637_66906_-1_ID_1_70_partial_00_start_type_GTG_rbs_motif_AGGAGG_rbs_spacer_5-10bp_gc_cont_0.563                                                                                                                                               0.00%    passed     52.24%
 175  JAHJDH010000018.1_8_4919_5188_-1_ID_41_8_partial_00_start_type_ATG_rbs_motif_GGAG/GAGG_rbs_spacer_5-10bp_gc_cont_0.407                                                                                                                                            0.00%    passed     99.08%
 176  JAHJCT010000011.1_110_101741_101998_1_ID_36_110_partial_00_start_type_ATG_rbs_motif_GGAG/GAGG_rbs_spacer_5-10bp_gc_cont_0.407                                                                                                                                     0.00%    passed     99.78%
 177  JAHIWS010000023.1_30_28562_28882_-1_ID_18_30_partial_00_start_type_ATG_rbs_motif_AGGAGG_rbs_spacer_5-10bp_gc_cont_0.343                                                                                                                                           0.00%    passed     91.90%
 178  JAHIVP010000023.1_71_49538_49885_1_ID_35_71_partial_00_start_type_ATG_rbs_motif_None_rbs_spacer_None_gc_cont_0.374                                                                                                                                                0.00%    passed     98.44%
 179  JAHJTO010000023.1_10_10463_10747_-1_ID_10_10_partial_00_start_type_ATG_rbs_motif_GGAGG_rbs_spacer_5-10bp_gc_cont_0.411                                                                                                                                            0.00%    passed     57.66%
 180  JAHJRR010000100.1_7_4916_5230_1_ID_94_7_partial_00_start_type_ATG_rbs_motif_None_rbs_spacer_None_gc_cont_0.425                                                                                                                                                    0.00%    passed     94.30%
 181  CABMGN010000008.1_244_206962_207297_-1_ID_8_244_partial_00_start_type_ATG_rbs_motif_None_rbs_spacer_None_gc_cont_0.399                                                                                                                                            0.00%    passed     49.98%
 182  CABMJJ010000007.1_114_95564_95896_-1_ID_7_114_partial_00_start_type_ATG_rbs_motif_GGAG/GAGG_rbs_spacer_5-10bp_gc_cont_0.450                                                                                                                                       0.00%    passed     98.80%
 183  NZ_CM001436.1_565_590232_590483_-1_ID_1_565_partial_00_start_type_ATG_rbs_motif_None_rbs_spacer_None_gc_cont_0.417                                                                                                                                                0.00%    passed     68.19%
 184  NZ_JAAAWJ010000031.1_11_9954_10331_1_ID_72_11_partial_00_start_type_ATG_rbs_motif_AGGAG_rbs_spacer_5-10bp_gc_cont_0.484                                                                                                                                           0.00%    passed     88.92%
 185  NZ_JAAAWJ010000031.1_12_10699_10947_1_ID_72_12_partial_00_start_type_ATG_rbs_motif_GGAG/GAGG_rbs_spacer_5-10bp_gc_cont_0.458                                                                                                                                      0.00%    passed     17.12%
 186  NYTH01000052.1_7_7040_7324_-1_ID_52_7_partial_00_start_type_ATG_rbs_motif_GGA/GAG/AGG_rbs_spacer_5-10bp_gc_cont_0.611                                                                                                                                             1.45%    passed     87.09%
 187  PQAJ01000026.1_27_41553_41861_1_ID_26_27_partial_00_start_type_ATG_rbs_motif_GGA/GAG/AGG_rbs_spacer_5-10bp_gc_cont_0.683                                                                                                                                          2.90%    passed     68.71%
 188  PWKZ01000225.1_2_1332_1631_1_ID_110_2_partial_00_start_type_ATG_rbs_motif_GGA/GAG/AGG_rbs_spacer_5-10bp_gc_cont_0.653                                                                                                                                             2.90%    passed     32.79%
 189  JACOTG010000273.1_1_227_553_1_ID_279_1_partial_00_start_type_ATG_rbs_motif_AGGAG_rbs_spacer_5-10bp_gc_cont_0.648                                                                                                                                                  0.00%    passed     98.23%
 190  CAIVJW010000111.1_2_1364_1753_1_ID_111_2_partial_00_start_type_ATG_rbs_motif_None_rbs_spacer_None_gc_cont_0.749                                                                                                                                                   0.00%    passed     32.88%
****  TOTAL                                                                                                                                                                                                                                                             0.61%  13 sequences failed composition chi2 test (p-value<5%; df=19)
NOTE: EP00074_Homo_sapiens_P032332_NP_002559.2_polyadenylate-binding_protein_1_Homo_sapiens is identical to EP00072_Mus_musculus_P013639_NP_032800.2_polyadenylate-binding_protein_1_Mus_musculus but kept for subsequent analysis
NOTE: EP00081_Caenorhabditis_elegans_P000494_NP_001021710.1_Polyadenylate-binding_protein_Caenorhabditis_elegans is identical to EP00081_Caenorhabditis_elegans_P000493_NP_001021709.1_Polyadenylate-binding_protein_Caenorhabditis_elegans but kept for subsequent analysis
NOTE: EP00060_Petromyzon_marinus_P043697 is identical to EP00060_Petromyzon_marinus_P022713 but kept for subsequent analysis
NOTE: EP00074_Homo_sapiens_P032649_NP_002895.3_negative_elongation_factor_E_Homo_sapiens is identical to EP00072_Mus_musculus_P002078 but kept for subsequent analysis
Creating fast initial parsimony tree by random order stepwise addition...
0.416 seconds, parsimony score: 3865 (based on 69 sites)
Generating 1000 samples for ultrafast bootstrap (seed: 768355)...
Model LG+C20+G is alias for LG+POISSON+G+FMIX{C20pi1:1:0.0559910600,C20pi2:1:0.0514824870,C20pi3:1:0.0812922124,C20pi4:1:0.0721976867,C20pi5:1:0.0556718858,C20pi6:1:0.0331003080,C20pi7:1:0.0589501763,C20pi8:1:0.0263756889,C20pi9:1:0.0307584220,C20pi10:1:0.0376701125,C20pi11:1:0.0303058290,C20pi12:1:0.0808775576,C20pi13:1:0.0263349134,C20pi14:1:0.0579101455,C20pi15:1:0.0371248064,C20pi16:1:0.0586867766,C20pi17:1:0.0561479138,C20pi18:1:0.0349810886,C20pi19:1:0.0544937394,C20pi20:1:0.0596471901}+G

NOTE: 216 MB RAM (0 GB) is required!
Measuring multi-threading efficiency up to 8 CPU cores
6 trees examined
Threads: 1 / Time: 8.793 sec / Speedup: 1.000 / Efficiency: 100% / LogL: -22706
Threads: 2 / Time: 4.903 sec / Speedup: 1.793 / Efficiency: 90% / LogL: -22706
Threads: 3 / Time: 3.611 sec / Speedup: 2.435 / Efficiency: 81% / LogL: -22706
Threads: 4 / Time: 3.101 sec / Speedup: 2.836 / Efficiency: 71% / LogL: -22706
Threads: 5 / Time: 2.677 sec / Speedup: 3.285 / Efficiency: 66% / LogL: -22706
Threads: 6 / Time: 2.288 sec / Speedup: 3.844 / Efficiency: 64% / LogL: -22706
Threads: 7 / Time: 2.204 sec / Speedup: 3.990 / Efficiency: 57% / LogL: -22706
Threads: 8 / Time: 2.201 sec / Speedup: 3.994 / Efficiency: 50% / LogL: -22706
BEST NUMBER OF THREADS: 6

Estimate model parameters (epsilon = 0.100)
1. Initial log-likelihood: -17800.315
2. Current log-likelihood: -17451.655
3. Current log-likelihood: -17434.999
4. Current log-likelihood: -17434.445
Optimal log-likelihood: -17434.372
Mixture weights: 0.016 0.039 0.027 0.000 0.014 0.078 0.070 0.139 0.087 0.000 0.091 0.052 0.085 0.000 0.017 0.030 0.070 0.161 0.026 0.000
Gamma shape alpha: 1.231
Parameters optimization took 4 rounds (4.764 sec)
WARNING: The mixture model might be overfitting because some mixture weights are estimated close to zero
Computing ML distances based on estimated model parameters...
Computing ML distances took 1.068609 sec (of wall-clock time) 5.943729 sec(of CPU time)
WARNING: Some pairwise ML distances are too long (saturated)
Computing RapidNJ tree took 9.100828 sec (of wall-clock time) 43.468987 sec (of CPU time)
Log-likelihood of RapidNJ tree: -17097.189
--------------------------------------------------------------------
|             INITIALIZING CANDIDATE TREE SET                      |
--------------------------------------------------------------------
Generating 98 parsimony trees... 1.328 second
Computing log-likelihood of 98 initial trees ... 27.765 seconds
Current best score: -17097.189

Do NNI search on 20 best initial trees
Estimate model parameters (epsilon = 0.100)
WARNING: The mixture model might be overfitting because some mixture weights are estimated close to zero
BETTER TREE FOUND at iteration 1: -16955.057
Iteration 10 / LogL: -17014.102 / Time: 0h:3m:24s
Iteration 20 / LogL: -16998.019 / Time: 0h:5m:51s
Finish initializing candidate tree set (20)
Current best tree score: -16955.057 / CPU time: 302.942
Number of iterations: 20
--------------------------------------------------------------------
|               OPTIMIZING CANDIDATE TREE SET                      |
--------------------------------------------------------------------
Estimate model parameters (epsilon = 0.100)
WARNING: The mixture model might be overfitting because some mixture weights are estimated close to zero
BETTER TREE FOUND at iteration 25: -16937.375
Estimate model parameters (epsilon = 0.100)
WARNING: The mixture model might be overfitting because some mixture weights are estimated close to zero
BETTER TREE FOUND at iteration 26: -16932.521
Estimate model parameters (epsilon = 0.100)
WARNING: The mixture model might be overfitting because some mixture weights are estimated close to zero
BETTER TREE FOUND at iteration 28: -16930.334
Iteration 30 / LogL: -16944.043 / Time: 0h:7m:23s (0h:24m:57s left)
Estimate model parameters (epsilon = 0.100)
WARNING: The mixture model might be overfitting because some mixture weights are estimated close to zero
BETTER TREE FOUND at iteration 35: -16927.495
Estimate model parameters (epsilon = 0.100)
WARNING: The mixture model might be overfitting because some mixture weights are estimated close to zero
BETTER TREE FOUND at iteration 36: -16924.484
Estimate model parameters (epsilon = 0.100)
WARNING: The mixture model might be overfitting because some mixture weights are estimated close to zero
BETTER TREE FOUND at iteration 37: -16917.335
Iteration 40 / LogL: -16931.313 / Time: 0h:9m:8s (0h:22m:43s left)
Estimate model parameters (epsilon = 0.100)
WARNING: The mixture model might be overfitting because some mixture weights are estimated close to zero
BETTER TREE FOUND at iteration 44: -16900.705
Iteration 50 / LogL: -16906.532 / Time: 0h:10m:39s (0h:20m:25s left)
Log-likelihood cutoff on original alignment: -17048.954
Iteration 60 / LogL: -16905.372 / Time: 0h:12m:17s (0h:17m:29s left)
Estimate model parameters (epsilon = 0.100)
WARNING: The mixture model might be overfitting because some mixture weights are estimated close to zero
BETTER TREE FOUND at iteration 68: -16899.957
Iteration 70 / LogL: -16916.979 / Time: 0h:13m:40s (0h:19m:24s left)
Estimate model parameters (epsilon = 0.100)
WARNING: The mixture model might be overfitting because some mixture weights are estimated close to zero
BETTER TREE FOUND at iteration 80: -16898.915
Iteration 80 / LogL: -16898.915 / Time: 0h:15m:2s (0h:19m:2s left)
Estimate model parameters (epsilon = 0.100)
WARNING: The mixture model might be overfitting because some mixture weights are estimated close to zero
BETTER TREE FOUND at iteration 83: -16898.299
Estimate model parameters (epsilon = 0.100)
WARNING: The mixture model might be overfitting because some mixture weights are estimated close to zero
BETTER TREE FOUND at iteration 84: -16895.416
Iteration 90 / LogL: -16897.802 / Time: 0h:16m:25s (0h:17m:19s left)
Estimate model parameters (epsilon = 0.100)
WARNING: The mixture model might be overfitting because some mixture weights are estimated close to zero
BETTER TREE FOUND at iteration 91: -16895.041
Iteration 100 / LogL: -16900.801 / Time: 0h:17m:51s (0h:16m:24s left)
Log-likelihood cutoff on original alignment: -17048.954
NOTE: Bootstrap correlation coefficient of split occurrence frequencies: 0.928
NOTE: UFBoot does not converge, continue at least 100 more iterations
Iteration 110 / LogL: -16898.369 / Time: 0h:19m:18s (0h:15m:56s left)
Estimate model parameters (epsilon = 0.100)
WARNING: The mixture model might be overfitting because some mixture weights are estimated close to zero
BETTER TREE FOUND at iteration 113: -16894.188
Iteration 120 / LogL: -16898.420 / Time: 0h:20m:43s (0h:16m:11s left)
Iteration 130 / LogL: -16900.287 / Time: 0h:22m:5s (0h:14m:12s left)
Iteration 140 / LogL: -16913.165 / Time: 0h:23m:32s (0h:12m:21s left)
Estimate model parameters (epsilon = 0.100)
WARNING: The mixture model might be overfitting because some mixture weights are estimated close to zero
BETTER TREE FOUND at iteration 141: -16894.045
Estimate model parameters (epsilon = 0.100)
WARNING: The mixture model might be overfitting because some mixture weights are estimated close to zero
BETTER TREE FOUND at iteration 142: -16891.250
Estimate model parameters (epsilon = 0.100)
WARNING: The mixture model might be overfitting because some mixture weights are estimated close to zero
BETTER TREE FOUND at iteration 147: -16888.922
Iteration 150 / LogL: -16904.381 / Time: 0h:24m:56s (0h:16m:14s left)
Log-likelihood cutoff on original alignment: -17048.954
Estimate model parameters (epsilon = 0.100)
WARNING: The mixture model might be overfitting because some mixture weights are estimated close to zero
BETTER TREE FOUND at iteration 155: -16888.578
Iteration 160 / LogL: -16889.632 / Time: 0h:26m:36s (0h:15m:53s left)
Estimate model parameters (epsilon = 0.100)
WARNING: The mixture model might be overfitting because some mixture weights are estimated close to zero
BETTER TREE FOUND at iteration 170: -16883.799
Iteration 170 / LogL: -16883.799 / Time: 0h:28m:3s (0h:16m:35s left)
Estimate model parameters (epsilon = 0.100)
WARNING: The mixture model might be overfitting because some mixture weights are estimated close to zero
BETTER TREE FOUND at iteration 178: -16881.792
Iteration 180 / LogL: -16882.981 / Time: 0h:29m:19s (0h:16m:2s left)
Iteration 190 / LogL: -16891.269 / Time: 0h:30m:39s (0h:14m:16s left)
Estimate model parameters (epsilon = 0.100)
WARNING: The mixture model might be overfitting because some mixture weights are estimated close to zero
BETTER TREE FOUND at iteration 193: -16880.790
Estimate model parameters (epsilon = 0.100)
WARNING: The mixture model might be overfitting because some mixture weights are estimated close to zero
BETTER TREE FOUND at iteration 199: -16877.024
Iteration 200 / LogL: -16879.054 / Time: 0h:32m:0s (0h:15m:55s left)
Log-likelihood cutoff on original alignment: -17048.954
NOTE: Bootstrap correlation coefficient of split occurrence frequencies: 0.933
NOTE: UFBoot does not converge, continue at least 100 more iterations
Iteration 210 / LogL: -16885.267 / Time: 0h:33m:18s (0h:14m:20s left)
Iteration 220 / LogL: -16887.758 / Time: 0h:34m:36s (0h:12m:38s left)
Estimate model parameters (epsilon = 0.100)
WARNING: The mixture model might be overfitting because some mixture weights are estimated close to zero
BETTER TREE FOUND at iteration 223: -16876.238
Iteration 230 / LogL: -16889.808 / Time: 0h:35m:50s (0h:14m:33s left)
Estimate model parameters (epsilon = 0.100)
WARNING: The mixture model might be overfitting because some mixture weights are estimated close to zero
BETTER TREE FOUND at iteration 231: -16875.829
Iteration 240 / LogL: -16894.471 / Time: 0h:37m:10s (0h:14m:9s left)
Estimate model parameters (epsilon = 0.100)
WARNING: The mixture model might be overfitting because some mixture weights are estimated close to zero
BETTER TREE FOUND at iteration 250: -16873.291
Iteration 250 / LogL: -16873.291 / Time: 0h:38m:34s (0h:15m:29s left)
Log-likelihood cutoff on original alignment: -17034.816
Iteration 260 / LogL: -16890.167 / Time: 0h:39m:52s (0h:13m:51s left)
Iteration 270 / LogL: -16879.621 / Time: 0h:41m:20s (0h:12m:17s left)
Iteration 280 / LogL: -16879.763 / Time: 0h:42m:43s (0h:10m:42s left)
Iteration 290 / LogL: -16883.867 / Time: 0h:44m:7s (0h:9m:9s left)
Estimate model parameters (epsilon = 0.100)
WARNING: The mixture model might be overfitting because some mixture weights are estimated close to zero
BETTER TREE FOUND at iteration 298: -16871.848
Iteration 300 / LogL: -16884.535 / Time: 0h:45m:27s (0h:14m:53s left)
Log-likelihood cutoff on original alignment: -17034.816
NOTE: Bootstrap correlation coefficient of split occurrence frequencies: 0.884
NOTE: UFBoot does not converge, continue at least 100 more iterations
Iteration 310 / LogL: -16874.955 / Time: 0h:46m:48s (0h:13m:37s left)
Iteration 320 / LogL: -16881.688 / Time: 0h:48m:14s (0h:12m:5s left)
Iteration 330 / LogL: -16872.774 / Time: 0h:49m:32s (0h:10m:32s left)
Iteration 340 / LogL: -16874.421 / Time: 0h:50m:49s (0h:8m:59s left)
Estimate model parameters (epsilon = 0.100)
WARNING: The mixture model might be overfitting because some mixture weights are estimated close to zero
BETTER TREE FOUND at iteration 350: -16871.475
Iteration 350 / LogL: -16871.475 / Time: 0h:52m:8s (0h:14m:56s left)
Log-likelihood cutoff on original alignment: -17034.816
Iteration 360 / LogL: -16873.230 / Time: 0h:53m:33s (0h:13m:25s left)
Iteration 370 / LogL: -16875.586 / Time: 0h:54m:51s (0h:11m:53s left)
Iteration 380 / LogL: -16878.916 / Time: 0h:56m:10s (0h:10m:22s left)
Iteration 390 / LogL: -16882.093 / Time: 0h:57m:23s (0h:8m:51s left)
Iteration 400 / LogL: -16872.998 / Time: 0h:58m:37s (0h:7m:20s left)
Log-likelihood cutoff on original alignment: -17034.816
NOTE: Bootstrap correlation coefficient of split occurrence frequencies: 0.957
NOTE: UFBoot does not converge, continue at least 100 more iterations
Iteration 410 / LogL: -16875.181 / Time: 0h:59m:52s (0h:13m:10s left)
Estimate model parameters (epsilon = 0.100)
WARNING: The mixture model might be overfitting because some mixture weights are estimated close to zero
BETTER TREE FOUND at iteration 412: -16871.074
Iteration 420 / LogL: -16875.607 / Time: 1h:1m:11s (0h:13m:26s left)
Iteration 430 / LogL: -16872.645 / Time: 1h:2m:27s (0h:11m:56s left)
Iteration 440 / LogL: -16907.935 / Time: 1h:3m:41s (0h:10m:26s left)
Iteration 450 / LogL: -16875.391 / Time: 1h:4m:55s (0h:8m:57s left)
Log-likelihood cutoff on original alignment: -17034.816
Iteration 460 / LogL: -16872.255 / Time: 1h:6m:17s (0h:7m:30s left)
Iteration 470 / LogL: -16876.967 / Time: 1h:7m:38s (0h:6m:3s left)
Iteration 480 / LogL: -16874.363 / Time: 1h:8m:52s (0h:4m:36s left)
Iteration 490 / LogL: -16878.254 / Time: 1h:10m:10s (0h:3m:9s left)
Iteration 500 / LogL: -16892.367 / Time: 1h:11m:27s (0h:1m:43s left)
Log-likelihood cutoff on original alignment: -17034.816
NOTE: Bootstrap correlation coefficient of split occurrence frequencies: 0.972
NOTE: UFBoot does not converge, continue at least 100 more iterations
Iteration 510 / LogL: -16878.259 / Time: 1h:12m:38s (0h:12m:50s left)
Iteration 520 / LogL: -16877.109 / Time: 1h:13m:56s (0h:11m:23s left)
Iteration 530 / LogL: -16884.209 / Time: 1h:15m:15s (0h:9m:57s left)
Iteration 540 / LogL: -16890.597 / Time: 1h:16m:32s (0h:8m:31s left)
Iteration 550 / LogL: -16877.399 / Time: 1h:17m:51s (0h:7m:5s left)
Log-likelihood cutoff on original alignment: -17034.816
Estimate model parameters (epsilon = 0.100)
WARNING: The mixture model might be overfitting because some mixture weights are estimated close to zero
BETTER TREE FOUND at iteration 552: -16867.987
Iteration 560 / LogL: -16886.344 / Time: 1h:19m:13s (0h:13m:2s left)
Iteration 570 / LogL: -16871.381 / Time: 1h:20m:27s (0h:11m:35s left)
Iteration 580 / LogL: -16872.418 / Time: 1h:21m:48s (0h:10m:10s left)
Estimate model parameters (epsilon = 0.100)
WARNING: The mixture model might be overfitting because some mixture weights are estimated close to zero
BETTER TREE FOUND at iteration 588: -16866.769
Iteration 590 / LogL: -16873.396 / Time: 1h:23m:6s (0h:13m:49s left)
Iteration 600 / LogL: -16867.923 / Time: 1h:24m:24s (0h:12m:23s left)
Log-likelihood cutoff on original alignment: -17034.816
NOTE: Bootstrap correlation coefficient of split occurrence frequencies: 0.989
NOTE: UFBoot does not converge, continue at least 100 more iterations
Iteration 610 / LogL: -16874.257 / Time: 1h:25m:44s (0h:12m:40s left)
Estimate model parameters (epsilon = 0.100)
WARNING: The mixture model might be overfitting because some mixture weights are estimated close to zero
BETTER TREE FOUND at iteration 613: -16865.192
Iteration 620 / LogL: -16882.382 / Time: 1h:27m:8s (0h:13m:5s left)
Estimate model parameters (epsilon = 0.100)
WARNING: The mixture model might be overfitting because some mixture weights are estimated close to zero
BETTER TREE FOUND at iteration 621: -16863.363
Iteration 630 / LogL: -16876.428 / Time: 1h:28m:24s (0h:12m:47s left)
Iteration 640 / LogL: -16869.939 / Time: 1h:29m:41s (0h:11m:22s left)
Iteration 650 / LogL: -16886.127 / Time: 1h:30m:52s (0h:9m:56s left)
Log-likelihood cutoff on original alignment: -17026.638
Iteration 660 / LogL: -16871.397 / Time: 1h:32m:9s (0h:8m:31s left)
Iteration 670 / LogL: -16870.546 / Time: 1h:33m:24s (0h:7m:7s left)
Iteration 680 / LogL: -16872.577 / Time: 1h:34m:41s (0h:5m:43s left)
Iteration 690 / LogL: -16866.316 / Time: 1h:35m:57s (0h:4m:19s left)
Iteration 700 / LogL: -16870.389 / Time: 1h:37m:14s (0h:2m:55s left)
Log-likelihood cutoff on original alignment: -17026.638
NOTE: Bootstrap correlation coefficient of split occurrence frequencies: 0.972
NOTE: UFBoot does not converge, continue at least 100 more iterations
Iteration 710 / LogL: -16874.926 / Time: 1h:38m:34s (0h:12m:30s left)
Iteration 720 / LogL: -16866.372 / Time: 1h:39m:54s (0h:11m:6s left)
Iteration 730 / LogL: -16867.732 / Time: 1h:41m:11s (0h:9m:42s left)
Estimate model parameters (epsilon = 0.100)
WARNING: The mixture model might be overfitting because some mixture weights are estimated close to zero
BETTER TREE FOUND at iteration 735: -16862.846
Estimate model parameters (epsilon = 0.100)
WARNING: The mixture model might be overfitting because some mixture weights are estimated close to zero
BETTER TREE FOUND at iteration 740: -16862.458
Iteration 740 / LogL: -16862.458 / Time: 1h:42m:37s (0h:13m:53s left)
Estimate model parameters (epsilon = 0.100)
WARNING: The mixture model might be overfitting because some mixture weights are estimated close to zero
BETTER TREE FOUND at iteration 741: -16861.614
Estimate model parameters (epsilon = 0.100)
WARNING: The mixture model might be overfitting because some mixture weights are estimated close to zero
BETTER TREE FOUND at iteration 742: -16861.362
Estimate model parameters (epsilon = 0.100)
WARNING: The mixture model might be overfitting because some mixture weights are estimated close to zero
BETTER TREE FOUND at iteration 747: -16860.246
Iteration 750 / LogL: -16862.026 / Time: 1h:43m:55s (0h:13m:27s left)
Log-likelihood cutoff on original alignment: -17026.638
Iteration 760 / LogL: -16889.950 / Time: 1h:45m:14s (0h:12m:3s left)
Iteration 770 / LogL: -16863.444 / Time: 1h:46m:35s (0h:10m:40s left)
Iteration 780 / LogL: -16865.020 / Time: 1h:47m:56s (0h:9m:16s left)
Estimate model parameters (epsilon = 0.100)
WARNING: The mixture model might be overfitting because some mixture weights are estimated close to zero
BETTER TREE FOUND at iteration 782: -16859.138
Iteration 790 / LogL: -16861.972 / Time: 1h:49m:18s (0h:12m:44s left)
Iteration 800 / LogL: -16861.072 / Time: 1h:50m:39s (0h:11m:21s left)
Log-likelihood cutoff on original alignment: -17026.638
NOTE: Bootstrap correlation coefficient of split occurrence frequencies: 0.962
NOTE: UFBoot does not converge, continue at least 100 more iterations
Iteration 810 / LogL: -16870.231 / Time: 1h:51m:57s (0h:12m:27s left)
Iteration 820 / LogL: -16863.249 / Time: 1h:53m:18s (0h:11m:4s left)
Iteration 830 / LogL: -16864.480 / Time: 1h:54m:42s (0h:9m:41s left)
Iteration 840 / LogL: -16872.079 / Time: 1h:56m:5s (0h:8m:18s left)
Iteration 850 / LogL: -16866.450 / Time: 1h:57m:23s (0h:6m:54s left)
Log-likelihood cutoff on original alignment: -17026.638
Iteration 860 / LogL: -16876.581 / Time: 1h:58m:50s (0h:5m:32s left)
Iteration 870 / LogL: -16867.075 / Time: 2h:0m:10s (0h:4m:8s left)
Iteration 880 / LogL: -16893.533 / Time: 2h:1m:26s (0h:2m:45s left)
Iteration 890 / LogL: -16863.179 / Time: 2h:2m:43s (0h:1m:22s left)
Estimate model parameters (epsilon = 0.100)
WARNING: The mixture model might be overfitting because some mixture weights are estimated close to zero
BETTER TREE FOUND at iteration 895: -16859.009
Iteration 900 / LogL: -16863.532 / Time: 2h:4m:5s (0h:13m:6s left)
Log-likelihood cutoff on original alignment: -17026.638
NOTE: Bootstrap correlation coefficient of split occurrence frequencies: 0.956
NOTE: UFBoot does not converge, continue at least 100 more iterations
Iteration 910 / LogL: -16862.137 / Time: 2h:5m:26s (0h:12m:25s left)
Iteration 920 / LogL: -16862.493 / Time: 2h:6m:44s (0h:11m:1s left)
Iteration 930 / LogL: -16859.499 / Time: 2h:8m:7s (0h:9m:39s left)
Iteration 940 / LogL: -16866.048 / Time: 2h:9m:26s (0h:8m:16s left)
Iteration 950 / LogL: -16878.693 / Time: 2h:10m:49s (0h:6m:53s left)
Log-likelihood cutoff on original alignment: -17026.638
Iteration 960 / LogL: -16869.464 / Time: 2h:12m:10s (0h:5m:30s left)
Iteration 970 / LogL: -16870.685 / Time: 2h:13m:31s (0h:4m:8s left)
Iteration 980 / LogL: -16860.645 / Time: 2h:14m:51s (0h:2m:45s left)
Iteration 990 / LogL: -16875.254 / Time: 2h:16m:9s (0h:1m:22s left)
Iteration 1000 / LogL: -16865.805 / Time: 2h:17m:35s (0h:0m:0s left)
Log-likelihood cutoff on original alignment: -17026.638
NOTE: Bootstrap correlation coefficient of split occurrence frequencies: 0.954
NOTE: UFBoot does not converge, continue at least 100 more iterations
WARNING: bootstrap analysis did not converge. You should rerun with higher number of iterations (-nm option)
TREE SEARCH COMPLETED AFTER 1001 ITERATIONS / Time: 2h:17m:43s

--------------------------------------------------------------------
|                    FINALIZING TREE SEARCH                        |
--------------------------------------------------------------------
Performs final model parameters optimization
Estimate model parameters (epsilon = 0.010)
1. Initial log-likelihood: -16859.009
Optimal log-likelihood: -16859.009
Mixture weights: 0.000 0.019 0.038 0.000 0.000 0.089 0.030 0.182 0.049 0.000 0.091 0.028 0.131 0.032 0.013 0.046 0.061 0.161 0.000 0.031
Gamma shape alpha: 1.798
Parameters optimization took 1 rounds (0.717 sec)
WARNING: The mixture model might be overfitting because some mixture weights are estimated close to zero
BEST SCORE FOUND : -16859.009

Testing tree branches by SH-like aLRT with 1000 replicates...
1.081 sec.
Creating bootstrap support values...
Split supports printed to NEXUS file NELFENELFqueriesalleval10_80targetstrimmed.linsi.trimalgappyout.LGC20G.splits.nex
Total tree length: 124.530

Total number of iterations: 1001
CPU time used for tree search: 48694.803 sec (13h:31m:34s)
Wall-clock time used for tree search: 8215.018 sec (2h:16m:55s)
Total CPU time used: 48906.095 sec (13h:35m:6s)
Total wall-clock time used: 8265.849 sec (2h:17m:45s)

Computing bootstrap consensus tree...
Reading input file NELFENELFqueriesalleval10_80targetstrimmed.linsi.trimalgappyout.LGC20G.splits.nex...
190 taxa and 2357 splits.
Consensus tree written to NELFENELFqueriesalleval10_80targetstrimmed.linsi.trimalgappyout.LGC20G.contree
Reading input trees file NELFENELFqueriesalleval10_80targetstrimmed.linsi.trimalgappyout.LGC20G.contree
Log-likelihood of consensus tree: -16865.234

Analysis results written to: 
  IQ-TREE report:                NELFENELFqueriesalleval10_80targetstrimmed.linsi.trimalgappyout.LGC20G.iqtree
  Maximum-likelihood tree:       NELFENELFqueriesalleval10_80targetstrimmed.linsi.trimalgappyout.LGC20G.treefile
  Likelihood distances:          NELFENELFqueriesalleval10_80targetstrimmed.linsi.trimalgappyout.LGC20G.mldist

Ultrafast bootstrap approximation results written to:
  Split support values:          NELFENELFqueriesalleval10_80targetstrimmed.linsi.trimalgappyout.LGC20G.splits.nex
  Consensus tree:                NELFENELFqueriesalleval10_80targetstrimmed.linsi.trimalgappyout.LGC20G.contree
  Screen log file:               NELFENELFqueriesalleval10_80targetstrimmed.linsi.trimalgappyout.LGC20G.log

Date and Time: Wed Feb  7 21:28:57 2024
```
