## Supplementary material for "Evolution of promoter-proximal pausing enabled a new layer of transcription control": Other supplementary files.: NELFElikefinal.linsi.gappyout.LGC20G.mldist

```
190
EP00023_Dictyostelium_discoideum_P000090_XP_001134510.1_RNA-binding_region_RNP-1_domain-containing_protein_Dictyostelium_discoideum_AX4                                                                                                                        0.0000000 3.8968618 5.3122914 3.6031454 7.7624998 3.9133862 3.8898333 4.3066016 4.3066016 4.5119825 3.6138457 8.3902145 4.0613928 3.7036949 5.3285806 6.0453095 5.1985157 3.0319645 5.2917467 6.3280300 3.9782544 3.3698397 3.7884241 8.9999981 6.6546568 3.9910482 8.7254762 5.5142049 4.3217618 4.1487808 5.0693562 6.9672489 3.9415726 4.1310065 4.0727874 3.9389755 3.9627105 8.9999981 4.2703973 3.3540161 6.2868405 3.3062933 7.8638926 3.9807706 3.3062933 5.7168188 6.4842364 3.5997542 3.8898333 7.8259407 4.1308521 5.1334284 4.8802113 4.6352487 7.0215855 5.3770762 6.3890078 5.3397670 7.2884436 7.4510887 6.1836908 5.5677817 4.6963676 7.2571302 8.2827110 6.7015485 8.1867392 6.2165070 6.0086484 6.8295831 6.1907266 5.6442148 5.7685056 6.2695842 4.8904443 4.9315203 5.8011623 4.7524645 8.2041161 4.7021670 6.3675651 5.7372323 8.1991738 5.6924098 6.3294501 6.0085195 3.9187974 4.2014218 6.1232263 5.2460516 5.7448182 7.3138866 5.9510891 5.8145917 8.9999985 6.4390800 6.2627921 6.9993715 5.1833102 7.9402260 6.9610705 5.0579375 7.0860050 7.5791909 4.8373250 5.7168188 5.7701155 5.3603506 7.5653610 5.8390427 7.0471467 5.4899702 5.2973367 5.2989060 5.3863221 5.0072019 4.3526837 4.9731411 6.0864103 8.2789091 5.5797751 6.0671717 5.2780722 5.6310537 5.0370348 8.3984766 6.3247586 6.1305209 8.9999985 8.8934771 8.9999983 6.8874871 5.4949929 5.2084395 6.3960865 5.5729421 5.7477550 6.2003411 5.9305676 6.2285282 8.9999980 5.0729914 6.3171245 5.5868453 5.2333181 6.1271255 5.2113988 5.5878102 6.6170246 5.8745149 6.0780625 8.9999981 5.1524780 6.0258203 5.1309846 7.5046828 5.3639980 7.0933092 5.5000018 7.4297017 5.5328066 5.5641646 6.0865597 5.4739667 7.0425104 6.7593529 5.7249312 5.6096493 7.8377118 6.0908716 5.2559296 7.3010688 4.8819717 5.5150614 6.1687412 5.0831612 5.4033557 6.2890832 6.4072333 6.3452781 6.8507063 5.6808289 5.5526192 5.7657209 6.5485213 4.2640750 5.5921077 5.7710335 5.5425524 6.6431894 
EP00023_Dictyostelium_discoideum_P000734_XP_629007.1_RNA-binding_region_RNP-1_domain-containing_protein_Dictyostelium_discoideum_AX4                                                                                                                           3.8968618 0.0000000 4.4256752 0.7150884 6.6615989 0.7449888 0.6521912 1.1811807 1.1811807 0.9209743 0.8140310 8.7477673 0.7898141 0.8101733 5.7893468 7.2824800 3.8249459 1.1502571 2.8988163 4.0532968 1.1987649 0.8438101 1.1234320 8.9999982 8.1840886 0.9051362 6.3037934 7.7607415 0.9316299 1.0886550 1.3693483 4.3190121 1.0114919 1.0421742 1.1349709 0.9808804 1.1043386 8.1297009 1.0934421 0.7904396 4.6953296 0.7718597 8.6867543 0.6814149 0.7718597 5.1914705 4.9593925 0.5724539 0.6521912 7.2880990 0.6280427 5.1098333 3.5484489 5.8668080 6.5955062 5.6277238 6.4003807 4.8534005 8.2531108 8.3401721 5.0176732 4.3654575 4.9883825 6.4778009 7.1960846 6.3751937 7.7839010 7.8934210 6.0407527 7.7118554 4.7307749 5.8922479 4.5471791 4.7972233 6.3712232 4.5132709 7.2712521 4.3417755 5.9650361 4.9410594 5.7390029 6.5690812 5.4322544 5.8204930 6.4517653 7.2713061 6.2619802 4.5585461 5.2899085 5.1822469 6.2547042 7.2231138 6.6376544 5.4929341 6.9620517 6.9573222 5.4110745 4.8163101 7.0746648 6.7586194 5.6089144 4.7859350 6.4855265 7.7679234 5.1596574 5.1914705 5.3752085 4.4817420 6.7764025 4.5283876 5.8257201 3.5403089 3.3417511 2.9472274 3.9456300 6.1526098 5.5132864 5.1776510 3.5509091 8.9999985 3.0929217 6.3049551 7.4859578 6.9347752 7.9908682 8.9999984 3.7283183 4.8206413 7.9480515 8.2137657 8.7481728 8.2834261 5.8872850 3.8207499 5.9232746 4.9027868 3.2809173 4.8971873 3.6955782 3.4568235 8.7226902 4.5218496 4.6958502 4.6968104 4.5236321 5.8071429 3.5682250 4.2404165 3.0995003 3.3294227 3.1059866 4.8599787 3.1971738 3.8089683 4.1360962 5.5772945 5.1268225 4.3884938 3.3161061 4.0952102 3.4595228 3.7630725 4.0950512 3.4612226 4.8464402 3.9817230 3.6814630 4.2270123 4.1827248 3.8818961 3.6685499 3.5166022 4.2714489 4.4005115 4.6323776 3.6183576 3.0909112 3.7334253 3.2386564 3.6853283 3.9318019 4.5439768 5.8201376 4.2216223 5.3227251 3.8473347 4.2271651 3.9958249 4.2730717 5.6546803 
EP00023_Dictyostelium_discoideum_P011815_XP_646268.1_RNA-binding_region_RNP-1_domain-containing_protein_Dictyostelium_discoideum_AX4                                                                                                                           5.3122914 4.4256752 0.0000000 4.1961656 4.9011243 4.2514619 4.0129766 3.8856277 3.8856277 4.3698535 3.6481309 6.2853445 3.4873098 4.0802877 6.1270531 5.4545050 2.2054691 4.4217742 4.9096648 2.1792063 4.2921627 4.5855917 3.8148802 7.0698958 7.1830868 4.0073481 5.9382682 5.3113152 3.8395139 4.0795767 3.3859014 5.7734454 4.1593849 4.1814202 3.7139060 3.8469954 3.7164945 8.9961964 4.5040537 4.6208777 5.2779777 3.5497022 6.7433574 4.0679980 3.5497022 4.3093662 4.6335261 3.6820867 4.0129766 5.3403706 3.9319505 5.2671568 5.4446222 6.1409742 4.3792007 5.6451861 5.4211019 6.0873774 8.9999981 8.9999982 6.4168415 5.4056863 4.2220327 8.1261694 7.0580061 6.9312077 7.1759044 6.6917286 6.3671301 8.9999987 5.5314333 7.1936064 5.6920490 5.7275387 5.3400086 6.3319586 6.7044259 4.9375912 7.0869294 4.1592412 4.7172540 5.6865322 5.8634373 6.5244188 7.3439767 7.3183500 5.4568755 4.5522887 5.9504910 4.8704326 5.1852119 7.2931307 4.7924295 5.3652363 6.3026469 5.5131499 8.3112090 6.4305146 6.8880902 5.5038957 5.0936013 6.3461324 4.9937164 6.6045108 4.9812815 4.3093662 4.8358357 5.2917108 5.8327412 5.4289546 7.9675039 3.8570683 3.1372617 3.9069697 4.4184953 6.0253115 5.4885520 4.9602222 3.7622026 7.3527768 4.5494484 7.1597210 5.7110121 6.0008555 5.4439681 7.8761287 3.6604020 3.6963823 6.6090242 7.5050430 7.2649516 5.9885883 6.0297083 4.4454230 5.2825648 3.0322803 4.2305310 4.2435042 4.3388565 3.5686474 6.7036962 5.2250929 4.4602054 5.2620827 3.1542740 4.7226856 4.0459402 3.5796782 4.2710391 3.4787326 3.6805029 5.3308549 3.2124049 4.5102852 5.2726895 4.5728282 5.2043596 3.9873694 3.4136245 4.3504519 4.1356002 5.2224243 3.6943622 3.4705769 4.5105371 4.7927266 3.7665195 4.2694418 3.9394514 3.4663320 3.4280546 4.4287192 3.5751409 5.6806394 4.4220181 3.4645572 3.9808702 4.3525427 3.6054687 3.5015611 4.2475128 3.8219572 5.2406001 5.2261472 6.3553470 3.7078130 3.8415572 4.1638614 4.7312667 4.5526588 
EP00057_Strongylocentrotus_purpuratus_P000059_NP_001091917.1_polyA-binding_protein_Strongylocentrotus_purpuratus                                                                                                                                               3.6031454 0.7150884 4.1961656 0.0000000 6.4034832 0.3263308 0.2546304 0.9093819 0.9093819 0.9457622 0.1762288 6.5186784 0.7849021 0.2452675 5.0421102 5.8336801 3.4473302 0.9284547 2.7322429 3.9238164 0.7549749 0.6278566 0.7006269 8.9999982 7.9657129 0.5837539 7.3277507 7.4020293 1.0317671 1.3968271 1.4973801 5.7980738 1.3318113 1.2716018 1.2652514 1.0724327 1.1776174 7.1115803 0.7167588 0.6059664 4.2675881 0.3509414 8.0799210 0.3499935 0.3509414 5.5593792 5.0416413 0.3009891 0.2546304 6.5795957 0.2917211 5.1155256 3.3953411 3.7660205 7.8979907 5.5091423 7.2861236 3.4713832 8.9999982 8.9999982 5.4718176 4.4804509 5.0132279 7.4551078 7.8930057 7.0681474 8.5491601 8.4341085 7.0088553 8.1516369 5.5527710 5.8680823 4.3046456 5.1985107 6.7759493 4.7765094 5.2150595 4.3760855 6.8781345 4.9654088 5.8136042 6.5194993 6.8185362 6.4263602 7.0445790 7.9143784 5.8188003 5.6386521 4.3966346 6.7657047 5.9441187 5.7635798 6.1964711 5.6079062 6.6439129 6.6406641 6.2668660 5.1000750 7.2857002 7.2140783 5.2417971 4.2466413 6.6942024 8.4956393 5.6145147 5.5593792 4.9860521 5.4010586 6.6701432 4.1461748 5.8866778 3.7694928 3.2246542 3.6676392 3.8517279 6.7559626 5.6658972 5.2796865 4.0829245 8.7701652 3.4457506 7.0382024 7.0365496 6.2716031 6.3513260 7.8825412 3.9599558 4.8957075 7.1287755 7.9900592 7.8758825 7.8230142 5.8272387 4.0682478 5.6023881 4.2389622 3.9129473 5.1665459 4.2660081 4.3784015 8.7251800 3.9368693 4.5906551 5.2652256 4.2948748 4.6218030 3.5302300 4.3213606 3.5934295 3.9513812 3.8554296 5.6468979 3.8264443 3.6773320 3.7961268 5.5549104 5.2875367 4.2923623 3.7250301 4.3392999 3.4768561 4.4894358 3.5790858 3.3976629 4.4405330 4.4577816 3.6590441 3.6560297 4.2910131 3.9456665 3.9753489 3.6618677 3.7243048 5.7963868 5.2419003 3.7279102 3.5379517 4.8002984 3.7667600 3.4875184 4.3298993 4.8735448 5.7613575 4.4095469 5.5363937 3.9529743 3.6418213 3.7830024 4.6688414 5.4033106 
EP00057_Strongylocentrotus_purpuratus_P008276_XP_011662750.1_PREDICTED_nucleolysin_TIAR_isoform_X2_Strongylocentrotus_purpuratus                                                                                                                               7.7624998 6.6615989 4.9011243 6.4034832 0.0000000 5.7817369 5.6156506 7.1242985 7.1242985 6.4607459 5.8487040 1.4851166 6.4718435 6.7029704 5.9792211 5.0216880 7.2928000 4.8581205 5.4146682 5.8763835 6.1081887 5.6844625 7.0186006 4.9056720 7.7276982 7.9953346 5.8083691 4.3265590 5.8187523 7.6532869 5.8228866 6.1511790 6.7605124 8.0542792 6.2326602 7.4874001 7.9281063 8.7805454 6.0049222 5.7279216 5.9222116 5.6563587 1.5370242 5.6954733 5.6563587 5.1562171 5.8681081 5.8055163 5.6156506 1.2014281 5.4697551 4.9836550 5.0520106 4.2168770 5.8423030 4.7176757 5.5674515 5.0278690 8.3375590 7.8682095 8.2728521 5.4314855 4.6947246 7.6294456 8.4130090 5.5498059 8.5371360 5.5481412 5.8193295 7.8018642 4.6173350 5.4060450 6.0360362 5.0307874 6.9217891 4.8774616 6.0263797 5.8117629 6.6318387 4.5412670 4.2116586 8.3007552 6.5397853 5.0162246 5.0388104 5.0603274 6.7993308 4.0606675 5.9076140 4.1206747 5.6742216 7.0493897 6.9242525 5.3227027 6.7992727 5.3827905 8.9999990 4.3766453 4.9134344 5.2607414 5.6814639 5.4304648 5.5508854 6.7559079 5.1410304 5.1562171 4.8885808 5.1274692 4.6035884 4.3368712 6.1624117 4.5338646 4.0705281 4.2399463 4.2551806 5.6577001 5.9593588 5.6393871 4.3841261 6.3704434 3.4727032 8.0083042 7.3263719 4.9653163 5.8662232 7.1058190 3.8411429 5.8138199 6.4518413 6.6723625 5.9971292 4.3465276 7.0246828 5.0180019 5.4493854 3.6166837 5.0592767 6.2479188 3.7666576 4.6537750 7.2776566 5.6131713 5.1386084 5.1343733 4.6199691 4.9015842 4.5218677 4.6341529 3.6049077 4.6407632 4.7408545 6.0835729 5.2932964 4.7185405 5.8606940 4.8374294 5.7580517 5.0759522 3.9418318 5.2011882 4.8171739 3.5150829 5.2658412 5.0071898 4.7383712 6.1317279 3.1273458 3.8592875 4.9006259 4.1283346 4.6962705 4.0318720 5.9191537 6.2381616 4.6641434 5.6807164 4.2403503 4.9543506 4.2167969 4.2887796 4.2301916 4.4411430 5.3836455 5.1214886 6.2689370 4.1476272 4.2837937 3.9222887 4.1878326 5.1715568 
EP00072_Mus_musculus_P005540_NP_001157308.1_poly_A__binding_protein_cytoplasmic_3_Mus_musculus                                                                                                                                                                 3.9133862 0.7449888 4.2514619 0.3263308 5.7817369 0.0000000 0.0517953 0.8024417 0.8024417 0.7929181 0.2499398 6.1262937 0.6731925 0.3717844 4.2137933 5.8946192 3.9540926 0.7379650 2.5272573 3.6606717 0.6980679 0.5261074 0.6377856 8.9999987 7.9659584 0.6983621 6.3027941 7.0523385 0.7743933 1.1087073 1.1336942 5.0505916 1.0855273 1.1167251 1.1183492 1.0353972 1.0274873 7.2971191 0.6171970 0.4796024 3.3999084 0.2684870 7.2072881 0.2314814 0.2684870 4.4711891 4.2872490 0.2462511 0.0517953 5.3523974 0.0790202 4.6315356 3.7039577 4.5438030 7.1754843 5.5612174 6.0500559 3.7247104 8.9999985 8.9999985 4.8347408 4.7117132 4.0841927 6.9438427 7.5146514 6.7427868 7.9204367 7.8691445 7.3249585 7.0134741 4.9216736 6.2286750 4.2369143 4.9544039 6.7375712 3.8969156 5.8273011 4.4441283 6.0876239 4.0387244 4.9811412 6.2080807 7.1216460 6.1381448 6.6707634 6.9659408 5.9637546 4.2881423 4.8705591 5.9142887 6.2471659 6.5179538 5.7658965 5.1199558 7.3569670 6.8337231 6.6782225 4.3156504 7.1185210 6.2737004 5.1330840 4.2264147 5.8660695 8.9999986 4.7386993 4.4711891 4.2286249 4.7172062 5.3159975 3.8044104 4.6687016 3.2396661 2.6922754 3.3948649 3.5229240 6.0374624 6.5941136 5.4358419 3.4197708 8.9999982 3.3202984 7.7991523 7.0128147 6.4682649 6.4884226 8.4218598 3.3162854 4.5243565 6.7080967 8.7834224 8.0130886 7.8381038 6.0501503 3.8878051 5.1985281 3.8956139 3.2381472 5.4032991 3.7533967 3.9973117 8.9999987 4.0547153 3.8992905 4.9143459 4.3989960 4.4476879 3.2128906 4.1533182 2.9744939 3.7504073 3.5777981 4.5113524 3.5208168 3.5669140 3.6918073 5.0450722 5.0672795 3.8294233 3.3806841 3.8254232 3.3700053 4.1702064 3.4666637 3.2948891 3.6403554 4.2107419 3.1305778 3.5545511 4.0573651 3.8516223 3.9500556 2.8889343 3.7529368 5.1445134 4.7638800 3.5049795 3.2138634 4.1714142 3.3624943 3.1368365 4.0770844 4.1664584 5.1625523 4.0714731 5.5142360 3.8323306 3.9082392 3.6988298 4.2845327 5.2189630 
EP00072_Mus_musculus_P013639_NP_032800.2_polyadenylate-binding_protein_1_Mus_musculus                                                                                                                                                                          3.8898333 0.6521912 4.0129766 0.2546304 5.6156506 0.0517953 0.0000000 0.8023820 0.8023820 0.7929630 0.1862834 5.9667891 0.5856961 0.2975134 4.2274063 5.9525162 3.8904919 0.6928004 2.5430095 3.5228274 0.6064066 0.6026205 0.5955515 8.9999986 7.5655016 0.6094552 6.6829727 7.0945902 0.7746306 1.1044017 1.1289361 5.0878014 1.0814974 1.1122342 1.1137211 1.0322166 1.0244204 7.4096698 0.5296082 0.5544812 3.4582703 0.2042466 6.9931193 0.1692745 0.2042466 4.5806407 4.3510907 0.1836123 0.0000010 5.2174030 0.0257154 4.6155446 3.5157275 4.3101558 7.1560495 5.2079852 6.0719576 3.5366396 8.9999985 8.9999985 4.7976671 4.6286383 4.1314309 7.2313146 7.8449940 6.8071094 8.3008251 8.1761424 7.2920502 7.3532576 4.9148324 6.3357591 4.1711039 5.0471281 6.7884369 3.9575714 5.6225719 4.4647160 6.2076402 4.0859467 5.0164208 6.0149322 6.9035795 6.1966444 6.7328076 7.0356222 6.0383134 4.3484103 4.8616726 5.6424129 6.3164461 6.3733868 5.7872022 5.1435275 6.8103373 6.8452821 6.6204422 4.3584005 7.1021187 6.3035192 5.0361996 4.3080508 5.9484095 8.9999986 4.8518135 4.5806407 4.3225258 4.7988378 5.3937809 3.9931413 4.6957515 3.2918047 2.8225374 3.4485588 3.5744750 6.1408970 6.4582045 5.3383243 3.5384637 8.9999984 3.3731112 7.9122487 7.1227598 6.5654791 6.5686013 8.5516134 3.3674182 4.5901218 7.1172082 8.7456505 8.1364910 7.9517092 5.9254095 3.9458121 5.4576166 3.9531178 3.2909070 5.0982892 3.8094782 4.1294549 8.9999989 3.9916508 4.0223775 5.0850365 4.4650441 4.5109657 3.2668196 4.2143589 3.0260253 3.8063284 3.6302700 4.5740564 3.5752411 3.6216384 3.8118743 4.9522426 5.2783164 3.8848578 3.4318635 3.7568266 3.4225803 4.2340529 3.4725121 3.3496897 3.6969776 4.1317881 3.1822001 3.6108353 4.1180647 3.9090513 4.0094399 2.9426852 3.8170897 5.3879263 4.9256226 3.5607867 3.2658256 4.2307141 3.4160103 3.1876819 4.1389354 4.2271027 5.3918615 4.1331146 5.1921619 3.7952144 3.8482791 3.6465626 4.2790857 5.3166946 
EP00081_Caenorhabditis_elegans_P000493_NP_001021709.1_Polyadenylate-binding_protein_Caenorhabditis_elegans                                                                                                                                                     4.3066016 1.1811807 3.8856277 0.9093819 7.1242985 0.8024417 0.8023820 0.0000000 0.0000010 0.5389857 0.6912529 6.9694222 0.8068903 0.9917825 5.3651488 6.3976687 4.0616239 1.3954742 3.3214312 4.2777311 1.0669038 1.2758749 0.8893398 8.9999981 7.3967562 1.0376526 6.3537059 7.1562846 0.9814893 1.4259859 1.4352336 6.1726990 1.4160358 1.0440974 1.3339553 1.2312088 1.0792477 7.3368760 1.1241895 1.2676148 4.0720635 0.7646597 8.9999986 0.8988439 0.7646597 4.4312061 4.1216680 0.7561864 0.8023820 8.0432125 0.8141351 5.8216067 3.8867124 4.1395651 6.5128954 5.1055153 5.5748406 4.5319524 8.9999982 8.9999982 6.7206015 5.0606125 4.6045695 7.2079687 7.1599478 6.5539223 7.7271629 7.5758550 6.6906019 6.4720582 4.4207333 4.4777536 5.1371263 4.5577207 7.0249418 3.9499507 6.6198634 5.1298295 6.5717930 4.5571218 6.1586341 8.7720458 6.5934720 5.7964497 5.9308587 7.2737083 5.5125216 5.7053565 5.2819502 5.4565997 6.0986884 6.4494959 6.5336040 6.2441249 6.9567023 7.4442552 6.3389598 5.0074789 6.2662797 6.2937066 5.4973436 4.4225817 5.7248284 8.9999986 4.3102491 4.4312061 4.9668498 4.9007331 5.5762276 3.5939064 4.7848393 4.0496155 3.2416408 3.8311739 3.6816511 6.7293216 5.6506399 4.9402985 3.9981135 7.9334998 3.3358829 6.9542516 7.3115033 5.6509522 6.2727417 8.2463431 3.6936206 4.3570985 7.3374519 8.1199659 7.3290639 8.5823775 5.6612889 3.8419174 5.5011164 3.9129330 3.5320929 5.8641599 3.6910268 4.2429094 8.4010305 4.1855108 4.1285685 4.8529420 4.3328591 4.1854145 3.4269887 4.1982138 3.7951270 3.7007308 3.0994295 4.7524300 3.6334661 3.6240001 4.1212797 4.8295145 5.8269801 3.6656795 3.2457497 4.1143307 3.3764558 4.1299020 3.0995366 3.2436982 3.4978033 4.1589576 3.6978314 3.8387576 4.8324452 3.3945955 4.2230321 3.6227603 4.3857667 4.8808489 5.0305800 3.6674801 3.4970934 3.9999590 3.5159273 2.7577044 5.0282992 4.9114395 5.4731165 4.8473567 6.0884453 3.6996295 4.1331157 3.5051803 4.5240379 5.4253482 
EP00081_Caenorhabditis_elegans_P000494_NP_001021710.1_Polyadenylate-binding_protein_Caenorhabditis_elegans                                                                                                                                                     4.3066016 1.1811807 3.8856277 0.9093819 7.1242985 0.8024417 0.8023820 0.0000010 0.0000000 0.5389857 0.6912529 6.9694222 0.8068903 0.9917825 5.3651488 6.3976687 4.0616239 1.3954742 3.3214312 4.2777311 1.0669038 1.2758749 0.8893398 8.9999981 7.3967562 1.0376526 6.3537059 7.1562846 0.9814893 1.4259859 1.4352336 6.1726990 1.4160358 1.0440974 1.3339553 1.2312088 1.0792477 7.3368760 1.1241895 1.2676148 4.0720635 0.7646597 8.9999986 0.8988439 0.7646597 4.4312061 4.1216680 0.7561864 0.8023820 8.0432125 0.8141351 5.8216067 3.8867124 4.1395651 6.5128954 5.1055153 5.5748406 4.5319524 8.9999982 8.9999982 6.7206015 5.0606125 4.6045695 7.2079687 7.1599478 6.5539223 7.7271629 7.5758550 6.6906019 6.4720582 4.4207333 4.4777536 5.1371263 4.5577207 7.0249418 3.9499507 6.6198634 5.1298295 6.5717930 4.5571218 6.1586341 8.7720458 6.5934720 5.7964497 5.9308587 7.2737083 5.5125216 5.7053565 5.2819502 5.4565997 6.0986884 6.4494959 6.5336040 6.2441249 6.9567023 7.4442552 6.3389598 5.0074789 6.2662797 6.2937066 5.4973436 4.4225817 5.7248284 8.9999986 4.3102491 4.4312061 4.9668498 4.9007331 5.5762276 3.5939064 4.7848393 4.0496155 3.2416408 3.8311739 3.6816511 6.7293216 5.6506399 4.9402985 3.9981135 7.9334998 3.3358829 6.9542516 7.3115033 5.6509522 6.2727417 8.2463431 3.6936206 4.3570985 7.3374519 8.1199659 7.3290639 8.5823775 5.6612889 3.8419174 5.5011164 3.9129330 3.5320929 5.8641599 3.6910268 4.2429094 8.4010305 4.1855108 4.1285685 4.8529420 4.3328591 4.1854145 3.4269887 4.1982138 3.7951270 3.7007308 3.0994295 4.7524300 3.6334661 3.6240001 4.1212797 4.8295145 5.8269801 3.6656795 3.2457497 4.1143307 3.3764558 4.1299020 3.0995366 3.2436982 3.4978033 4.1589576 3.6978314 3.8387576 4.8324452 3.3945955 4.2230321 3.6227603 4.3857667 4.8808489 5.0305800 3.6674801 3.4970934 3.9999590 3.5159273 2.7577044 5.0282992 4.9114395 5.4731165 4.8473567 6.0884453 3.6996295 4.1331157 3.5051803 4.5240379 5.4253482 
EP00081_Caenorhabditis_elegans_P026678_NP_510260.1_Polyadenylate-binding_protein_Caenorhabditis_elegans                                                                                                                                                        4.5119825 0.9209743 4.3698535 0.9457622 6.4607459 0.7929181 0.7929630 0.5389857 0.5389857 0.0000000 0.9531628 7.5601763 1.0202753 1.0590602 5.7035569 6.8091276 3.2880816 1.2793558 3.3624526 3.2777517 1.0081703 1.0704230 1.2503796 8.9999985 7.7889293 1.0347812 6.7618880 7.4100749 0.8340694 1.3146272 1.3504839 5.9298334 1.2673409 1.1454763 1.1824425 1.3516742 1.2070690 7.5710644 1.0191438 1.0474043 4.0619634 0.8694046 7.7970307 0.6735384 0.8694046 4.3362047 5.0955998 0.8355237 0.7929630 6.4801399 0.7962818 5.4770712 3.1468233 4.6609690 6.5827988 4.4247903 5.5755756 4.6223359 8.8818552 8.9156830 4.9621464 4.7721985 4.9011410 6.5210703 7.5296596 6.0853224 8.4958777 6.8115568 6.2576539 6.6276957 4.3396228 5.1254044 5.1610067 5.2954054 7.3478590 3.6304602 6.4015704 4.8746769 6.4038196 4.8521201 5.6094327 7.9738156 6.1919649 5.4099014 5.5636367 6.8529723 6.3324653 4.7537426 5.4425783 5.2674156 5.7066054 7.0967066 6.9796299 6.2066769 6.7363715 6.8826728 6.6469329 4.8624255 5.8781041 6.7183935 5.9114297 4.4732936 6.4028058 8.1455622 4.4942239 4.3362047 4.6598480 4.7493202 5.3151515 4.3397122 4.4656383 4.0937300 2.6699952 3.9889518 3.9726195 6.2319740 6.4728673 6.1246866 3.6574343 8.9999983 3.4602036 6.9879939 6.5363736 5.7884422 6.4469616 7.6926070 4.1020650 5.0133536 7.7219466 8.7740464 8.8680121 7.6097710 6.6648572 4.7874655 5.2945807 3.9761645 3.3878737 6.4164726 3.7650586 4.4674307 8.7887755 4.3361307 4.6636717 4.8204072 4.6562473 4.4838156 3.9298845 4.5707250 3.8787055 3.6946833 3.7045022 5.1635286 3.8065658 3.5169537 4.4314506 4.5326740 5.2257211 3.8517616 3.9239966 4.8113810 3.9742199 3.8771773 3.7184305 4.1282318 4.7768943 4.8607603 3.9352341 4.1705908 4.4967241 3.6011368 4.4358052 3.5970566 4.5379398 4.6213606 5.4297970 4.3177221 3.9547570 4.0665253 3.1447903 3.7100177 4.9291297 4.9268560 5.3645552 4.2987245 5.0122769 3.9219858 3.6487333 3.5240136 4.3300377 5.6165034 
EP00085_Daphnia_pulex_P017937_EFX77787.1_polyadenylate_binding_protein_cytoplasmic_1_Daphnia_pulex                                                                                                                                                             3.6138457 0.8140310 3.6481309 0.1762288 5.8487040 0.2499398 0.1862834 0.6912529 0.6912529 0.9531628 0.0000000 5.9038266 0.5582448 0.2084374 4.9548273 5.7968908 3.8505586 0.6978326 2.5549266 3.6996906 0.4542639 0.6014604 0.5653879 8.9999982 8.1002603 0.6650015 6.7248305 7.1004952 0.7592859 1.1245955 1.2189174 5.3162479 1.1026607 1.0644627 1.2323854 1.0010233 0.9931730 7.4796433 0.5021632 0.5955966 4.1019740 0.1585517 7.9386577 0.2226489 0.1585517 5.1093697 4.7596233 0.2146980 0.1862834 6.0011584 0.2189242 4.6367162 3.5209985 3.8636911 7.5256112 5.4045353 6.4808218 3.5572162 8.9999981 8.9999981 5.0677712 4.7191562 4.7252884 7.2152552 7.5804509 6.6337894 8.2933586 8.6061533 7.0867860 7.1655628 5.2971873 5.8376316 4.3486932 5.5215606 6.4535787 4.6216979 5.4565842 4.1999573 6.5019400 4.6781587 5.1437841 6.1654086 7.0306466 6.0420036 6.5659334 7.3865546 5.7328353 5.0038448 4.5660420 6.1957940 6.7458390 6.3511205 6.0839137 5.2378155 6.7841079 7.2509248 6.8363920 4.4935525 7.0206412 6.4462817 5.0039874 4.8044760 6.5689697 8.9999984 5.2205319 5.1093697 4.8162282 5.3305121 5.9480310 4.0696437 5.5292452 3.6712255 3.1537270 3.6654305 3.8188643 6.5885780 5.5246002 5.2531749 3.5596821 8.6283454 3.3590976 7.4601430 6.8979374 6.1250535 6.3680658 7.2891567 3.5047106 4.7594646 7.1550640 8.1140839 7.7239039 7.6155901 5.8688241 4.0436389 5.4914770 3.7360720 3.6453913 4.6624560 3.9483909 4.1590849 8.8851775 3.9492530 4.4061660 5.2366568 4.2743244 4.6728063 3.6185982 4.1568970 3.3482665 3.5436633 3.3867289 5.0059259 3.3240395 3.8557738 3.9785435 5.0612173 5.2711729 3.9776244 3.2272616 3.8459448 3.5357053 4.4894125 3.5560067 3.4335389 4.0047631 4.2310555 3.2233217 3.7835670 4.4066494 3.8545607 3.7284737 3.3788558 3.8136879 5.5897765 5.0888683 3.5796309 3.5704362 4.4203443 3.4278428 2.9863745 4.2846830 4.1787269 5.2716238 4.2784721 5.3046740 3.5205769 3.9458095 3.8857657 4.4024255 4.8872387 
EP00085_Daphnia_pulex_P026030_EFX85880.1_hypothetical_protein_DAPPUDRAFT_20224_partial_Daphnia_pulex                                                                                                                                                           8.3902145 8.7477673 6.2853445 6.5186784 1.4851166 6.1262937 5.9667891 6.9694222 6.9694222 7.5601763 5.9038266 0.0000000 7.7986313 6.5724649 7.4380076 6.3391360 8.9999990 5.9974345 5.7782705 8.1125790 6.7847984 6.7673484 6.2273125 4.5227224 7.6539290 7.7235294 6.5843610 5.3571605 6.5155274 7.7897861 6.3606828 7.2318371 6.3728047 7.3547206 6.3429009 6.7343732 7.0051128 8.9999988 6.5030314 6.8174045 6.5565183 5.9329049 1.5205705 6.4373380 5.9329049 7.2059569 7.8552706 6.4631095 5.9667891 1.5733227 5.8538095 5.2349897 5.0526852 4.3693765 6.0080659 6.3114037 5.5008437 5.1425973 8.9999982 8.9999986 8.9137082 6.0911552 5.2923617 7.2318065 7.8349295 5.7431627 7.6014621 6.1630035 5.2754600 7.8941651 6.6069656 5.1952221 6.6858376 5.6515330 6.0648655 5.8287273 5.3385847 5.0391066 6.2392611 5.1313475 5.4207730 5.8993976 7.0250231 5.4280123 5.3420151 4.9632402 7.5406162 4.0922277 7.5463078 5.3803871 6.4405840 6.9905435 6.8086043 5.7484444 4.3086023 5.6185127 8.9999986 5.6234476 5.8069261 5.8730422 6.5969799 6.8904403 7.6327316 7.8442352 5.3334356 7.2059569 7.5090049 5.3628140 5.7619004 5.0795681 7.1261082 5.2802941 4.3354405 5.1765798 5.4161497 6.6552114 6.3176730 6.3945834 5.2688808 7.2849024 4.5593994 8.5355271 6.5333585 5.1658788 5.5975620 5.2456321 4.6138121 5.8907954 7.0346175 8.0971255 6.9212697 4.6795052 7.6920047 5.5791664 5.8424506 4.8696555 5.8512701 5.9817516 3.9162900 5.7334673 8.9999981 5.4973739 4.9542750 6.3991670 4.4641580 4.1648336 5.3445540 5.3207401 4.7542369 7.3062631 5.3315629 6.0624593 6.1992703 5.2929747 6.2740284 5.1501705 4.9806561 5.3624917 4.5344585 5.3116882 5.7582047 4.3098044 5.9150734 5.5940479 5.5632509 5.8926040 3.4784106 4.7224867 7.2181390 4.5869688 5.3116851 4.5539861 7.1231280 6.6948162 5.6955351 5.4578516 5.0397935 6.0161851 4.7706393 4.9060968 5.8986719 5.1354230 5.4731469 6.0171637 7.1093926 3.6921046 4.3442374 3.6498711 4.9281301 4.9207440 
EP00099_Drosophila_melanogaster_P013783_NP_476667.1_poly_A__binding_protein_isoform_A_Drosophila_melanogaster                                                                                                                                                  4.0613928 0.7898141 3.4873098 0.7849021 6.4718435 0.6731925 0.5856961 0.8068903 0.8068903 1.0202753 0.5582448 7.7986313 0.0000000 0.7599100 6.1536636 6.4175364 3.6827731 1.0228551 3.0689571 3.5998471 0.9072462 1.0625916 1.1057582 8.9999980 7.3618015 1.1897218 6.1477707 6.8113169 1.2405010 1.0518153 1.5540913 5.4525124 1.3036902 1.0743717 1.3894849 1.0024920 0.9864019 8.9999989 0.8778558 1.0548773 4.0479083 0.5690358 8.9999557 0.6187270 0.5690358 4.4874527 4.6797256 0.5146893 0.5856961 6.6343549 0.5309480 5.1962988 3.9052329 4.9566171 6.8669485 5.7214910 6.0219746 4.2402545 8.8269635 8.9349642 5.3863912 4.6666000 4.3018563 7.2626419 6.6055483 6.5055094 7.6632344 7.8058351 6.5950865 8.0758087 4.8676725 6.2769789 4.8668162 5.4174526 6.8974521 4.7084482 7.4938888 4.6253964 7.6456554 4.2550185 5.7817487 6.9898647 6.5733823 5.9220477 6.4566737 8.0582424 5.5859806 4.5379474 5.3717813 5.9873711 6.4877034 7.8521272 6.9934326 5.7418753 6.9928588 6.6545278 7.3900795 4.5004507 6.4228024 7.0748289 5.1375320 5.0224179 6.1475653 8.8390414 4.2982081 4.4874527 4.5211338 4.6932896 6.2101653 4.6665055 5.0152908 3.5730280 3.3455620 4.4443814 4.0173877 5.7609057 6.1810663 5.5903039 3.8506079 7.8364070 3.6946673 7.7457969 5.9514385 5.4897624 6.8004674 8.8359823 4.2241564 5.1210159 7.9936876 7.2444296 8.0457931 7.1962801 5.7256306 4.2277510 5.3666321 4.4189546 3.7383239 5.1392014 3.9342845 4.2596050 7.7296590 4.3354311 4.8454656 5.8347037 4.4020373 5.9040099 4.1385566 4.4883989 3.5809912 3.7896284 3.6730617 4.9658272 3.6980204 4.3800007 4.4334063 5.2457284 6.3331006 4.5128376 3.5834528 4.1932569 3.6586829 5.0872455 3.6704622 3.6341174 5.0504828 4.5804577 4.0260220 4.3053253 4.8134806 4.3682934 4.4634652 3.8103512 4.3690378 5.8903284 5.0668054 4.0297000 4.0239984 4.4272179 3.8634548 3.4510136 5.0273243 5.3174457 6.1758814 5.0522117 5.4571891 3.4970025 4.0541472 3.7366259 4.3944690 4.8566531 
EP00110_Nematostella_vectensis_P007905_XP_001625306.1_predicted_protein_Nematostella_vectensis                                                                                                                                                                 3.7036949 0.8101733 4.0802877 0.2452675 6.7029704 0.3717844 0.2975134 0.9917825 0.9917825 1.0590602 0.2084374 6.5724649 0.7599100 0.0000000 4.9344025 6.6962006 3.8198512 0.8651909 2.5802364 3.9923544 0.6966286 0.7050696 0.7448308 8.9999985 8.3619212 0.6923847 6.6090021 7.6434395 0.9625437 1.4048074 1.3382105 5.7267941 1.2622174 1.2197228 1.2710309 1.1645057 1.1566038 7.6606620 0.6832543 0.6986371 4.3309437 0.3742969 8.3232146 0.3737541 0.3742969 5.4163689 5.4100712 0.3153786 0.2975134 6.2340304 0.3362185 4.5328327 3.7979032 4.2258282 8.1431186 5.7939765 6.7480642 3.8838805 8.9999981 8.9999981 5.2667487 4.8058510 4.7522607 6.9875334 7.9561476 6.4665693 8.8029614 8.9999987 6.3860989 7.8108457 5.9043378 5.8656985 4.4589290 5.0172161 6.1758625 4.8982068 5.6194903 4.3048550 6.6136841 4.7059289 5.5369020 6.1659451 7.0560900 5.8952036 6.4069094 7.1574177 5.9360555 5.3292814 5.2192706 6.2962831 6.7951642 6.5845765 6.0946827 5.2846900 6.3258243 7.1859843 6.3156227 5.0347970 6.8802330 7.1994519 4.9979735 4.9509130 7.0242263 8.9999981 5.8945274 5.4163689 5.0825556 5.7139815 6.3682476 4.5362911 5.9843680 3.6990904 3.2208241 3.6350229 4.0278319 6.7169957 5.9692462 5.4607438 3.7210557 8.9999984 3.5372062 7.2753488 7.5054556 6.5710974 6.6413340 7.7883442 3.7386308 4.9508645 7.1448355 8.0233159 8.7444691 7.4922999 6.5182968 4.0784267 5.7812787 4.1109232 3.4869003 5.1725893 3.9807232 4.0413723 8.8770015 3.7972702 4.9804588 5.2486333 4.1996483 5.0942082 3.6552861 4.2028171 3.3845208 3.8925545 3.4941851 5.2081769 3.6021792 3.8735224 4.2345754 5.1533951 5.1501031 4.1966525 3.5300313 3.8292434 3.5476724 4.5924439 3.7104256 3.3216824 4.5399855 4.2105699 3.4518008 3.8221722 4.2643674 3.9393435 3.9714548 3.5053854 3.8872170 5.6845168 5.0196556 3.6633028 3.6395574 4.3346945 3.6767674 3.4214573 4.2725726 4.6028748 5.7105684 4.3812526 5.5055522 3.8669223 4.1623309 3.9360978 4.2935247 5.2499997 
EP00110_Nematostella_vectensis_P008009_XP_001625410.1_predicted_protein_Nematostella_vectensis                                                                                                                                                                 5.3285806 5.7893468 6.1270531 5.0421102 5.9792211 4.2137933 4.2274063 5.3651488 5.3651488 5.7035569 4.9548273 7.4380076 6.1536636 4.9344025 0.0000000 7.5191902 6.4506063 4.3949620 5.8625502 6.2919323 4.3622541 4.9999289 4.7337481 8.9999986 8.5688450 4.9394709 7.0128780 4.2985008 4.4925444 5.1513001 4.8580277 8.1072744 5.2426992 5.5944186 5.1338055 4.8081335 4.8570289 8.7100127 4.2215991 5.0935513 1.7902948 4.6446664 5.9898126 4.8769083 4.6446664 3.1754606 2.2316097 4.6579029 4.2274063 5.3111876 4.4810697 5.1831065 6.1394218 4.7778532 5.0276217 4.9847939 5.5988598 4.8406293 7.4977283 7.1923431 6.5109589 5.3505304 5.5337800 7.3949590 6.8800001 6.2120048 8.0911425 6.7579860 6.9872649 5.9196738 5.8660596 6.5418656 6.6793167 5.4056839 5.7342878 1.8813971 5.5251228 6.4251346 5.8644943 5.3882309 4.8806505 5.5844329 8.9999989 6.7078065 6.5015059 5.3361679 6.1647482 5.4308507 6.3925362 4.3703713 6.0613090 7.1374696 3.9080097 5.8582530 8.9999980 7.8903254 6.8207095 5.7949751 7.4615305 5.8512567 7.2440505 2.0785632 2.9098508 6.2797454 2.5468395 3.1754606 2.8659699 2.6036314 3.3018899 2.2711706 2.0638789 4.2093770 4.6972913 4.9954103 4.1848059 5.3593880 6.3533019 5.1440599 5.6487193 8.4722523 4.7516893 8.9721680 7.7755823 7.7254393 5.4676160 7.2313795 4.8312267 4.4672774 5.9792222 8.9999986 8.8734942 6.5675548 7.2917381 4.4556095 6.9282844 5.1982381 5.4575532 5.0582138 3.5997862 6.4435647 8.9999987 5.3271949 4.4223064 5.0353409 6.4997890 4.9169144 4.9874714 4.8172719 3.8330377 4.7345070 5.0548740 6.0658544 4.8976324 4.8481789 3.8637468 5.2806051 4.8967202 3.9816312 4.9827021 4.8040223 5.1087342 5.3963069 4.9268830 4.6747834 4.4210463 4.8689576 4.5399142 4.9208034 4.6992057 4.7253960 4.8218610 4.4374567 4.8096073 5.4303024 4.1870249 4.2122580 4.1753882 5.0346909 5.0955480 4.6435727 4.7117856 3.9987482 6.4835892 5.4469652 6.8178959 5.9950042 4.7996127 3.6194233 4.9512557 5.8142592 
EP00110_Nematostella_vectensis_P009578_XP_001626979.1_predicted_protein_Nematostella_vectensis                                                                                                                                                                 6.0453095 7.2824800 5.4545050 5.8336801 5.0216880 5.8946192 5.9525162 6.3976687 6.3976687 6.8091276 5.7968908 6.3391360 6.4175364 6.6962006 7.5191902 0.0000000 6.2412502 6.2389995 6.2075687 4.9249755 6.4152265 6.2499181 5.9289730 8.7083616 7.6960269 6.3923266 7.9492421 6.9972126 5.7845555 6.2588527 6.4867589 7.7499792 7.2728522 7.1358560 5.8621988 6.9624725 6.7845993 8.9999989 6.0866689 6.2909142 6.3151424 5.6876067 7.1473709 5.7708363 5.6876067 5.2822573 6.3454817 6.1056512 5.9525162 5.7422563 5.8498635 6.2668839 5.7501460 6.6427627 7.1710878 8.3165703 7.6998271 8.6768481 8.9999987 8.9999987 7.7348133 6.4702961 5.9503699 8.9999987 8.9999982 8.0007058 8.9999990 7.9881797 6.7789996 8.9999987 6.4374711 8.9999980 7.1669302 8.9999989 5.7023794 5.2344773 6.1746272 6.8851859 7.6522571 5.8060856 6.7885846 8.2821103 8.9999981 7.0562990 7.5891902 7.5954671 6.4495731 5.4535782 4.7254707 7.2494780 5.4635102 5.6335706 6.4605007 6.2720113 8.9999982 8.9999987 7.7667546 6.9381473 7.6788007 7.7402117 8.4613487 6.1949791 7.2425797 7.6656729 6.9967833 5.2822573 5.1153178 5.8115014 6.0813280 4.6134775 7.1855261 8.0753220 4.8405160 6.5763702 5.6335658 7.9892948 7.9717180 7.2981761 7.4757673 8.4066251 6.7617939 8.9999981 7.7510703 5.6445738 6.3432011 8.5475447 6.5687243 7.6772058 8.9999985 8.3799660 7.0967365 6.4791979 8.2286086 7.9968981 7.5902109 7.0187331 6.9042182 6.9552723 6.4208651 6.6943129 8.9999985 5.4902399 7.3034381 6.7553385 6.3436844 6.3984691 6.8466413 6.5777813 8.4193380 6.9278426 7.1666853 7.7093460 7.5664727 7.2575992 6.9752180 6.9721078 6.1558735 6.3128005 6.8506906 6.5163964 7.7078748 6.4927192 7.3602422 7.1146117 6.8987032 8.2216137 5.8087344 8.2062912 7.3765694 5.7495039 6.5172392 7.0174476 6.4426468 6.4790108 7.4898605 7.8891883 7.1335571 8.0476525 7.6319164 7.2707745 7.7398904 6.4622243 6.2266995 7.1851875 6.6233578 5.8927645 6.0625061 7.2780306 5.9207563 7.2347423 
EP00120_Capsaspora_owczarzaki_P004381_XP_004348927.1_RNA_binding_protein_Capsaspora_owczarzaki_ATCC_30864                                                                                                                                                      5.1985157 3.8249459 2.2054691 3.4473302 7.2928000 3.9540926 3.8904919 4.0616239 4.0616239 3.2880816 3.8505586 8.9999990 3.6827731 3.8198512 6.4506063 6.2412502 0.0000000 5.0042752 5.7934960 1.0384155 4.9333058 3.8506778 3.9722025 8.1377481 8.9999989 3.8660946 8.9999984 4.9375628 4.2144664 4.6881476 4.5224316 5.5863147 4.2461341 4.5590023 4.6928422 4.0963188 4.4399407 8.0446761 4.9005551 4.0475534 5.0247522 3.5471621 8.8122630 3.5845404 3.5471621 5.4740414 4.9972044 3.5524118 3.8904919 7.7965826 3.6582688 8.0582772 4.3324578 6.9988228 5.1025166 5.7899182 6.7844963 6.8283936 8.9999989 8.9999982 6.1245680 5.5481084 5.8616913 8.9353006 8.1079414 7.4390611 8.7544699 5.4483487 6.8611344 6.7347654 7.0084260 6.9642063 5.9127655 6.7098868 6.6627767 5.4213956 7.3102043 5.7851760 6.9282167 5.7714415 7.2796865 7.1263743 8.0902695 7.0948686 7.7038595 8.7637008 6.3664863 5.9079551 6.0080732 5.4751572 5.5222884 7.2621186 6.0932468 6.3235520 8.7299796 6.1014900 7.2923547 7.5637154 7.3745467 7.1254018 6.6676421 6.7541051 5.7669185 7.6505649 5.6774023 5.4740414 6.1902742 5.6376519 8.8690796 5.1615391 6.0835145 5.1521116 3.7210878 4.7192631 5.4731046 6.5239558 8.4143811 7.2253498 3.2879393 8.6226923 6.0408391 8.9999990 6.3046572 6.2167576 6.5772432 8.9999984 5.5456023 5.2189280 8.9999981 7.2006463 8.9999986 6.6824145 7.6775773 6.0895864 6.4310928 4.5219294 5.1073999 5.3524893 5.1438580 4.1961176 5.2641560 5.3492235 6.8524613 6.0811935 5.6320683 6.3105982 6.3440407 4.0106610 5.5279475 5.2214529 5.5920897 7.1069324 4.5987340 4.2379167 5.9751247 7.1062676 5.6870977 4.6929485 5.5870946 7.1167446 5.0611824 6.9128952 5.5390888 3.9466613 7.0414487 6.6117108 5.9065678 5.1145398 5.2643181 4.4476603 3.9045311 4.2783620 4.3374276 6.1441058 6.8555189 5.0515568 5.5816571 5.4786858 4.6253512 5.5642993 4.8932366 6.9444147 6.7000881 6.4563790 7.7026352 6.1347070 4.3224262 4.9740850 6.1003159 6.6121528 
EP00120_Capsaspora_owczarzaki_P004502_XP_004349052.1_poly_A_binding_protein_Capsaspora_owczarzaki_ATCC_30864                                                                                                                                                   3.0319645 1.1502571 4.4217742 0.9284547 4.8581205 0.7379650 0.6928004 1.3954742 1.3954742 1.2793558 0.6978326 5.9974345 1.0228551 0.8651909 4.3949620 6.2389995 5.0042752 0.0000000 2.4627173 3.9110950 0.6225767 0.8071614 1.0184170 8.4072994 7.9325161 1.0812803 4.6675271 6.7964657 1.0517788 1.2825068 1.6252077 3.9364757 1.3020008 1.3327507 1.3125340 1.3970086 1.3893415 7.0209291 0.7211205 0.8339601 4.1046577 0.7095176 5.7824441 0.7583138 0.7095176 4.8263344 4.7432637 0.7174456 0.6928004 5.3951508 0.7449684 3.3117092 3.1395112 3.9649073 5.2222994 4.1746299 6.0371825 3.5621981 8.4716160 8.4818452 4.7688926 4.4457451 3.5037497 5.8281220 6.7242395 6.5224631 7.2775533 6.1238032 6.3082463 7.2725811 4.2864137 5.4664310 4.5752218 5.0480177 5.4382509 4.0041487 4.7127965 3.6447846 6.6289908 3.4617808 4.9501909 5.0516093 5.3798584 5.8768856 6.2366205 6.0309430 5.6080883 3.9634337 4.8926603 4.7397902 5.8942941 6.6209352 5.4507383 4.5070535 6.6069703 5.7051626 6.4725447 3.7484403 6.6384195 5.6175078 5.0249513 3.7118640 5.8035307 7.0966182 4.6347359 4.8263344 4.5729299 4.1907906 4.6352474 4.1045919 5.0609087 3.5872037 2.6297161 3.7280068 3.3269819 5.5701483 5.0177444 5.3524767 3.8472989 7.5950131 3.0895400 6.1251205 6.6527213 4.9468075 5.3159514 7.0654591 3.5180521 5.3358524 6.7349836 7.4369217 7.8172526 6.3285011 5.3090296 3.5109823 4.2560826 3.7181169 3.7918038 5.1151074 3.6245476 4.3801680 8.7350567 3.3701425 4.7061904 4.4494936 4.0591366 4.3402329 3.0974046 4.8006385 3.4495058 3.6763747 3.4509750 4.9115704 3.3093947 3.8157861 3.6542148 4.1378855 4.0808246 4.0667711 3.3727795 4.3255216 4.1347535 3.3103106 3.7799592 3.6686058 3.7603147 4.3875369 2.9930672 3.4771684 4.6449186 4.1644146 3.9384889 3.7261173 3.4657043 4.6739864 4.2049196 3.8557925 3.5248564 4.2637157 3.4199085 3.1606263 4.3279012 3.5587512 4.1174215 3.6759213 4.6470673 3.3145162 4.1444613 4.0100753 3.5025169 4.8451814 
EP00120_Capsaspora_owczarzaki_P005201_XP_004363292.2_polyadenylate-binding_protein_Capsaspora_owczarzaki_ATCC_30864                                                                                                                                            5.2917467 2.8988163 4.9096648 2.7322429 5.4146682 2.5272573 2.5430095 3.3214312 3.3214312 3.3624526 2.5549266 5.7782705 3.0689571 2.5802364 5.8625502 6.2075687 5.7934960 2.4627173 0.0000000 4.8702516 2.7376290 2.3532332 2.9349828 8.6058453 7.9120075 2.8318553 4.1372375 6.4665749 2.3707021 2.6556294 3.0287431 5.5845826 2.6558622 2.5313126 2.2477307 2.4726138 2.4149331 6.8085461 2.8052836 2.3822894 5.3139456 2.4373530 7.7773436 2.8248915 2.4373530 5.0056607 6.2335854 2.4557152 2.5430095 6.9735116 2.4856773 4.8707570 4.1354657 5.8533191 7.3010453 5.5189939 7.3841032 5.7419059 8.9941088 8.6857709 5.2219442 4.6013277 5.1006385 6.3239908 6.7343401 5.7579015 7.2099798 7.2633776 5.3254638 7.8802409 5.9290245 6.5475945 4.9218174 5.0286407 5.2324040 4.6792442 6.1925471 4.8781215 5.8549442 4.9784435 4.9755921 5.3509339 7.4198193 5.3350031 6.0221314 6.2490689 5.7797987 5.3129870 5.7608437 5.9579819 5.4769066 7.9406186 6.8864985 5.2690861 6.0051022 6.8822245 6.1161804 5.2378081 7.2095899 6.7247980 5.3866569 5.6151054 6.5931459 8.9999988 5.8009881 5.0056607 5.5883996 5.9683117 5.8428460 4.9216225 5.4193667 4.8091334 3.0031668 4.0777572 4.0300202 8.2872649 8.3844799 7.1991999 3.9849853 8.9999989 3.6226642 8.7439496 8.0191993 6.5118976 6.6397284 8.6647402 3.5554416 4.6741742 7.6477084 7.4887517 8.9999984 6.2663993 7.8424732 4.0577733 4.5026423 4.7401965 4.3620471 4.7485457 3.6510655 4.1517016 8.9999987 3.4671564 4.8550370 5.2682459 4.6067747 5.7168073 3.8210358 4.1697204 3.8889722 3.8387529 3.6180141 4.6401116 3.8125910 4.8122032 4.6622141 4.3744795 5.5885317 3.9205667 3.8487929 4.4594831 4.4208737 4.0891713 4.1644987 3.7376077 4.7772029 4.9213433 3.0355109 4.5174291 3.7920940 4.8369806 4.0086845 3.9736800 5.2183241 5.5996177 4.6618094 3.6295998 3.8841569 4.5775031 3.5147432 3.8940147 4.3967493 3.8085218 5.4052882 4.3513378 4.4684654 3.7583082 4.9501117 5.0247236 3.8590305 6.0224778 
EP00125_Sphaeroforma_arctica_P008367_XP_014151442.1_hypothetical_protein_SARC_10001_Sphaeroforma_arctica_JP610                                                                                                                                                 6.3280300 4.0532968 2.1792063 3.9238164 5.8763835 3.6606717 3.5228274 4.2777311 4.2777311 3.2777517 3.6996906 8.1125790 3.5998471 3.9923544 6.2919323 4.9249755 1.0384155 3.9110950 4.8702516 0.0000000 3.7917507 3.9227106 3.7475691 7.4523750 8.9999983 3.5297322 7.5804528 6.2327550 3.3481318 4.1089044 4.4304384 5.4780578 4.0914239 4.5211877 4.9399610 4.2861359 4.6848675 8.4907420 3.8745642 4.1292294 5.0441978 3.7576354 7.8749781 3.4564058 3.7576354 4.9101646 5.2152115 3.8330808 3.5228274 6.0707145 3.5000828 6.6625809 3.7677410 7.0823470 5.0336739 4.8278778 6.9044891 6.5685070 8.9999988 8.9999987 5.3965157 5.6866255 5.3388595 7.8782618 7.8207197 7.7324950 7.7028917 7.0615345 7.6497759 7.9968515 5.5166545 6.9358032 6.7227685 7.1789693 7.2870281 5.1454888 6.3311237 5.0742848 7.5561198 5.2469274 5.8779728 5.4175779 8.4154932 7.2785184 8.0348557 8.8365255 6.5315971 5.4236349 6.6190371 5.2068268 6.1631207 6.7564226 4.9290100 5.1826400 8.9999988 5.9714691 7.4290833 6.1579068 8.9999989 5.6789401 5.8109078 6.6234909 6.7264630 6.2197806 5.9697790 4.9101646 5.3753290 5.9609283 7.7421611 5.6838921 6.7232958 4.9458591 3.3302166 4.6372691 4.3612612 7.0670031 8.0153288 7.2784171 3.5632245 7.1620576 5.8924728 8.9999982 7.1995657 6.9469429 7.0690116 7.8847222 5.0340693 4.6125260 8.9999982 6.3078154 8.2082731 6.4873985 7.6663262 6.1678430 6.1531612 4.1820134 4.8942278 4.6509908 5.5520355 3.7930092 5.2677215 5.2064705 6.3205826 5.2233619 5.9002083 5.2136322 5.8232106 4.3106957 4.9659227 4.6191918 4.7253902 5.6495042 4.2190656 4.3921850 5.8484352 5.8003539 5.5667833 4.8538729 4.9907509 6.0148203 5.5010977 6.1915446 5.3906306 5.1544465 6.6186149 6.0798831 4.8770363 5.3402457 4.7037004 3.9075508 4.5109514 4.0843682 4.4898764 5.6056939 7.1849947 4.8731235 5.5588428 4.9462846 4.2613082 4.9441080 5.1705976 5.7189005 5.7457632 5.3450007 6.6551327 6.1489391 4.3837207 4.4580472 5.8268163 5.8083095 
EP00125_Sphaeroforma_arctica_P009619_XP_014152694.1_polyadenylate-binding_protein_1_Sphaeroforma_arctica_JP610                                                                                                                                                 3.9782544 1.1987649 4.2921627 0.7549749 6.1081887 0.6980679 0.6064066 1.0669038 1.0669038 1.0081703 0.4542639 6.7847984 0.9072462 0.6966286 4.3622541 6.4152265 4.9333058 0.6225767 2.7376290 3.7917507 0.0000000 0.7551072 1.1093035 8.9999990 7.8788415 0.8008178 5.8605065 6.7511484 0.9533973 1.1982711 1.4491093 4.7098534 1.2916425 1.3343898 1.4509936 1.3148972 1.3068426 8.5951014 0.1400672 0.7482483 4.0455227 0.6251876 7.2906114 0.6109831 0.6251876 4.2192129 4.5402632 0.6485876 0.6064066 6.1285694 0.6565280 3.9156837 3.7664556 3.8290405 7.0720084 4.1035248 7.1515447 3.9167763 8.4026374 8.3864904 5.3931750 4.9655976 4.4497859 6.3475882 7.4414327 7.7078628 7.9948996 8.1339909 8.2023766 6.4451937 4.6963262 6.4815562 4.9841602 5.8165390 6.0940930 3.7132260 5.4876707 4.0908523 6.7496722 4.4034241 5.0715556 5.1030971 6.1552307 6.9821060 6.7911680 7.4876757 5.4815208 4.7027298 5.4318136 4.7812450 5.8181831 6.4558284 5.9246799 4.8349757 8.2703630 6.7492790 6.6124870 3.7240891 7.7090334 5.4295435 5.1253437 4.1934931 5.8016682 7.8131460 4.2842292 4.2192129 3.8684680 4.8029815 5.0972687 4.8388728 4.6506092 4.6295455 3.3260283 4.6420657 3.7156969 6.8438731 5.1940353 5.5533490 4.2276144 8.2290569 3.9186885 5.6044662 6.9351124 5.3875463 6.2698877 6.8819930 3.9984163 5.5048310 6.4944168 7.7221486 8.9999990 7.8631906 6.1272393 4.6477818 4.3600841 3.9234708 4.2211208 5.0459165 4.4293366 5.1807753 8.9999986 3.9403393 4.9478322 5.4123838 4.9641008 4.8197999 4.1829378 5.1361478 4.4406977 4.0728275 4.5235693 5.3513010 4.4373848 4.6334767 4.0563668 5.2894367 4.4582709 4.0142519 4.2953094 4.7956966 4.6892139 4.4761266 4.4426316 4.7577260 4.7619523 4.9975586 3.8731245 3.9824828 5.0315753 4.5937121 4.9130737 4.0295438 4.3494436 4.8666772 5.2675533 4.3989963 4.4441977 4.9779000 4.1853817 3.7802585 4.9998359 4.2356603 4.7464600 4.0190887 5.0556824 3.4708255 4.4805295 4.7047410 4.0369731 4.5155134 
EP00125_Sphaeroforma_arctica_P010416_XP_014153491.1_polyadenylate-binding_protein_1_Sphaeroforma_arctica_JP610                                                                                                                                                 3.3698397 0.8438101 4.5855917 0.6278566 5.6844625 0.5261074 0.6026205 1.2758749 1.2758749 1.0704230 0.6014604 6.7673484 1.0625916 0.7050696 4.9999289 6.2499181 3.8506778 0.8071614 2.3532332 3.9227106 0.7551072 0.0000000 1.0571609 8.9999984 7.5755608 0.8938630 5.5910212 6.3611067 1.0952872 1.4363377 1.6625879 4.7127911 1.3357135 1.3107847 1.4169982 1.1947357 1.3026176 7.1449627 0.7795758 0.0273259 4.4840045 0.5753175 7.4128978 0.6228962 0.5753175 4.5953503 4.9859770 0.5933904 0.6026205 6.2229236 0.6510458 4.5750429 3.4823136 4.9371659 6.9306280 5.1659368 6.6720757 3.8662113 8.5029579 8.5529162 4.6800793 4.0234406 4.2513524 7.4058454 7.9806612 6.6232976 8.1886483 7.9982791 6.6017707 7.2056470 4.9551828 6.0793317 4.5404976 5.1969116 6.3074582 3.9637673 5.5915133 4.2905920 6.8064817 4.2070376 4.9510994 6.0543380 6.7643413 6.0482282 6.4237500 7.2231899 6.3891639 4.3810812 5.0288118 6.0787758 6.5013455 6.1246939 6.2157549 4.9214522 7.6480716 6.4242173 5.8789910 4.3124172 5.2932749 5.9030207 4.7096823 4.0788371 5.8632615 8.9999987 4.5655528 4.5953503 4.7134742 4.7719788 6.0528344 4.1587962 5.0023736 4.0669480 3.2259084 4.1227906 3.7482543 5.9800200 5.9467131 6.2522146 4.1582846 8.6715119 3.3985105 6.4159709 6.3143534 5.4736242 5.8660572 7.7260882 3.8802760 5.5543594 7.0213386 7.8338142 8.9999989 6.9780576 7.0258403 4.3911904 4.4442675 4.7585914 4.2663787 5.5406670 4.0711341 4.3839420 8.8532266 3.7714707 5.1695925 5.3283862 4.6442947 4.8470885 3.9397625 5.3738571 4.1142226 4.4786881 4.0580600 5.5146963 4.0675553 4.4052328 3.9887097 5.7163511 5.3071045 4.8156420 3.7767903 4.9135444 4.3384093 4.1831030 4.4614611 4.0920414 4.4503762 5.5092373 3.5525162 3.7927812 5.1485346 4.8967672 4.4494833 4.1409395 4.4502332 4.7109379 5.0771201 4.1429996 3.9631677 4.8124220 4.1005193 3.9533991 4.7346460 4.4042450 5.2761902 4.4101483 5.7544915 3.3546901 4.2243274 4.4375943 3.9403684 4.9695044 
EP00144_Saccharomyces_cerevisiae_P001746_NP_011092.1_polyadenylate-binding_protein_Saccharomyces_cerevisiae_S288C                                                                                                                                              3.7884241 1.1234320 3.8148802 0.7006269 7.0186006 0.6377856 0.5955515 0.8893398 0.8893398 1.2503796 0.5653879 6.2273125 1.1057582 0.7448308 4.7337481 5.9289730 3.9722025 1.0184170 2.9349828 3.7475691 1.1093035 1.0571609 0.0000000 8.9999989 7.4976670 0.6896968 6.4976378 7.5561617 0.9515768 1.2527676 1.2946541 5.5810583 1.4138992 1.1680405 1.4395993 1.2237779 1.3367055 6.4051621 1.1520963 1.0827466 4.6193145 0.5743952 8.9422730 0.7041893 0.5743952 6.1135032 5.2393284 0.6408510 0.5955515 6.6930117 0.6439903 5.5662077 3.4522615 5.0449476 7.8905298 6.2095907 5.6738199 4.7005573 8.9999981 8.9999982 6.3093879 5.0844757 4.8897534 7.9758490 8.5238652 6.2520802 8.6522053 8.9999980 6.6010557 8.9999981 5.5048916 6.0274000 5.7998923 5.7074357 5.6139483 5.3155489 6.2444521 5.2206835 6.2356597 4.8284486 6.1015500 6.3404385 6.1333470 5.7288533 6.1993789 6.5422238 5.5175642 5.8435852 4.9241212 6.0559614 5.6108259 6.3899551 5.6705745 5.9174744 6.4364085 7.4620396 6.0276871 5.2018076 7.8058578 7.1192985 6.5359364 4.7737736 5.8647112 8.9999989 6.0345947 6.1135032 5.4040631 5.7882815 5.4997670 4.0765511 5.4542109 3.6277991 3.4374998 3.3879742 4.4050560 6.2035493 5.7698839 4.8867378 3.9189776 8.9999987 3.1343592 8.6630396 7.5156545 5.9196840 5.4799840 8.2169219 3.2047280 4.3455528 7.2632662 8.9999985 8.9999989 7.4896538 6.1185259 3.8044996 5.3730629 4.0608544 3.7737066 4.9108764 4.0807850 4.1615763 8.9999985 3.9519635 3.8623449 5.4077162 4.9299032 3.9666496 3.7436446 4.4117497 3.3501074 3.8245142 3.0436555 4.5355055 3.5064414 3.7471438 4.5306435 4.8803731 5.6193746 4.1448440 2.9536387 3.5035344 4.2044172 4.0491654 3.5980461 3.0943049 4.3875880 4.1212758 2.9123813 4.1544172 4.8642934 3.9173789 3.6761038 3.2575785 4.1433305 5.6605665 4.7970432 3.6632666 3.1733488 4.6498559 3.7653847 3.0617193 4.2118397 4.1763465 4.5957242 4.7648464 6.3025031 3.7059785 3.7973177 3.8167354 4.9457283 4.9369390 
EP00144_Saccharomyces_cerevisiae_P004589_NP_014382.1_Pub1p_Saccharomyces_cerevisiae_S288C                                                                                                                                                                      8.9999981 8.9999982 7.0698958 8.9999982 4.9056720 8.9999987 8.9999986 8.9999981 8.9999981 8.9999985 8.9999982 4.5227224 8.9999980 8.9999985 8.9999986 8.7083616 8.1377481 8.4072994 8.6058453 7.4523750 8.9999990 8.9999984 8.9999989 0.0000000 8.9999981 8.9804969 7.0843383 4.7041749 8.9999984 8.9999982 8.9999989 8.9999984 8.2503326 8.9999990 7.8763080 8.9999989 8.9999984 7.6260619 8.9999990 8.9999984 8.9979491 8.9999987 5.0439394 8.9999983 8.9999987 8.3589375 8.5950005 8.9999985 8.9999986 5.4272175 8.9999983 7.0223966 7.9367365 5.8178399 7.3577691 7.2157746 7.3456169 7.6013093 8.9999988 8.9999985 8.9999983 8.9999987 6.0149569 8.9999981 8.9999986 8.9999982 8.9999982 8.9999980 8.9999990 8.9999981 6.1944440 8.7636136 8.9999989 7.4369366 7.4273378 8.9999988 8.6747041 6.5784454 8.9999980 6.3616647 7.8650747 8.9999981 7.3188342 8.9999986 8.9999986 8.8200031 8.3049854 6.5189867 8.9999983 7.6171891 8.1286072 8.9999983 7.4179808 6.1386550 8.7071139 7.1620345 8.7259245 7.7440918 8.0975420 6.7950515 8.9999989 8.9999988 8.4481888 7.3495728 8.3919943 8.3589375 7.7850227 8.1466128 8.2959037 8.9999988 8.9999986 8.9999985 8.0738334 7.5716040 7.0722963 8.9999989 8.6742835 8.0433107 7.9563085 7.4789615 8.2468761 8.9999987 7.8816263 8.0166531 8.3284065 8.3134620 8.2788057 8.9999984 8.6477656 8.1963928 8.9999989 8.0833619 8.4806890 8.9999990 8.7778003 7.3069831 7.5178332 8.7506099 7.7333890 7.3276484 8.2067534 7.0345515 8.7237911 6.5335025 5.6440787 7.4483897 7.4873496 7.6468339 8.9999980 8.9999982 7.9981810 8.9999989 8.9999985 8.2670374 8.9999987 5.5315645 6.0022839 7.0146674 8.3366884 8.9999984 8.9999988 7.3137045 8.9999983 8.5184595 8.9773119 8.9999984 7.0085848 6.7879034 8.9999985 7.0005922 8.3163736 8.6399661 8.9999987 5.4148087 8.9999982 8.5224960 7.9584060 8.5676025 7.4161206 8.7678372 8.9999980 8.9999989 5.9206691 6.1856077 6.9219281 6.2380566 6.7464777 8.9999986 6.2835822 8.0508555 
EP00144_Saccharomyces_cerevisiae_P005805_NP_116678.1_Pes4p_Saccharomyces_cerevisiae_S288C                                                                                                                                                                      6.6546568 8.1840886 7.1830868 7.9657129 7.7276982 7.9659584 7.5655016 7.3967562 7.3967562 7.7889293 8.1002603 7.6539290 7.3618015 8.3619212 8.5688450 7.6960269 8.9999989 7.9325161 7.9120075 8.9999983 7.8788415 7.5755608 7.4976670 8.9999981 0.0000000 6.7966613 7.8234953 5.8333123 7.3139287 5.3065955 7.5418510 8.9999982 5.1264758 5.0745491 6.6050579 4.8419346 4.7903171 8.9999989 7.3801373 7.6322247 8.9999989 6.9654144 8.9999985 7.4788713 6.9654144 8.9999986 8.9055654 6.7872919 7.5655016 8.9999983 7.4261683 8.9999986 8.7785464 5.9936234 8.9999981 8.9999988 8.2366692 8.1108299 8.9999985 8.9999985 8.9999981 8.9999985 7.7335644 8.9999982 8.9999982 8.9999982 8.9999989 8.0282974 6.5310868 8.9999982 8.9999987 8.9999982 8.9999987 8.9999985 8.9999988 8.9999981 8.0063112 8.1702215 8.9999989 7.6017424 8.9999989 8.9999981 8.9999982 8.7054070 8.9999983 8.4703024 8.9999985 8.9999982 8.9999983 8.9999986 8.9999983 8.9999986 8.9999981 8.4031747 8.9999985 8.9999982 8.9999987 8.9999986 8.3480133 8.9999986 8.9999984 7.1421873 6.9446387 8.9999982 8.9999986 8.9999986 8.6904873 8.3094306 8.4731415 7.4291383 8.9908756 8.9999989 8.4826440 8.9661953 8.9999990 8.9999987 8.9999981 8.9999982 8.9999989 8.9999981 7.7027479 8.9999983 8.9999989 8.9999987 8.9999989 8.9999988 8.9999982 8.1610345 8.9999986 8.9999980 8.9999989 8.9999981 8.9999985 8.9749911 8.6459340 8.2334831 8.6893609 8.9999990 7.6115902 8.9999987 8.9999990 8.6735692 8.9999982 8.8458826 7.6099809 8.9999984 7.2838836 8.9999980 8.9999984 8.7442978 8.9999983 8.9999989 8.9999987 8.9999990 8.3733939 8.9999987 6.3112732 7.6111301 8.9999987 8.9999980 8.9999989 8.8643934 8.8027305 8.9999981 8.9999990 8.3198415 8.2957648 8.9999983 8.9999983 8.9999984 8.9999986 8.9999989 8.4541038 8.2170521 8.9999990 8.2910078 8.2525404 8.9999981 8.9999988 7.7743553 8.9999987 8.7751920 8.9999983 8.9999983 8.9999986 8.8576045 8.9999987 8.9999983 8.3041870 8.9999984 
EP00145_Schizosaccharomyces_pombe_P001967_NP_593377.1_mRNA_export_shuttling_protein_Schizosaccharomyces_pombe                                                                                                                                                  3.9910482 0.9051362 4.0073481 0.5837539 7.9953346 0.6983621 0.6094552 1.0376526 1.0376526 1.0347812 0.6650015 7.7235294 1.1897218 0.6923847 4.9394709 6.3923266 3.8660946 1.0812803 2.8318553 3.5297322 0.8008178 0.8938630 0.6896968 8.9804969 6.7966613 0.0000000 6.1156222 6.7000319 1.2556825 1.4172949 1.6231450 5.5637790 1.4230589 1.3979565 1.3977296 1.4439200 1.4364242 6.7657903 0.7799484 0.9185327 4.6345435 0.8249739 8.9999985 0.7098648 0.8249739 5.4895544 4.8818332 0.6649099 0.6094552 7.5985480 0.6581479 5.6372273 3.3790317 4.6117714 6.8844634 4.7507408 6.2605307 3.8777552 8.9999987 8.9999987 5.3705540 4.0791600 4.7939914 7.9399091 8.0092305 6.7235628 7.9059665 8.0567411 6.5318201 7.4915450 4.9484686 6.3327497 4.2393828 5.3794655 6.1397655 4.6308091 5.2727983 4.3788452 5.7375453 4.7472643 5.5034256 5.3043010 5.8719205 6.1540920 6.4944994 6.4319005 5.3508123 5.7388055 4.9030358 6.1514735 5.9338399 6.0921960 5.5580900 4.5918571 6.3990686 5.5293568 6.1671027 5.1297843 7.5222805 6.4910295 5.4691876 4.1317161 6.1105729 8.1042505 6.6118109 5.4895544 5.0901108 5.7312477 6.0746537 4.0878988 5.5865918 3.6471537 3.0233704 3.7322030 4.2736922 6.8900518 5.9678388 5.4472150 4.2188726 8.9999981 3.4741606 6.6437495 7.0838737 5.7578636 5.2582375 8.2263138 4.0384913 4.8048358 5.8385579 8.6756871 8.9999981 8.2541068 6.3064013 4.1793391 4.7446109 3.9233108 3.9670661 5.0785495 4.6548629 4.3860350 8.9999982 3.8235042 4.0274440 5.1782508 4.8563499 3.9115286 3.3070740 4.8303994 3.5422831 4.2263329 3.2494510 4.4771530 3.8749640 3.4605196 3.8795219 4.9189040 4.8732534 4.4137060 4.0350776 4.0957996 3.9427224 4.3090482 4.0140645 3.5153679 4.0666600 4.3307188 3.7694574 3.4626412 4.7685263 3.9751794 4.7603017 3.6029099 3.6825191 5.0031514 5.0193563 3.8012721 3.6930444 4.5948681 3.9092215 3.1140937 4.3674127 4.5999260 4.9592157 4.1938378 5.6144347 4.2574887 3.8259789 3.9034570 4.3055275 4.4875795 
EP00145_Schizosaccharomyces_pombe_P003965_NP_595599.1_putative_RNA-binding_protein_Mrd1_Schizosaccharomyces_pombe                                                                                                                                              8.7254762 6.3037934 5.9382682 7.3277507 5.8083691 6.3027941 6.6829727 6.3537059 6.3537059 6.7618880 6.7248305 6.5843610 6.1477707 6.6090021 7.0128780 7.9492421 8.9999984 4.6675271 4.1372375 7.5804528 5.8605065 5.5910212 6.4976378 7.0843383 7.8234953 6.1156222 0.0000000 7.8767240 5.7488764 6.0422967 6.2197236 5.2145387 5.5128384 5.1910958 5.6295227 5.7883995 5.7069005 2.8239103 5.5878373 5.6310065 8.9999985 6.7894576 8.9999987 6.9708591 6.7894576 8.1788377 7.6901345 6.4991608 6.6829727 8.9797025 6.5601990 5.1426448 7.7071656 7.1991018 6.2626713 5.0923292 6.1921821 8.0225555 8.4334127 8.5235406 7.7610723 5.2153370 5.5164161 5.9995805 6.1576827 5.3514305 7.1072939 6.4362329 5.3204197 7.4236428 5.3055088 6.3884010 5.0877800 5.3148436 5.6683227 8.9999988 6.0523249 5.0033238 6.4886292 5.4095144 4.6287960 6.1835389 5.9816170 6.0542698 6.5991793 5.3728723 6.3306760 6.3231033 6.0992319 5.9671526 5.3575120 6.9864065 5.6523983 5.5848378 6.8057937 6.0434158 7.1805795 4.5231892 6.5537454 5.2323036 4.1298973 6.7046487 7.3105057 8.0913531 8.4376507 8.1788377 7.4824943 6.9092885 6.1671444 6.1651365 7.8832248 5.4950990 5.0210495 5.4075103 4.0339785 6.8889188 7.1607225 6.6684338 5.4549684 6.2360036 5.1948642 7.8718881 5.9443520 5.7561007 5.2692739 6.7163794 4.0990270 5.3386382 4.5152778 6.2568616 5.8169993 4.4254540 8.3250815 4.3353099 4.2914642 5.6128435 5.1064001 5.2527959 4.2945669 4.7135250 6.9317174 6.2176499 3.8920966 4.6650640 4.5543117 4.6276437 4.8808128 5.1381912 4.9792895 5.6525138 4.4152718 4.8264475 4.8316390 5.3791454 4.4755013 3.5641762 5.7820020 4.8725197 4.6175078 4.7729256 5.3288372 4.7104466 6.0004707 5.4414926 5.0775103 5.2038634 4.4325272 3.7338215 4.8983994 5.7535913 5.4268311 6.5111643 5.0572676 4.6591869 4.5126026 4.7222362 4.8274895 5.1668231 5.3671073 5.2801835 4.8179678 4.2560641 5.8587338 5.3538183 5.6372000 4.3709339 6.0670154 5.4357758 3.3691684 4.9508085 
EP00145_Schizosaccharomyces_pombe_P004882_NP_596601.2_putative_mRNA_processing_factor_Schizosaccharomyces_pombe                                                                                                                                                5.5142049 7.7607415 5.3113152 7.4020293 4.3265590 7.0523385 7.0945902 7.1562846 7.1562846 7.4100749 7.1004952 5.3571605 6.8113169 7.6434395 4.2985008 6.9972126 4.9375628 6.7964657 6.4665749 6.2327550 6.7511484 6.3611067 7.5561617 4.7041749 5.8333123 6.7000319 7.8767240 0.0000000 6.2575192 5.9217269 5.8708581 7.1561585 6.1743836 6.8632929 5.9553055 6.4681071 6.3017681 8.9999980 6.5237774 6.6855461 4.2304094 6.6868575 5.8265464 6.9139762 6.6868575 6.1622291 4.4987062 6.7520388 7.0945902 5.8845789 6.9720070 6.5318494 5.9929396 4.4085948 4.9815549 4.9786691 6.5905145 4.0220925 7.2982258 7.0974453 6.2151867 4.5169974 4.7561527 8.9623680 8.9655499 6.3609561 8.3306130 7.4103068 6.5017217 6.9618896 5.3343072 6.6229153 6.2381296 7.1777231 5.6945927 4.0172294 7.1073251 5.7534824 6.5464216 4.6186372 5.1772273 6.5403229 8.7583423 6.2501105 6.7930352 5.2763432 5.3441955 4.0796532 7.0661434 4.6574395 4.5031908 6.7871070 5.1739852 4.8967864 8.5046581 5.5354408 7.0520788 5.1894229 6.7074716 5.1795077 7.3074251 5.9025770 4.7916951 6.6928434 4.6801057 6.1622291 5.4214631 4.7139156 5.6152983 4.2779363 4.6366762 5.9866778 5.1728229 5.1073749 5.1649316 5.7046954 6.5228623 6.5038274 6.4868962 6.4487251 5.7114140 8.9999988 5.0981635 6.0616002 5.1634071 7.1687907 5.8081587 5.8455726 6.8617481 7.7330342 8.3496136 5.0294856 7.7029366 5.8507918 5.9840057 5.3492371 6.4262453 5.7787499 4.4582592 5.9134568 7.0757753 5.1677437 6.2007022 6.0947018 6.2420539 6.2176691 5.8412350 5.4824763 5.9825452 5.7185438 6.1027805 7.6751772 5.9128545 6.4450132 5.5606413 5.3263407 6.0252209 5.5161060 6.4279426 7.0190345 6.6564959 5.2464910 5.8628977 6.0670736 6.1154627 6.0996107 4.9496915 6.1797988 5.7073342 5.6829552 5.8271155 5.6389481 6.6362274 5.4368236 6.3458537 5.0929875 6.1360004 5.3741797 5.3994051 5.8015880 6.8510044 5.3591355 4.7926333 5.7912231 5.8656314 4.3226225 5.5732302 5.5109236 4.7650959 6.1559572 
EP00260_Arabidopsis_thaliana_P004736_NP_001185184.1_poly_A__binding_protein_8_Arabidopsis_thaliana                                                                                                                                                             4.3217618 0.9316299 3.8395139 1.0317671 5.8187523 0.7743933 0.7746306 0.9814893 0.9814893 0.8340694 0.7592859 6.5155274 1.2405010 0.9625437 4.4925444 5.7845555 4.2144664 1.0517788 2.3707021 3.3481318 0.9533973 1.0952872 0.9515768 8.9999984 7.3139287 1.2556825 5.7488764 6.2575192 0.0000000 0.6326165 0.6876690 4.6661748 0.7441177 0.6717132 0.7422918 0.8935876 0.7307007 5.9283798 0.8780976 1.0412583 3.8567188 0.8640919 6.8593368 0.8423866 0.8640919 4.4041261 4.2752634 0.8776914 0.7746306 5.2953409 0.7778331 4.8368524 3.2115412 4.3113329 5.7559517 5.1899128 5.5030190 4.0997086 8.8839523 8.9014524 5.0562518 5.8178521 4.7485411 6.7355172 7.1805180 6.0277287 7.7887644 8.0611116 5.9065250 6.2920280 4.6998511 6.9111196 5.2552920 5.8803307 6.3992981 3.3898909 5.1768855 4.3859065 5.6477780 4.6847218 5.5127954 5.8444999 6.2970949 5.7415506 6.2381349 6.7717567 6.2071386 4.2110797 5.5161579 5.6419751 5.9352820 7.0815242 6.3467855 5.2542526 6.7231820 6.0050939 6.5567358 4.6006146 6.5595807 6.2738804 5.3130701 4.0526398 4.9572657 8.9999983 4.8623247 4.4041261 4.5808508 4.5467936 4.9899626 3.3966802 5.0361868 3.9000045 3.0644311 3.4515792 3.6412839 5.6703045 5.6556795 5.3044582 3.5744066 8.9999986 3.4222119 7.6690766 7.3568278 6.1149885 6.8624473 7.2116763 3.3189190 4.9299846 7.0471147 8.6537312 8.3684139 6.8054995 6.6368046 4.2050231 5.2212584 3.9568738 3.6544163 5.3548244 3.4523248 4.0086538 8.9999985 3.4411862 4.3488722 4.0752000 3.9098420 4.3956610 3.5692548 4.1507602 3.4534948 3.5330092 3.1255140 4.7257752 3.1343030 3.5272031 4.5979393 4.4562569 4.9776215 4.1881569 3.3454724 3.8287546 4.3358769 3.4481542 4.3312223 3.3964277 4.3319783 4.2946164 3.0034714 3.8773381 4.1096334 3.6141528 3.8574196 3.1296221 4.4792407 4.3671219 4.6043757 3.5117055 3.7063210 3.6797475 3.2807885 3.6463802 4.1542113 3.5967578 4.4346410 3.7759655 4.4773189 3.2977555 3.8135522 3.9461645 4.3781864 4.9246011 
EP00260_Arabidopsis_thaliana_P026611_NP_179916.1_poly_A__binding_protein_4_Arabidopsis_thaliana                                                                                                                                                                4.1487808 1.0886550 4.0795767 1.3968271 7.6532869 1.1087073 1.1044017 1.4259859 1.4259859 1.3146272 1.1245955 7.7897861 1.0518153 1.4048074 5.1513001 6.2588527 4.6881476 1.2825068 2.6556294 4.1089044 1.1982711 1.4363377 1.2527676 8.9999982 5.3065955 1.4172949 6.0422967 5.9217269 0.6326165 0.0000000 1.1738809 4.7935143 0.6576571 0.5047030 0.7162864 0.6722490 0.5864574 7.5330513 1.1837644 1.4630375 4.3733290 1.0005852 8.5623609 1.0888184 1.0005852 5.7795041 4.1423933 0.9669659 1.1044017 6.8492668 1.0755662 5.5145380 3.0037374 4.6382479 6.9270941 5.2336196 6.5591371 4.4479573 8.0110932 8.1709773 5.8425626 5.6641668 3.7882728 6.8175978 6.6118713 6.3599490 7.1504403 7.2290807 6.1776201 7.1159361 4.7040770 7.1356544 5.5667360 5.7599917 6.4663856 4.1378288 5.6272773 4.4273435 6.0540319 3.8634467 5.9200741 6.2070639 6.5215599 5.5845378 6.1598312 6.0112747 5.1679518 4.3199032 5.8111863 5.3424408 5.8427759 7.8356677 6.2119092 5.9182866 6.7510868 5.7532615 6.9769687 4.7727910 7.4485455 6.6268710 5.8323179 4.4020291 5.7704683 8.9999986 5.3062368 5.7795041 5.3306693 4.4909474 5.6888488 3.9093459 5.3013942 3.2799803 3.1686642 3.2945061 3.4694218 5.2638685 5.3105576 4.4537463 3.5076347 7.7098727 3.4931118 6.6022742 5.5145989 6.3514128 7.1143189 7.7930772 3.3932180 4.2522895 6.4053601 7.3352840 7.4163502 7.6107650 5.2239413 3.7734902 5.6079835 3.7001641 3.2755256 5.2268527 3.4921057 4.2858480 7.6565751 3.7010803 3.6988336 3.9329458 4.2326560 4.7570128 3.5143988 3.8219284 3.0646000 3.4668074 3.3546488 4.6986629 3.2535588 3.8309442 4.1050523 4.5569344 4.7475293 4.1795030 3.5200139 3.7687314 4.0132687 3.7976329 4.1510525 3.2825397 4.0816040 3.5841682 3.1661408 3.9743887 3.8425108 3.4970135 3.9665360 3.4455947 4.5490178 3.9816467 4.7701788 2.9333006 3.4557077 3.5342423 3.4191760 3.4331169 4.0660114 4.0829750 4.0724229 3.7865657 4.4274486 3.2530244 4.3161294 4.0069000 4.4228857 4.8908814 
EP00260_Arabidopsis_thaliana_P034088_NP_195137.5_poly_A__binding_protein_2_Arabidopsis_thaliana                                                                                                                                                                5.0693562 1.3693483 3.3859014 1.4973801 5.8228866 1.1336942 1.1289361 1.4352336 1.4352336 1.3504839 1.2189174 6.3606828 1.5540913 1.3382105 4.8580277 6.4867589 4.5224316 1.6252077 3.0287431 4.4304384 1.4491093 1.6625879 1.2946541 8.9999989 7.5418510 1.6231450 6.2197236 5.8708581 0.6876690 1.1738809 0.0000000 4.9024694 0.8882240 1.2375739 1.0534406 1.2222947 1.1737252 7.8882423 1.4514183 1.6528040 4.2582965 1.2002991 7.5784933 1.0845874 1.2002991 4.7936196 4.9670647 1.1308735 1.1289361 5.8670471 1.1066807 5.3284599 4.0883422 4.8581787 5.7140314 5.1375260 5.4532202 4.0483847 8.9999986 8.9999981 4.7478860 5.7917316 4.5539088 7.0059683 6.4346689 5.9763989 7.2661469 8.8650217 6.3843981 7.3935851 5.1222024 7.3292488 6.0611592 6.8872365 5.8060085 4.3915669 6.0337588 4.5593928 4.7427888 4.3231800 5.0248951 4.9422582 6.9852573 5.5536029 6.2771118 5.9278434 6.0504874 4.1925525 5.1822228 5.5718657 6.8347532 7.9883286 6.6382895 5.4999408 5.9951961 5.9470378 5.6921686 5.2316208 5.5317560 5.8375957 6.1323778 4.3871083 5.7564666 8.9999981 5.8985677 4.7936196 4.2571382 6.1797923 5.8746250 4.2517709 4.7729224 3.4644188 3.2198720 3.1531389 4.1454362 6.1400438 5.1314114 5.0207135 3.7974996 8.8437373 3.3886417 7.0133180 7.4280364 6.8382182 7.1529828 8.1183873 3.4614447 4.2984635 6.7841434 8.9999990 7.7493439 7.0318167 6.3530177 4.1047920 6.0158617 3.5718931 2.7229857 5.1639005 4.0195411 4.2388205 8.9999987 3.8515125 4.7300277 4.3083780 3.8943437 5.1232371 3.7063983 4.1944032 3.2119099 4.0534456 3.5770720 5.2257553 3.1287132 3.6173285 5.0511767 4.1924801 5.1020634 4.1556516 3.6401142 4.0220233 4.1767426 3.7159669 3.6433323 3.0681060 4.3115493 4.2042042 3.2301740 3.9972264 4.0466732 3.4216315 3.9012079 3.5223430 4.1446857 4.6698487 4.3100476 3.4654970 3.5716597 4.2119655 3.0588505 3.8010610 3.5257417 3.7691467 5.1757577 2.9778098 3.7931494 3.7557798 4.1000817 3.9320099 5.2971918 4.5638905 
EP00265_Oryza_sativa_P011152_NP_001054296.1_Os04g0682400_Oryza_sativa_Japonica_Group                                                                                                                                                                           6.9672489 4.3190121 5.7734454 5.7980738 6.1511790 5.0505916 5.0878014 6.1726990 6.1726990 5.9298334 5.3162479 7.2318371 5.4525124 5.7267941 8.1072744 7.7499792 5.5863147 3.9364757 5.5845826 5.4780578 4.7098534 4.7127911 5.5810583 8.9999984 8.9999982 5.5637790 5.2145387 7.1561585 4.6661748 4.7935143 4.9024694 0.0000000 5.3074036 5.2096636 5.5899150 5.2198058 5.1353654 8.9030049 4.8433662 4.7509594 6.8983216 5.0671199 7.7754026 5.2175492 5.0671199 5.6440746 7.1433800 4.6939773 5.0878014 6.6521312 4.9842954 5.0209922 7.0356113 8.9999990 5.8148262 4.4055992 7.0409880 8.6004536 7.9237584 8.0386592 5.8951234 5.0342952 5.5784051 7.0864566 7.2423648 6.2880695 8.2405120 6.6987034 7.2443277 8.2066089 6.4077427 7.3412392 5.9009072 6.2504585 5.2422242 7.0504245 7.6854909 5.5560709 4.6330249 5.5124291 6.1853957 6.0351731 5.9699335 6.3190992 7.2992990 6.5908806 6.2099459 5.2896872 5.4097558 4.8260100 5.7159221 8.1085639 4.9630833 5.7691858 6.9385794 7.4243579 7.3427603 5.9556215 7.9241400 5.8292774 6.4068690 6.8479764 6.6324974 7.3736488 7.6395110 5.6440746 6.8687206 7.1484111 7.6449341 6.8052699 7.8533679 5.7336218 3.9453504 4.9669033 6.0765646 6.0496564 8.0655422 7.5068695 4.3899041 7.9685361 4.6538088 8.0649971 6.5117461 7.5699621 6.9272399 8.9999989 4.3385025 6.0919779 7.8284879 8.3071861 8.9999990 5.5409554 8.2026663 4.8023267 7.0551301 5.8013059 5.5753027 4.2534114 4.9863314 3.7768795 7.9233724 8.6734969 6.3585188 5.8500347 5.7649469 7.6276960 5.1220951 5.7136471 5.9367204 5.4112746 5.0804602 4.1217470 3.7097836 6.1179270 4.9173226 7.3566871 5.5907195 4.4065322 4.3369041 4.8585281 5.2611087 4.6646302 5.9402484 4.5098590 6.4855163 5.6124113 4.5497700 5.0578845 6.3429492 6.1570696 5.2069343 5.2907234 6.2121624 5.7077970 4.2416318 4.1846840 4.8649178 5.1057340 5.1176970 5.2608282 5.7171818 4.3742793 5.9120119 5.3557071 4.7615347 4.8064860 6.1684321 6.4102116 6.3101586 5.0368401 
EP00265_Oryza_sativa_P017430_NP_001061515.1_Os08g0314800_Oryza_sativa_Japonica_Group                                                                                                                                                                           3.9415726 1.0114919 4.1593849 1.3318113 6.7605124 1.0855273 1.0814974 1.4160358 1.4160358 1.2673409 1.1026607 6.3728047 1.3036902 1.2622174 5.2426992 7.2728522 4.2461341 1.3020008 2.6558622 4.0914239 1.2916425 1.3357135 1.4138992 8.2503326 5.1264758 1.4230589 5.5128384 6.1743836 0.7441177 0.6576571 0.8882240 5.3074036 0.0000000 0.2943460 0.7295344 0.3280208 0.3330353 7.2362239 1.3473867 1.3267904 4.1764421 0.9886596 7.3260966 1.0238523 0.9886596 5.8395101 4.6919937 0.9462147 1.0814974 5.9370117 1.0602835 5.2700132 3.2196617 4.3190270 6.5521445 5.0624345 6.8619347 3.7883819 8.2844918 8.1762990 6.0370840 5.4692020 4.4939154 6.1738332 6.2995359 6.4539798 7.5004246 7.4345093 6.0411502 7.0281394 4.4417406 6.5637311 5.4994693 6.1345731 5.6715022 4.0043832 5.3906319 4.1493125 5.3039896 4.5826996 5.7565098 5.8919852 6.7959577 6.1408843 7.2659512 6.1688165 6.7985749 4.0764386 6.3339999 5.3776407 6.3250725 7.0755172 6.8441713 5.4925460 6.9283611 6.2677306 5.8259019 4.4806424 6.0870769 5.6778239 6.7253237 4.4854413 6.4010651 8.9999986 5.5490868 5.8395101 5.4107812 5.0939116 6.4158206 4.0748543 5.0209908 3.7971908 2.8608997 2.9491923 4.5856664 6.8657782 5.6843040 5.3508215 3.4468437 8.9999983 3.5847053 7.8204071 7.7078641 8.2297425 6.7666198 8.9466115 3.4903313 4.1082675 7.1978360 8.9999983 8.9999988 8.5959458 6.6593545 3.8287359 7.4061918 3.4293602 2.8845444 5.5311623 3.9158455 4.8330728 8.9999984 4.5345953 4.9208385 4.2024507 4.2848105 4.9787499 3.7011324 4.5848000 3.2850938 4.0640862 3.2985283 5.3455095 3.5474198 4.2216152 4.5663256 5.3043913 3.8717315 4.3269907 3.4811757 4.4549048 3.5915109 4.0126406 4.0388590 3.5764996 4.5631461 4.2568150 3.2275928 4.4256735 4.6428519 3.5558741 4.1314762 3.7781432 4.6602291 3.9947302 5.0719091 3.7019224 3.2748276 3.6931332 3.3561361 3.5373692 3.9962456 4.4687119 4.8762189 3.8324808 4.8747497 3.9716774 3.8656052 4.6806440 4.6437791 5.2495590 
EP00265_Oryza_sativa_P018385_NP_001062583.1_Os09g0115400_Oryza_sativa_Japonica_Group                                                                                                                                                                           4.1310065 1.0421742 4.1814202 1.2716018 8.0542792 1.1167251 1.1122342 1.0440974 1.0440974 1.1454763 1.0644627 7.3547206 1.0743717 1.2197228 5.5944186 7.1358560 4.5590023 1.3327507 2.5313126 4.5211877 1.3343898 1.3107847 1.1680405 8.9999990 5.0745491 1.3979565 5.1910958 6.8632929 0.6717132 0.5047030 1.2375739 5.2096636 0.2943460 0.0000000 0.7522890 0.2949214 0.2305055 7.3537325 1.3903025 1.3019451 4.2035471 0.8996230 8.9999981 1.1867722 0.8996230 5.3275763 5.1302025 0.9766332 1.1122342 7.5010433 1.0828607 5.0819372 3.0534510 4.4406803 7.6892827 5.6867297 6.2754854 4.2510612 8.9999982 8.6935820 5.9951863 5.3547003 5.1385608 7.2595495 6.6077196 5.8922423 7.1887870 8.1081060 5.5684781 7.2600068 4.4187982 6.2190631 5.3407764 5.0238445 6.5838057 3.8204969 6.2473947 4.7522609 6.5196697 5.2430103 6.3522772 7.0054753 6.0479351 5.6123215 6.5433540 7.2664161 6.3621107 4.4809230 6.3620677 6.2029424 6.2992407 6.7512580 7.5719850 5.5493024 6.5111222 7.2562083 6.2893820 4.6458777 5.9593746 6.4605167 6.3164565 4.4813943 5.6366480 8.9999982 4.4497769 5.3275763 5.1660284 4.2183495 5.6984318 3.6311426 4.9744103 3.7315264 3.0680926 3.3362859 4.1020525 6.5850696 5.7546584 4.9107696 4.2273906 8.9999988 2.9824648 8.0763632 7.3554768 7.0781316 7.4870214 8.9999988 3.3195963 4.4519559 7.2263315 8.9999980 8.8824976 8.1002523 5.7886700 3.3937631 6.2869679 3.8276042 3.3004826 5.4079113 3.1896771 4.1263188 8.9999990 3.9929204 4.5538012 4.2039670 4.0361033 4.6460907 3.5480481 4.1769335 3.0808620 3.5946320 2.7481183 4.7540580 3.3851525 4.1077453 4.2139536 4.2918468 4.6650041 3.8824200 2.8885232 3.7191865 3.3969594 3.3514643 3.9464895 3.1628675 4.4554276 3.4657036 2.8985640 4.6038729 4.3816489 3.8043988 4.0645955 3.8161149 4.6869475 3.9960201 4.3321047 3.5402373 3.0656372 3.4699470 3.4435679 3.1564919 4.4365800 4.6120256 5.1468885 4.6416876 5.2309660 3.2933817 4.1614405 4.5110969 4.2545839 5.6935314 
EP00267_Zea_mays_P013267_NP_001151785.1_uncharacterized_protein_LOC100285420_Zea_mays                                                                                                                                                                          4.0727874 1.1349709 3.7139060 1.2652514 6.2326602 1.1183492 1.1137211 1.3339553 1.3339553 1.1824425 1.2323854 6.3429009 1.3894849 1.2710309 5.1338055 5.8621988 4.6928422 1.3125340 2.2477307 4.9399610 1.4509936 1.4169982 1.4395993 7.8763080 6.6050579 1.3977296 5.6295227 5.9553055 0.7422918 0.7162864 1.0534406 5.5899150 0.7295344 0.7522890 0.0000000 0.8760264 0.7766807 7.4902135 1.4184235 1.4447669 4.1746510 1.1384475 6.8195804 1.1013098 1.1384475 5.2992708 4.8392626 1.0820195 1.1137211 5.4156527 1.0835920 4.7660726 3.6949401 4.4673892 6.1538690 5.2652927 6.0628313 4.2242570 8.5061375 8.5183028 5.1215392 5.5181870 3.8856998 6.4011981 6.4962181 5.6008389 6.9170219 6.9914646 5.0834939 8.1455325 4.6664865 7.0021882 5.2501375 5.7984170 5.7912794 3.6152806 5.7570382 4.3824844 5.0735968 3.9597613 5.5545234 6.6441607 5.8866823 4.5551063 5.4241937 5.3118408 5.8818704 3.9804454 5.7610836 6.2323502 5.2649676 7.0627148 6.9719923 5.8902851 6.0851646 5.9542555 6.2587181 4.7479580 6.2368206 6.4634954 5.7253183 4.1095715 6.1631397 8.9999987 5.4147638 5.2992708 5.0619602 5.0048221 5.8859384 4.3839554 5.6043454 3.7068750 2.6742287 3.4832297 3.5723533 5.4182018 5.7522993 5.3184753 3.4190584 8.9999986 3.2759186 6.7944973 6.3916666 6.5587060 7.4933806 8.3803388 3.4314360 5.0827507 7.8446216 8.7698447 7.9566094 7.1135263 6.3137480 4.2877080 5.3659987 3.7135893 3.3779904 5.8658744 3.4263937 3.9024967 8.8024307 3.5695958 4.4636034 4.2082487 3.7584569 4.9648404 3.5595591 3.9592289 3.4837036 3.8957348 3.5334072 5.2658605 3.2994409 3.6366829 4.8250727 4.2781929 4.4485001 4.1453377 3.6087046 4.3090275 3.9790443 3.3202218 3.9159976 3.3684503 4.3149321 4.1449663 3.3581356 3.9973898 3.9382248 3.4980430 3.4078380 3.2064818 4.6061191 4.3506603 4.3339619 3.4976646 3.5800292 4.0608754 2.9797438 3.9669869 4.1671760 4.1114913 4.6006954 3.2214641 3.9855658 3.2796990 4.3355213 3.9580527 4.3724118 5.6822512 
EP00267_Zea_mays_P018162_NP_001307816.1_uncharacterized_protein_LOC100381531_Zea_mays                                                                                                                                                                          3.9389755 0.9808804 3.8469954 1.0724327 7.4874001 1.0353972 1.0322166 1.2312088 1.2312088 1.3516742 1.0010233 6.7343732 1.0024920 1.1645057 4.8081335 6.9624725 4.0963188 1.3970086 2.4726138 4.2861359 1.3148972 1.1947357 1.2237779 8.9999989 4.8419346 1.4439200 5.7883995 6.4681071 0.8935876 0.6722490 1.2222947 5.2198058 0.3280208 0.2949214 0.8760264 0.0000000 0.1052296 7.7684397 1.3695707 1.1863766 3.8297677 0.7741062 8.2271918 1.0406449 0.7741062 4.7390884 4.2631674 0.8704746 1.0322166 6.6979014 1.0127373 5.1776678 3.2821880 3.8651731 6.5148151 5.3846693 7.0713735 3.9771107 8.6819207 8.6847325 5.6848930 5.0904255 4.4378640 6.6334952 6.1075922 5.9678545 6.6561752 7.1795878 5.5555862 7.5051111 4.3964123 6.6277783 4.8983285 5.0872552 5.4765072 4.0922252 5.7609984 3.9179532 5.7762293 4.5251314 5.5843192 6.1244552 6.6403507 5.6344579 6.6089504 6.6396867 5.7185061 4.4472417 5.5493955 5.5085040 6.1537945 6.9193929 6.5819911 5.2801661 6.6996428 6.9510544 5.8105813 4.2367839 6.1558025 5.6292018 6.1453249 4.2848662 5.4381865 8.9999985 4.2248569 4.7390884 4.7812699 4.1158990 5.5988280 3.7592354 4.5392084 3.0884183 3.0689036 3.2048993 3.8644047 6.4973626 5.4208218 4.8986670 4.1704211 8.9999989 2.8151693 8.3518434 6.7677451 7.0257042 6.8446451 8.0004405 3.3005641 3.9816729 7.1930439 8.9762096 8.8533557 8.1879900 5.7391735 3.3988893 6.5397652 3.7142016 2.9956875 5.1354952 3.2956846 4.1511506 8.7248585 3.9174031 4.4606466 4.4539913 4.1740171 4.7614396 3.6247326 4.3581947 2.9208742 3.7920764 3.2263198 5.0655067 3.4440179 4.2873659 3.8844805 5.1156414 3.9461457 3.9345495 3.0237543 4.0849822 3.3077166 3.8931978 3.5998729 3.1688041 4.5409091 3.9438899 3.0113005 4.0212248 4.2155952 3.5218005 3.6759848 3.6137722 4.5673199 4.3563760 4.4531175 3.4332755 2.9652830 3.9022772 3.5280406 3.1628336 3.8924928 4.5115295 4.9020085 4.2700415 4.9915756 3.4725752 4.0132664 4.2625484 4.3716546 4.6177923 
EP00267_Zea_mays_P019295_NP_001337047.1_uncharacterized_protein_LOC100502035_Zea_mays                                                                                                                                                                          3.9627105 1.1043386 3.7164945 1.1776174 7.9281063 1.0274873 1.0244204 1.0792477 1.0792477 1.2070690 0.9931730 7.0051128 0.9864019 1.1566038 4.8570289 6.7845993 4.4399407 1.3893415 2.4149331 4.6848675 1.3068426 1.3026176 1.3367055 8.9999984 4.7903171 1.4364242 5.7069005 6.3017681 0.7307007 0.5864574 1.1737252 5.1353654 0.3330353 0.2305055 0.7766807 0.1052296 0.0000000 7.7945446 1.3617597 1.2939553 3.8941649 0.7671180 8.2250063 1.0327879 0.7671180 4.6053925 4.3288666 0.8630317 1.0244204 6.8749326 0.9972003 4.9873943 3.2341041 3.9092900 6.8689924 5.4476648 6.8300356 3.7216055 8.3389177 8.2962137 5.5464622 5.4175525 4.2571628 6.7024252 6.1137489 6.0854168 6.7039773 7.4569835 5.7155000 7.1724197 4.5275186 6.7519655 4.8013064 5.1803912 5.8011457 4.1150202 5.7999249 4.1101749 6.0063675 4.3412044 5.7226976 6.4088353 6.7063193 5.7401972 6.7532711 6.7896544 5.8167214 4.2426351 5.6608763 5.6952391 5.7262027 6.9325710 6.5830803 5.3161069 6.5319675 6.8728187 5.9355781 4.2837197 6.0086088 5.8391932 6.2506807 4.3260619 5.5312899 8.9999986 4.2783826 4.6053925 4.8145790 4.2362674 5.7502516 3.9757302 4.5844339 3.1587964 2.9683338 3.2142107 3.9504735 6.6373627 5.7616383 4.8159877 4.0829251 8.9999985 3.0925856 8.1652948 6.2786312 7.3633209 7.0399358 8.1385503 3.3484088 4.2464047 7.0542461 8.9999988 8.6773527 8.0618707 5.6712240 3.4508330 6.8336695 3.5139074 3.0298715 5.0836827 3.0802002 4.2237887 8.9836450 4.0455984 4.3583730 4.4073683 3.9509526 4.6046715 3.4260370 4.1224633 2.9159413 3.7122266 3.0220918 4.8527150 3.2608113 4.1561858 3.9422448 4.8412046 4.1363742 3.7304227 3.0661081 3.9385378 3.1325452 3.8762744 3.5397883 3.0314878 4.2889739 3.7371381 3.0539977 3.9353513 3.9861740 3.5083240 3.7394547 3.5346409 4.4309684 4.3104760 4.3762988 3.3322317 3.0066516 3.7019912 3.2935068 3.0999511 4.2638303 4.4662989 4.7434147 4.2475522 4.9240692 3.4410258 4.0272050 4.2804313 4.1828484 4.6953372 
EP01134_Creolimax_fragrantissima_P000915_CFRG0915T1                                                                                                                                                                                                            8.9999981 8.1297009 8.9961964 7.1115803 8.7805454 7.2971191 7.4096698 7.3368760 7.3368760 7.5710644 7.4796433 8.9999988 8.9999989 7.6606620 8.7100127 8.9999989 8.0446761 7.0209291 6.8085461 8.4907420 8.5951014 7.1449627 6.4051621 7.6260619 8.9999989 6.7657903 2.8239103 8.9999980 5.9283798 7.5330513 7.8882423 8.9030049 7.2362239 7.3537325 7.4902135 7.7684397 7.7945446 0.0000000 8.1066671 7.1923568 7.8224952 7.5814191 8.9999990 7.4346398 7.5814191 8.9999989 7.5843936 7.0233835 7.4096698 8.9999981 7.3994871 7.7646450 7.7766042 8.6805117 7.5656588 6.6581691 8.8885063 8.9999980 8.9999982 8.9999987 8.9999985 6.2005279 8.2658438 8.9999990 8.9999989 8.9999988 8.9999987 8.9999988 8.9999981 8.9999984 7.9473029 6.0027530 5.1222138 5.7322118 8.0786552 8.9999985 7.5379919 8.8621926 8.8519051 8.2056420 6.1678206 8.9999984 8.1444942 8.9999986 8.9999986 8.9999982 8.5344863 8.9999982 5.9822927 7.1628424 8.4816718 6.7498105 7.4761292 7.8804040 7.6496398 6.3245156 7.4137861 6.6088083 8.9999985 6.8970639 5.7090554 7.2324962 7.0402698 8.6643726 8.9999989 8.9999989 8.8209013 8.9999990 6.5601859 6.5229628 8.9999986 6.6778774 5.8842044 5.5313510 6.5282741 8.4932095 8.9999986 8.9999983 5.4343745 8.9623258 5.9584139 8.9999986 7.2372857 7.7054695 6.4871825 7.0052293 6.2309126 6.1775644 7.6865740 8.0987320 7.5369202 6.7488502 8.9999989 7.6682953 7.0710365 6.6648980 6.8000249 8.9999980 6.2623641 6.1203370 8.0717987 6.6481790 5.5279944 5.1153560 6.0718148 4.4791848 5.7837082 5.3540681 7.0633716 7.4445840 6.2850997 6.4765627 7.1651043 5.5993068 6.2934159 5.5262517 6.7852406 6.8043647 6.7848830 7.8412983 7.8041992 5.5272729 8.2076243 5.6202832 5.1306007 6.5833114 6.2738117 4.5702868 6.6318445 5.4464424 7.1525453 5.8276771 6.8938406 4.8925551 7.4754132 6.8068724 6.3267883 6.4215107 6.2140884 6.5410871 6.7873831 6.4072869 7.2507738 6.4073565 5.8796248 6.9554219 7.1949512 7.6487184 5.4279889 6.2529419 
EP01134_Creolimax_fragrantissima_P002140_CFRG2140T1                                                                                                                                                                                                            4.2703973 1.0934421 4.5040537 0.7167588 6.0049222 0.6171970 0.5296082 1.1241895 1.1241895 1.0191438 0.5021632 6.5030314 0.8778558 0.6832543 4.2215991 6.0866689 4.9005551 0.7211205 2.8052836 3.8745642 0.1400672 0.7795758 1.1520963 8.9999990 7.3801373 0.7799484 5.5878373 6.5237774 0.8780976 1.1837644 1.4514183 4.8433662 1.3473867 1.3903025 1.4184235 1.3695707 1.3617597 8.1066671 0.0000000 0.7271464 3.9829982 0.6746373 7.1416748 0.5951681 0.6746373 4.1925202 4.4434359 0.6364743 0.5296082 5.9512694 0.5769302 4.0704577 3.8228329 3.9236012 7.3335231 4.4681993 6.6338532 3.7574864 7.9893925 7.9689128 5.1951029 4.9300963 4.0992541 6.4939531 7.6011345 7.4505305 8.1709181 8.1403103 7.9166751 6.6156778 4.4799497 6.6023992 5.0853521 5.9202324 6.1365178 3.6473182 5.0771942 3.9069462 6.9397519 4.0535384 4.8377551 5.1462845 6.9532104 6.8108916 6.9534229 7.2540026 5.5261476 4.4502692 5.2333287 5.3767653 6.1812464 5.9247577 6.1738888 4.5800415 7.7406865 6.3483849 6.8510328 3.8637882 7.3949424 5.4464738 4.7838559 4.4651211 6.1197519 8.2655924 4.4658869 4.1925202 3.9289082 4.6692694 5.0562063 4.5784963 4.7446898 4.4737262 3.3489444 4.4994738 3.5547904 6.4776764 5.5179368 5.3985005 4.3255790 7.3150309 3.8038313 5.5763008 6.7098587 5.3494857 6.2623644 6.8120543 4.0682183 5.5336788 6.1321822 7.2752945 8.4493257 7.4612961 6.1194456 4.4873117 4.3164221 4.1468658 4.2612183 5.1574130 4.2781254 5.0424369 8.5875373 3.7547988 4.6790421 5.2921730 4.7294140 4.6855372 4.0393134 4.8859409 4.2888343 4.1787664 4.5961351 5.0894317 4.5126463 4.4673557 4.1607403 5.1853119 4.4456564 3.9718418 4.3336517 4.5518927 4.4958774 4.3761641 4.4898955 4.6062904 4.6246243 4.8847283 3.9500963 3.7659660 4.8601649 4.5514260 4.9816982 3.8235554 4.0858898 4.9528892 5.0982348 4.3901959 4.2083473 4.7257105 4.2361963 3.7016973 4.8452527 4.2057459 4.9646827 3.8223169 4.7112295 3.3255443 4.5249587 4.6256987 4.1360483 4.5137164 
EP01134_Creolimax_fragrantissima_P003371_CFRG3371T1                                                                                                                                                                                                            3.3540161 0.7904396 4.6208777 0.6059664 5.7279216 0.4796024 0.5544812 1.2676148 1.2676148 1.0474043 0.5955966 6.8174045 1.0548773 0.6986371 5.0935513 6.2909142 4.0475534 0.8339601 2.3822894 4.1292294 0.7482483 0.0273259 1.0827466 8.9999984 7.6322247 0.9185327 5.6310065 6.6855461 1.0412583 1.4630375 1.6528040 4.7509594 1.3267904 1.3019451 1.4447669 1.1863766 1.2939553 7.1923568 0.7271464 0.0000000 4.5850692 0.5698637 7.4615689 0.6171158 0.5698637 4.5749036 5.0250168 0.5877783 0.5544812 6.2679151 0.6018339 4.6093016 3.5160071 4.9751303 6.9780628 5.2040392 6.7158499 3.9543910 8.6728669 8.7255485 4.7195275 4.0566057 4.2856889 7.4536676 8.0322248 6.6679515 8.2413658 8.0636659 6.6482633 7.1716528 4.9905298 6.1241620 4.5756346 5.2369982 6.3495290 4.1615223 5.6318157 4.3247319 6.8547086 4.2414957 4.9875917 6.0943260 6.8114831 6.0902821 6.4664914 7.2748970 6.4319118 4.4153159 5.0681434 6.1210220 6.5446526 6.2523898 6.2609911 4.9567199 7.6987552 6.4716407 5.9254202 4.3461396 5.2712884 5.9411764 4.7465557 4.1137185 5.9868033 8.9999980 4.6663932 4.5749036 4.8188866 4.8087508 6.0966167 4.1930738 5.2557093 4.1016853 3.2685651 4.1567492 3.7792915 6.0226880 5.9883271 6.2947671 4.1942335 8.7265311 3.4300896 6.4589530 6.3568775 5.5148088 5.9081491 7.7797210 3.9125033 5.5930948 7.0213386 7.8830509 8.9999983 7.0240073 7.0760085 4.4257245 4.4802840 4.7958896 4.3018172 5.8204849 4.1041473 4.4178780 8.9100316 3.8053593 5.2066933 5.3659423 4.6791672 4.8831874 3.9744433 5.4126372 4.1489990 4.5143620 4.0903314 5.5514628 4.1012440 4.4406273 4.0217114 5.7595087 5.3444394 4.8513797 3.8085084 4.9493224 4.3486364 4.2173892 4.4964727 4.1270179 4.4871277 5.5476450 3.5846659 3.8264866 5.1860918 4.9334553 4.4844940 4.1771142 4.4908576 4.7464118 5.1140332 4.1782850 3.9964680 4.8478099 4.1350112 3.9869903 4.7710681 4.4388466 5.3144923 4.4453721 5.7954609 3.3864308 4.2602918 4.4739141 3.9740683 5.0110582 
EP00060_Petromyzon_marinus_P015340                                                                                                                                                                                                                             6.2868405 4.6953296 5.2779777 4.2675881 5.9222116 3.3999084 3.4582703 4.0720635 4.0720635 4.0619634 4.1019740 6.5565183 4.0479083 4.3309437 1.7902948 6.3151424 5.0247522 4.1046577 5.3139456 5.0441978 4.0455227 4.4840045 4.6193145 8.9979491 8.9999989 4.6345435 8.9999985 4.2304094 3.8567188 4.3733290 4.2582965 6.8983216 4.1764421 4.2035471 4.1746510 3.8297677 3.8941649 7.8224952 3.9829982 4.5850692 0.0000000 3.8166073 5.7925723 3.8896315 3.8166073 1.6674198 1.3587952 3.8025265 3.4582703 4.7179271 3.2539575 5.1120123 5.8294950 4.9313597 4.2443489 4.4959188 5.1342686 3.9362965 7.4999396 7.3830481 5.6364864 5.0958708 4.7729001 6.9844966 6.0851789 7.8096232 5.9707248 5.4605063 8.6892042 6.2187788 5.6627578 5.5925410 6.1115454 4.7354457 6.3826717 1.1001638 4.4832885 6.0644439 6.1656572 4.6253394 4.9799016 6.6072158 8.9999981 7.4679476 7.6357829 6.6042956 5.9491675 4.3309986 5.5398113 4.0716475 6.1877850 7.3009990 5.5465526 6.2265769 8.9999989 6.8345248 8.2903385 5.4424823 8.4311762 6.7637992 5.2120421 1.9050126 2.3374047 8.3109715 1.4101233 1.6674198 1.1643780 1.4583247 2.0660246 1.7523917 1.6289447 4.5424595 3.4418191 5.3761136 4.6612696 5.6293641 6.3222114 5.3631467 5.1658419 8.0830542 4.8893512 8.5440730 7.4838343 7.4455189 5.4131720 6.7743961 4.8093112 5.0075583 7.2374356 8.9999989 7.9699554 7.0809431 5.4762080 4.5611860 6.5275787 5.0179942 4.9288065 5.4262583 4.4420419 5.1478870 8.9999980 5.2753734 5.3360868 5.4405690 6.3124703 4.7861632 4.8550150 4.7833221 4.3136312 4.8030426 5.2861654 5.5347837 4.7256354 5.1282854 3.8810771 5.9046179 5.3026226 3.7039454 4.4621222 5.1657992 4.4923417 4.5579162 4.7335844 4.8969578 4.5519348 5.5664707 4.7195681 5.0528606 5.6354848 4.3095034 4.9027096 3.7845369 5.0588233 5.0032276 4.8804089 4.4473833 4.4159131 5.0981857 4.3841540 4.6239600 5.3425280 4.6270755 5.7265228 5.3512801 6.6599151 4.6896457 4.4898450 3.5263393 4.7214409 4.0268636 
EP00060_Petromyzon_marinus_P022713                                                                                                                                                                                                                             3.3062933 0.7718597 3.5497022 0.3509414 5.6563587 0.2684870 0.2042466 0.7646597 0.7646597 0.8694046 0.1585517 5.9329049 0.5690358 0.3742969 4.6446664 5.6876067 3.5471621 0.7095176 2.4373530 3.7576354 0.6251876 0.5753175 0.5743952 8.9999987 6.9654144 0.8249739 6.7894576 6.6868575 0.8640919 1.0005852 1.2002991 5.0671199 0.9886596 0.8996230 1.1384475 0.7741062 0.7671180 7.5814191 0.6746373 0.5698637 3.8166073 0.0000000 7.5996845 0.2045102 0.0000010 4.6686408 4.4268942 0.2051192 0.2042466 5.7294574 0.2372352 4.8152748 3.1811482 4.0823816 6.5394802 5.4612249 6.6902624 3.5631999 8.6480013 8.6345012 5.3677537 4.9285493 4.1532580 7.3678952 7.2808780 6.3435889 8.1101159 8.0632490 6.7516835 7.4191496 4.8887438 5.9787987 4.0635711 5.1161047 6.0537046 4.3785999 5.3740285 4.4456486 6.2177089 4.1079792 4.8603250 6.3267737 6.8885075 5.7771861 6.2853668 6.7277434 5.6118313 4.3709386 4.5140780 5.3628733 6.6693147 6.4252643 5.3505426 5.4049487 6.2521285 6.8594399 6.5443173 4.4087941 6.1150721 6.3507265 5.0150255 4.4219237 6.0719211 8.9999981 4.5118469 4.6686408 4.5012390 4.5182076 5.2166909 3.7623152 4.7880426 3.4173684 3.1740793 3.8001399 3.6103755 6.3777048 5.9588199 5.1326493 3.4908650 8.9244448 3.4274352 8.0699501 6.2922619 6.1140140 6.1400633 7.6609860 3.4453033 4.6493449 7.3607762 8.2558647 7.9483459 7.6458461 5.7120818 3.8664661 5.4723082 3.6701048 3.5737814 4.7788187 3.3957141 4.1304295 8.9999987 3.7805279 4.0561084 5.1866091 4.2027088 4.5132003 3.4344254 4.1926761 3.3412424 3.4815620 3.5061528 5.1605363 3.4465729 3.8936509 3.4561990 5.0269846 5.3176770 3.8872106 3.2922908 3.9658187 3.4340897 4.2158581 3.5247967 3.4260434 3.7764417 4.3633319 3.1714675 3.7261264 4.3187449 3.8673004 3.7268400 3.2691493 3.8592306 5.1511607 4.8316727 3.3805503 3.5631237 4.5173017 3.4249266 3.0503727 4.5573790 3.9316181 5.1199978 4.2892572 5.3132320 3.2554608 4.1385580 4.0924935 3.9677321 4.6561392 
EP00060_Petromyzon_marinus_P035466                                                                                                                                                                                                                             7.8638926 8.6867543 6.7433574 8.0799210 1.5370242 7.2072881 6.9931193 8.9999986 8.9999986 7.7970307 7.9386577 1.5205705 8.9999557 8.3232146 5.9898126 7.1473709 8.8122630 5.7824441 7.7773436 7.8749781 7.2906114 7.4128978 8.9422730 5.0439394 8.9999985 8.9999985 8.9999987 5.8265464 6.8593368 8.5623609 7.5784933 7.7754026 7.3260966 8.9999981 6.8195804 8.2271918 8.2250063 8.9999990 7.1416748 7.4615689 5.7925723 7.5996845 0.0000000 7.7932978 7.5996845 5.5083230 6.3421363 7.7439052 6.9931193 0.4728507 6.8829424 5.6592645 5.5482191 5.2280255 6.8792611 6.8750710 7.4847231 5.5660309 8.9999988 8.9999985 8.9999983 7.6315589 5.0161941 7.2711623 8.0821061 8.6347392 8.1350461 6.4896234 7.6575239 8.3571030 7.2295657 8.8077388 7.1403204 6.9464865 8.9999985 4.7739735 5.6605044 7.0509468 8.3390500 4.9277567 6.6084421 8.9999990 8.7137710 7.7014022 7.4493463 6.4667189 8.8843292 4.6059273 8.9999989 5.6575875 6.6860834 8.8336285 7.4538981 6.7680629 8.1395636 6.1927951 8.9999983 6.8207711 7.8770002 7.4733892 8.4450502 5.8021578 5.7331397 7.8116425 5.0056351 5.5083230 5.8945387 4.5108953 5.1229742 5.8388527 6.9963284 6.8493987 5.0975719 5.7485558 6.6682560 6.1888738 8.9999989 8.9999989 5.8012853 8.9999990 5.5387705 8.9999987 8.9999984 8.7147502 7.6213439 8.9999986 6.0181653 7.8803235 8.9999985 8.9999982 8.9999982 7.5903366 8.9999984 6.9518013 8.9999987 5.5870592 6.8554677 7.4131568 5.7637752 7.8816126 8.9999984 6.4630405 8.1965552 7.0326019 6.1617844 6.9049005 6.0151791 5.9418045 5.5512566 6.1827401 7.0558996 8.3237861 6.9562599 6.0044901 8.0897542 7.2071209 6.4707184 6.4775139 6.2884523 7.3959393 7.1470035 5.1014742 7.3093694 6.4505310 7.3237125 7.7677298 5.0294162 6.0013760 7.7058990 5.4874814 5.9657682 5.4474826 7.7573244 8.1538425 7.4728078 7.3998553 6.0477668 7.0080474 5.3369102 6.4693345 7.1067890 6.7305228 6.6510519 6.5847047 7.2374953 5.6793320 5.0226517 5.3625567 6.8463494 6.8439381 
EP00060_Petromyzon_marinus_P036816                                                                                                                                                                                                                             3.9807706 0.6814149 4.0679980 0.3499935 5.6954733 0.2314814 0.1692745 0.8988439 0.8988439 0.6735384 0.2226489 6.4373380 0.6187270 0.3737541 4.8769083 5.7708363 3.5845404 0.7583138 2.8248915 3.4564058 0.6109831 0.6228962 0.7041893 8.9999983 7.4788713 0.7098648 6.9708591 6.9139762 0.8423866 1.0888184 1.0845874 5.2175492 1.0238523 1.1867722 1.1013098 1.0406449 1.0327879 7.4346398 0.5951681 0.6171158 3.8896315 0.2045102 7.7932978 0.0000000 0.2045102 4.9050948 4.7034540 0.2019704 0.1692745 5.7405784 0.2010052 5.1996110 3.6130485 4.3644065 6.8361031 5.5529958 6.6090318 3.8040315 8.9999983 8.9999983 5.2256600 4.7451036 4.4262320 7.2106916 7.6465901 6.3819121 8.5237027 7.5733342 6.8055648 7.3933166 4.9775448 6.7484656 4.3017863 5.7699606 6.4902424 4.4956191 5.8782655 4.3239893 5.9685878 4.3791389 5.1929919 6.3216884 6.3398254 5.8034472 6.3213766 6.4962049 5.8278855 4.4363467 4.6689132 5.6990651 6.5882143 6.3802278 5.9494846 5.5369062 6.7316799 6.6469058 7.0150501 4.4996915 6.4349605 6.4764181 5.1799083 4.6188281 6.2226518 8.9999989 5.3324172 4.9050948 4.7228945 5.2295311 5.6357566 4.2024140 4.7778657 3.5114136 2.6525447 3.6713182 3.8320382 6.7684443 6.9518278 5.9904012 3.3969107 8.9999989 3.5202037 8.2036708 6.9165112 6.8375200 6.7275813 8.6412475 3.6355842 4.9275585 7.4239929 8.6467649 8.0407084 8.4011421 6.6188090 4.4784316 5.6463407 3.9889425 3.3916374 5.0114582 3.8571504 3.9272242 8.9999989 4.0748860 4.0896415 5.2105057 4.6330643 4.4975796 3.7102340 4.4057374 3.4308892 3.8600588 3.8559998 4.7490059 3.5213441 3.6361249 3.8705232 5.0733872 5.2267953 3.9514052 3.7944644 4.0296176 3.8560540 4.3107500 3.9272240 3.8103651 4.2011047 4.4345722 3.5189352 3.5675495 4.2878726 3.9091874 3.9229239 3.1446180 3.9064003 5.2422461 5.3550979 3.8351737 3.6916846 4.2229930 3.4336878 3.5768023 4.3148893 4.2779970 5.3477732 4.2943668 5.4162380 3.7117886 3.5285025 3.7560600 4.0119689 5.0050401 
EP00060_Petromyzon_marinus_P043697                                                                                                                                                                                                                             3.3062933 0.7718597 3.5497022 0.3509414 5.6563587 0.2684870 0.2042466 0.7646597 0.7646597 0.8694046 0.1585517 5.9329049 0.5690358 0.3742969 4.6446664 5.6876067 3.5471621 0.7095176 2.4373530 3.7576354 0.6251876 0.5753175 0.5743952 8.9999987 6.9654144 0.8249739 6.7894576 6.6868575 0.8640919 1.0005852 1.2002991 5.0671199 0.9886596 0.8996230 1.1384475 0.7741062 0.7671180 7.5814191 0.6746373 0.5698637 3.8166073 0.0000010 7.5996845 0.2045102 0.0000000 4.6686408 4.4268942 0.2051192 0.2042466 5.7294574 0.2372352 4.8152748 3.1811482 4.0823816 6.5394802 5.4612249 6.6902624 3.5631999 8.6480013 8.6345012 5.3677537 4.9285493 4.1532580 7.3678952 7.2808780 6.3435889 8.1101159 8.0632490 6.7516835 7.4191496 4.8887438 5.9787987 4.0635711 5.1161047 6.0537046 4.3785999 5.3740285 4.4456486 6.2177089 4.1079792 4.8603250 6.3267737 6.8885075 5.7771861 6.2853668 6.7277434 5.6118313 4.3709386 4.5140780 5.3628733 6.6693147 6.4252643 5.3505426 5.4049487 6.2521285 6.8594399 6.5443173 4.4087941 6.1150721 6.3507265 5.0150255 4.4219237 6.0719211 8.9999981 4.5118469 4.6686408 4.5012390 4.5182076 5.2166909 3.7623152 4.7880426 3.4173684 3.1740793 3.8001399 3.6103755 6.3777048 5.9588199 5.1326493 3.4908650 8.9244448 3.4274352 8.0699501 6.2922619 6.1140140 6.1400633 7.6609860 3.4453033 4.6493449 7.3607762 8.2558647 7.9483459 7.6458461 5.7120818 3.8664661 5.4723082 3.6701048 3.5737814 4.7788187 3.3957141 4.1304295 8.9999987 3.7805279 4.0561084 5.1866091 4.2027088 4.5132003 3.4344254 4.1926761 3.3412424 3.4815620 3.5061528 5.1605363 3.4465729 3.8936509 3.4561990 5.0269846 5.3176770 3.8872106 3.2922908 3.9658187 3.4340897 4.2158581 3.5247967 3.4260434 3.7764417 4.3633319 3.1714675 3.7261264 4.3187449 3.8673004 3.7268400 3.2691493 3.8592306 5.1511607 4.8316727 3.3805503 3.5631237 4.5173017 3.4249266 3.0503727 4.5573790 3.9316181 5.1199978 4.2892572 5.3132320 3.2554608 4.1385580 4.0924935 3.9677321 4.6561392 
EP00072_Mus_musculus_P002078                                                                                                                                                                                                                                   5.7168188 5.1914705 4.3093662 5.5593792 5.1562171 4.4711891 4.5806407 4.4312061 4.4312061 4.3362047 5.1093697 7.2059569 4.4874527 5.4163689 3.1754606 5.2822573 5.4740414 4.8263344 5.0056607 4.9101646 4.2192129 4.5953503 6.1135032 8.3589375 8.9999986 5.4895544 8.1788377 6.1622291 4.4041261 5.7795041 4.7936196 5.6440746 5.8395101 5.3275763 5.2992708 4.7390884 4.6053925 8.9999989 4.1925202 4.5749036 1.6674198 4.6686408 5.5083230 4.9050948 4.6686408 0.0000000 2.1546629 4.7684903 4.5806407 4.3861848 4.3170520 4.7413199 7.6663596 5.1109139 4.8312678 5.2986809 6.3664657 5.0621860 7.2178089 6.8256839 5.7982927 4.7009804 4.9031701 6.6961878 5.8226677 7.3129906 6.0965209 4.2459210 8.1687248 4.6705706 5.5153545 5.1075464 6.1890184 3.9841945 5.4106823 1.6895166 6.0210605 5.7559894 5.4691564 4.8458136 4.9626999 7.3687793 8.2288669 7.0501527 7.4880425 7.4389557 4.7782374 4.6776558 5.4225257 4.6050901 6.3320369 8.2653399 5.0525871 5.0115116 8.9999988 6.6415398 6.1934287 5.7473087 6.0545873 5.8354040 4.6219556 2.6215914 2.4393255 7.5457528 0.8808307 0.0000010 0.5980312 1.6326533 2.4440561 2.5884522 2.8289034 4.8686976 3.3020592 5.9433135 4.7248911 5.1215746 6.1075362 5.2202936 5.3598838 7.3218954 4.9427732 6.8856142 5.8905124 5.6923538 5.5374703 6.8801998 4.8285768 5.5767211 8.2210148 8.4363545 8.5195731 6.1895092 6.1134329 4.9783194 5.0733366 5.5110870 5.1254983 4.4900352 5.1880537 4.6510552 8.9999987 5.1872445 6.3520902 5.7014803 5.9635753 5.4540602 5.2274591 5.1424188 5.5168482 4.4247643 5.2321840 5.3719450 5.0165272 5.4042986 3.9550488 5.6502768 5.9172949 3.6671909 4.8735831 5.3225110 5.2978805 4.7676635 5.5778487 5.3374876 5.8228614 5.7654881 4.8325399 4.5443941 5.7686536 4.8283588 5.4535096 4.7853615 4.4690694 4.9842013 4.5862634 4.8639513 4.5786406 4.8503541 4.9392165 4.6266736 6.0515222 5.1512918 6.3044334 5.3184292 5.3974379 3.5235357 3.7266911 4.1483656 4.4341113 3.8286927 
EP00085_Daphnia_pulex_P008684                                                                                                                                                                                                                                  6.4842364 4.9593925 4.6335261 5.0416413 5.8681081 4.2872490 4.3510907 4.1216680 4.1216680 5.0955998 4.7596233 7.8552706 4.6797256 5.4100712 2.2316097 6.3454817 4.9972044 4.7432637 6.2335854 5.2152115 4.5402632 4.9859770 5.2393284 8.5950005 8.9055654 4.8818332 7.6901345 4.4987062 4.2752634 4.1423933 4.9670647 7.1433800 4.6919937 5.1302025 4.8392626 4.2631674 4.3288666 7.5843936 4.4434359 5.0250168 1.3587952 4.4268942 6.3421363 4.7034540 4.4268942 2.1546629 0.0000000 4.4231972 4.3510907 5.9375177 4.0978079 5.7019550 6.6160522 5.1554655 3.9068668 4.7360185 6.5834091 4.2338109 8.8066138 8.7026245 5.3594855 5.7641385 4.6326161 7.6538826 6.4591327 6.8830061 6.7768421 4.5918572 6.8811588 7.0231060 5.5672616 6.3883293 5.6023593 4.5082704 6.8748570 1.4167889 5.8220224 6.2004467 6.5180734 4.4895582 5.7446818 6.1935382 8.9999990 6.4939312 6.8070068 5.4619064 5.6851948 5.2387960 6.4473421 3.7278242 6.5549288 5.8080011 5.4003037 6.0848409 8.9999984 6.4599353 8.9999989 5.2358787 8.3040351 6.0521890 5.4766954 2.1065984 2.6956739 7.4292578 2.1693019 2.1546629 2.3515972 1.4739686 2.2492489 1.7182820 2.7339337 4.1905567 3.5263388 5.2336227 4.0276852 5.4718712 6.4835834 5.6981440 4.6613513 6.8548264 4.9723172 8.6380828 6.4455148 6.7535469 4.8435760 7.3802882 4.9987349 4.7704442 6.7747392 7.3455744 7.8128744 7.1654448 6.7618847 4.5428654 6.1437830 5.3196095 5.4264181 5.2844753 4.3931751 5.3970273 8.5851508 5.8956035 4.9845751 5.9940020 6.4312976 4.9451161 4.8510846 4.3556393 4.2343247 4.5289966 5.2173498 5.9715905 4.1502287 5.2289320 4.0975653 6.3951005 6.0725410 4.0622639 5.0885932 5.0935835 5.0737274 4.9541981 5.5420807 4.5097916 4.1634243 5.3995565 5.0937027 4.3863210 5.3431190 4.6587189 4.7375947 3.8588760 4.3250022 5.2130066 5.3845907 4.0782469 4.4587590 4.5731718 4.8116431 4.6501967 4.9478930 4.7056410 6.4008582 6.3573395 8.2865467 4.2663629 5.0862996 3.8332961 4.3143367 3.8961182 
EP00074_Homo_sapiens_P006354_NP_001129126.1_polyadenylate-binding_protein_4_isoform_3_Homo_sapiens                                                                                                                                                             3.5997542 0.5724539 3.6820867 0.3009891 5.8055163 0.2462511 0.1836123 0.7561864 0.7561864 0.8355237 0.2146980 6.4631095 0.5146893 0.3153786 4.6579029 6.1056512 3.5524118 0.7174456 2.4557152 3.8330808 0.6485876 0.5933904 0.6408510 8.9999985 6.7872919 0.6649099 6.4991608 6.7520388 0.8776914 0.9669659 1.1308735 4.6939773 0.9462147 0.9766332 1.0820195 0.8704746 0.8630317 7.0233835 0.6364743 0.5877783 3.8025265 0.2051192 7.7439052 0.2019704 0.2051192 4.7684903 4.4231972 0.0000000 0.1836123 5.7624625 0.2157237 4.7684086 3.4782480 4.4724177 7.3458563 5.6769753 6.7382971 3.6319216 8.9999981 8.9999981 5.2721252 4.8894297 4.0629314 7.2747030 7.7318423 7.0763510 8.6290285 8.0201098 7.0382871 7.4985677 5.2035898 6.6254385 4.1132495 4.8473343 6.4499197 4.4606134 5.8381501 4.3661308 6.4446120 4.0171029 5.3574148 6.0408599 6.2336706 6.4446469 7.0099206 7.3573639 6.1972912 4.3810463 4.8559543 5.4657913 6.2508748 6.1092503 5.9082044 5.0049619 6.5738827 6.4792863 6.3080668 4.6266545 6.4499631 6.7236240 4.7990477 4.5126237 5.9582712 8.9999989 5.0381397 4.7684903 4.5038590 4.9659986 5.6413278 4.1156916 4.8697584 3.2038928 2.7557155 3.3996909 3.7124591 6.9121841 6.7879027 5.5819917 3.4861496 8.9999984 3.2323512 7.6547644 6.8791736 6.6069662 6.7049611 8.8722545 3.3988075 4.6549590 7.2499551 8.9999989 8.4270218 8.2096030 6.2212346 3.8904354 5.4965779 4.0322871 3.1905923 5.1498790 3.5845415 4.1529081 8.9999990 4.0551067 4.0272592 5.2498928 4.1839376 4.5799582 3.0869548 4.2438354 2.9821684 3.8320966 3.5656058 4.8244679 3.5249443 3.6819361 3.6693202 5.0414405 5.0511836 3.9314305 3.2949565 3.9567730 3.3081753 4.3252747 3.5490220 3.0777298 3.7656622 4.3549253 3.1210159 3.4470446 4.1327140 3.9594573 4.0201324 3.0624724 3.7632631 5.2199481 4.8882332 3.3930945 3.2036674 4.0999879 3.4196551 3.0376440 4.0274796 4.3135085 5.4199465 4.1922203 5.2776569 3.6515740 3.7955281 3.9401400 3.7387913 5.4171240 
EP00074_Homo_sapiens_P032332_NP_002559.2_polyadenylate-binding_protein_1_Homo_sapiens                                                                                                                                                                          3.8898333 0.6521912 4.0129766 0.2546304 5.6156506 0.0517953 0.0000010 0.8023820 0.8023820 0.7929630 0.1862834 5.9667891 0.5856961 0.2975134 4.2274063 5.9525162 3.8904919 0.6928004 2.5430095 3.5228274 0.6064066 0.6026205 0.5955515 8.9999986 7.5655016 0.6094552 6.6829727 7.0945902 0.7746306 1.1044017 1.1289361 5.0878014 1.0814974 1.1122342 1.1137211 1.0322166 1.0244204 7.4096698 0.5296082 0.5544812 3.4582703 0.2042466 6.9931193 0.1692745 0.2042466 4.5806407 4.3510907 0.1836123 0.0000000 5.2174030 0.0257154 4.6155446 3.5157275 4.3101558 7.1560495 5.2079852 6.0719576 3.5366396 8.9999985 8.9999985 4.7976671 4.6286383 4.1314309 7.2313146 7.8449940 6.8071094 8.3008251 8.1761424 7.2920502 7.3532576 4.9148324 6.3357591 4.1711039 5.0471281 6.7884369 3.9575714 5.6225719 4.4647160 6.2076402 4.0859467 5.0164208 6.0149322 6.9035795 6.1966444 6.7328076 7.0356222 6.0383134 4.3484103 4.8616726 5.6424129 6.3164461 6.3733868 5.7872022 5.1435275 6.8103373 6.8452821 6.6204422 4.3584005 7.1021187 6.3035192 5.0361996 4.3080508 5.9484095 8.9999986 4.8518135 4.5806407 4.3225258 4.7988378 5.3937809 3.9931413 4.6957515 3.2918047 2.8225374 3.4485588 3.5744750 6.1408970 6.4582045 5.3383243 3.5384637 8.9999984 3.3731112 7.9122487 7.1227598 6.5654791 6.5686013 8.5516134 3.3674182 4.5901218 7.1172082 8.7456505 8.1364910 7.9517092 5.9254095 3.9458121 5.4576166 3.9531178 3.2909070 5.0982892 3.8094782 4.1294549 8.9999989 3.9916508 4.0223775 5.0850365 4.4650441 4.5109657 3.2668196 4.2143589 3.0260253 3.8063284 3.6302700 4.5740564 3.5752411 3.6216384 3.8118743 4.9522426 5.2783164 3.8848578 3.4318635 3.7568266 3.4225803 4.2340529 3.4725121 3.3496897 3.6969776 4.1317881 3.1822001 3.6108353 4.1180647 3.9090513 4.0094399 2.9426852 3.8170897 5.3879263 4.9256226 3.5607867 3.2658256 4.2307141 3.4160103 3.1876819 4.1389354 4.2271027 5.3918615 4.1331146 5.1921619 3.7952144 3.8482791 3.6465626 4.2790857 5.3166946 
EP00074_Homo_sapiens_P032965_NP_003243.1_nucleolysin_TIAR_isoform_1_Homo_sapiens                                                                                                                                                                               7.8259407 7.2880990 5.3403706 6.5795957 1.2014281 5.3523974 5.2174030 8.0432125 8.0432125 6.4801399 6.0011584 1.5733227 6.6343549 6.2340304 5.3111876 5.7422563 7.7965826 5.3951508 6.9735116 6.0707145 6.1285694 6.2229236 6.6930117 5.4272175 8.9999983 7.5985480 8.9797025 5.8845789 5.2953409 6.8492668 5.8670471 6.6521312 5.9370117 7.5010433 5.4156527 6.6979014 6.8749326 8.9999981 5.9512694 6.2679151 4.7179271 5.7294574 0.4728507 5.7405784 5.7294574 4.3861848 5.9375177 5.7624625 5.2174030 0.0000000 5.1278941 4.9057422 5.0359398 5.0425032 6.3284375 6.3865519 6.0003915 5.5178634 8.9999983 8.9999982 8.9999990 6.3402818 4.4653915 7.0451449 7.4769166 7.1669896 7.3921149 6.5536109 7.0540767 8.2091092 6.5023569 7.6307481 5.9335147 5.6108164 7.6956020 4.3536718 5.5024909 6.4337425 7.4785078 4.3644561 5.4540740 7.2670962 6.8060433 6.7582162 6.3852718 6.1310655 7.8373939 3.7426733 7.7184861 5.0325538 6.3157829 7.6936159 7.1779861 6.0473685 7.0080226 5.6159745 8.9999990 5.8926547 6.3300211 6.2414574 6.0896823 5.4036417 5.0951268 7.3732306 4.5150470 4.3861848 4.6308762 4.3963323 4.9747317 5.4243052 6.2196156 5.4046583 4.1750076 4.7501222 5.5024873 5.6768030 8.8431537 7.9063104 4.8770946 8.9999989 4.9684497 8.9999984 8.9999985 7.6439225 6.7076893 8.9412014 4.7986385 6.5419549 8.9999984 8.9999988 8.9999985 6.4535305 8.9999987 6.2301840 8.1449410 4.5292832 5.4591208 6.8127159 5.3944690 6.3350522 8.9999982 6.2233542 6.7406444 6.1942385 5.0761677 6.2919925 5.2160547 5.0422688 4.4036191 5.4226834 6.0451862 6.6847512 6.2071498 5.0166289 6.2206942 6.6099410 6.1022447 5.9724268 4.8519673 5.8215344 5.8143204 4.8950966 5.8851263 5.4037520 6.7878117 7.1884787 4.0769028 5.1456235 6.5206653 4.4170596 5.0021137 4.4675192 6.9112569 7.4207966 6.4018996 6.4394898 5.1759182 5.9802423 4.6339667 5.3606957 5.8776602 5.4969082 5.8718153 6.1615864 6.6527468 5.3102157 3.9577507 4.5025642 5.7749451 5.4924585 
EP00074_Homo_sapiens_P042964_NP_112241.2_polyadenylate-binding_protein_3_Homo_sapiens                                                                                                                                                                          4.1308521 0.6280427 3.9319505 0.2917211 5.4697551 0.0790202 0.0257154 0.8141351 0.8141351 0.7962818 0.2189242 5.8538095 0.5309480 0.3362185 4.4810697 5.8498635 3.6582688 0.7449684 2.4856773 3.5000828 0.6565280 0.6510458 0.6439903 8.9999983 7.4261683 0.6581479 6.5601990 6.9720070 0.7778331 1.0755662 1.1066807 4.9842954 1.0602835 1.0828607 1.0835920 1.0127373 0.9972003 7.3994871 0.5769302 0.6018339 3.2539575 0.2372352 6.8829424 0.2010052 0.2372352 4.3170520 4.0978079 0.2157237 0.0257154 5.1278941 0.0000000 4.5230568 3.4360987 4.5692696 7.0291686 5.0769907 5.9599418 3.7487864 8.9999983 8.9999983 4.6906092 4.5106256 4.0442298 7.1479102 7.7549808 6.6902140 8.2012949 7.6036555 7.1586729 6.9118576 4.7958187 6.4180685 4.2249918 5.1126671 6.6733549 3.7237205 5.6150208 4.3762676 6.0964541 3.9987606 4.8923625 5.9114049 6.7759313 6.0867806 6.6196154 6.9104450 6.1130211 4.2589597 4.8497462 5.5075034 6.1952588 6.0024657 6.1839877 5.0204102 6.6914263 6.7016209 6.4538136 4.2462511 6.9746834 6.1629923 5.0997589 4.0502594 5.8892414 8.9999984 4.5732265 4.3170520 4.0735995 4.7221055 5.3070723 3.9251327 4.4253992 3.2200155 2.7364930 3.3731015 3.4799062 6.0450767 6.3458745 5.2375873 3.3281062 8.9999988 3.2997497 7.7779523 7.0032531 6.4072787 6.1737072 8.5394665 3.2960751 4.5012656 6.9908829 8.6020281 7.9911261 7.8169813 5.8085046 3.8628359 5.3238115 3.8708762 3.2182760 5.0003139 3.7292659 4.0441768 8.9999985 3.7602049 3.9478026 4.9851879 4.3728652 4.5053471 3.1924872 4.1277653 2.9361284 3.7311793 3.5556213 4.4873548 3.4980525 3.4147049 4.0339081 4.8497102 5.1830474 3.8055337 3.3600100 3.6793224 3.3488367 4.1435780 3.3974166 3.2734259 3.6162101 4.0493688 3.1118592 3.3985856 4.0315900 3.8321752 3.9245873 2.7610684 4.0767558 5.2830354 4.8292604 3.4817173 3.1941904 4.1466683 3.3410051 3.1204433 4.0520587 4.1411315 5.2897713 4.0207492 5.0898982 3.7149253 3.6211097 3.4386866 4.1877779 4.9963787 
EP00002_Diphylleia_rotans_P029294_TRINITY_DN595_c0_g1_i10.p1_TRINITY_DN595_c0_g1_TRINITY_DN595_c0_g1_i10.p1_ORF_type_complete_len_496_score_114.26_TRINITY_DN595_c0_g1_i10_541-2028                                                                            5.1334284 5.1098333 5.2671568 5.1155256 4.9836550 4.6315356 4.6155446 5.8216067 5.8216067 5.4770712 4.6367162 5.2349897 5.1962988 4.5328327 5.1831065 6.2668839 8.0582772 3.3117092 4.8707570 6.6625809 3.9156837 4.5750429 5.5662077 7.0223966 8.9999986 5.6372273 5.1426448 6.5318494 4.8368524 5.5145380 5.3284599 5.0209922 5.2700132 5.0819372 4.7660726 5.1776678 4.9873943 7.7646450 4.0704577 4.6093016 5.1120123 4.8152748 5.6592645 5.1996110 4.8152748 4.7413199 5.7019550 4.7684086 4.6155446 4.9057422 4.5230568 0.0000000 5.7717180 4.9557759 4.6711809 3.3709652 5.7815756 5.6915998 5.9161915 6.0288998 3.7745121 4.8695110 4.4922135 6.9713225 8.5893216 5.0858974 8.0306056 7.6568295 5.5245786 6.9958691 3.4559178 5.8018745 5.0288742 4.8265760 5.5668826 4.6113741 4.6678231 2.6535045 6.5031558 4.4402888 3.1737878 4.0713755 8.1050513 4.7233938 5.2769006 4.7079024 6.4464827 3.1522389 5.9875251 3.9329232 5.0493850 7.0754205 6.4075891 3.2089855 7.8595634 7.9714898 6.3140136 2.6986195 4.8667803 3.2223454 4.5261358 4.3919197 6.4745623 6.6708314 4.4499805 4.7413199 5.1315661 4.7357887 5.9853834 5.1977191 5.4913444 3.4349560 4.6734484 3.5620803 3.2905443 5.9204727 4.1642096 4.0966344 4.1835132 5.0558891 3.7538457 4.3729407 5.6967387 4.7453821 4.3710218 4.9655109 3.1512236 5.3549294 5.0796535 4.8892485 4.7024324 3.9308511 5.1328227 3.8087698 4.2442007 3.8928271 3.7800825 5.0209671 3.4061797 3.9556411 4.9693819 4.2753462 4.8486563 3.8644056 3.6918633 3.8802897 3.6874617 4.2490011 3.7898117 5.5346686 3.8909347 5.3552862 4.6073742 4.0427188 4.6289429 3.8606040 3.8197592 3.6306685 3.0380228 4.3451010 3.7373977 3.3251190 3.9379016 4.2613183 3.4091768 4.8022956 2.7760721 3.5028024 4.2225992 4.0712157 4.0186808 3.9984516 5.1471427 3.6349229 4.3352582 5.1573585 3.0264208 4.0684171 4.5236448 3.3108476 4.0537732 4.8624449 3.8737864 4.3473514 4.6568902 3.0882074 4.8668272 4.3552450 4.0984596 4.4745624 
EP00004_Rigifila_ramosa_P025432_TRINITY_DN7607_c2_g1_i5.p1_TRINITY_DN7607_c2_g1_TRINITY_DN7607_c2_g1_i5.p1_ORF_type_internal_len_559_score_90.87_TRINITY_DN7607_c2_g1_i5_1-1674                                                                                4.8802113 3.5484489 5.4446222 3.3953411 5.0520106 3.7039577 3.5157275 3.8867124 3.8867124 3.1468233 3.5209985 5.0526852 3.9052329 3.7979032 6.1394218 5.7501460 4.3324578 3.1395112 4.1354657 3.7677410 3.7664556 3.4823136 3.4522615 7.9367365 8.7785464 3.3790317 7.7071656 5.9929396 3.2115412 3.0037374 4.0883422 7.0356113 3.2196617 3.0534510 3.6949401 3.2821880 3.2341041 7.7766042 3.8228329 3.5160071 5.8294950 3.1811482 5.5482191 3.6130485 3.1811482 7.6663596 6.6160522 3.4782480 3.5157275 5.0359398 3.4360987 5.7717180 0.0000000 4.5437213 6.1526730 5.1404854 6.0636236 5.3870354 7.0414172 6.3873733 4.4123826 5.0890581 4.9541573 7.8834205 8.4538798 6.6303873 8.9999983 8.6700919 6.0861597 7.7934796 5.2633857 5.7685723 5.8486123 5.9426568 7.3515857 4.9234293 5.4268751 5.7173844 5.1965920 4.8770492 5.3472650 5.5233365 8.5125573 6.7199872 6.0332067 6.3020004 6.8855416 4.7899282 5.6344189 4.9086918 5.3300172 7.2164294 4.6188270 5.8805139 8.9999990 7.3992733 4.8728432 5.3989458 7.1595953 6.3091835 7.0649675 5.9287123 8.1218923 6.7814630 6.1898905 7.6663596 7.3567914 5.7116608 6.4882499 5.2608017 6.0914736 4.1370068 2.4675323 3.4181580 3.9760648 6.3180521 6.5477021 6.6186651 4.7625917 8.8567246 4.0635403 8.4737394 5.5614581 5.5710582 5.3515174 6.7455491 4.1491868 4.5686929 8.8754443 8.9999982 7.5154330 5.4787294 7.4483763 4.8416517 5.5209152 4.1610612 4.3508260 5.9885526 4.0739976 4.5834427 8.2265133 3.2740607 5.8311747 4.3325979 4.7827449 5.3042039 3.2364765 3.8301015 3.9821502 3.8759660 4.3863291 5.4219744 4.2952867 3.7776468 4.5078301 3.9607386 4.3624755 5.6287096 4.2756068 4.4674320 4.3324338 4.0532810 4.4863673 3.7219179 4.2637128 4.5143928 3.2409460 4.6712064 4.2387486 3.7269918 4.1028699 4.0948929 3.9786932 4.3030065 4.8883233 4.2511843 4.0030550 4.7234603 3.3922059 4.0206775 4.2380164 4.2557967 3.3310442 4.4646542 5.2159229 4.4477646 4.0605859 3.9565401 3.7308195 6.6571505 
EP00006_Acanthamoeba_castellanii_P000693_ELR24858_pep_supercontig_Acastellanii.strNEFF_v1_scf7180000084741_920151_924110_1_gene_ACA1_175320_transcript_ELR24858_gene_biotype_protein_coding_transcript_biotype_protein_coding_description_RNA_recognition_moti 4.6352487 5.8668080 6.1409742 3.7660205 4.2168770 4.5438030 4.3101558 4.1395651 4.1395651 4.6609690 3.8636911 4.3693765 4.9566171 4.2258282 4.7778532 6.6427627 6.9988228 3.9649073 5.8533191 7.0823470 3.8290405 4.9371659 5.0449476 5.8178399 5.9936234 4.6117714 7.1991018 4.4085948 4.3113329 4.6382479 4.8581787 8.9999990 4.3190270 4.4406803 4.4673892 3.8651731 3.9092900 8.6805117 3.9236012 4.9751303 4.9313597 4.0823816 5.2280255 4.3644065 4.0823816 5.1109139 5.1554655 4.4724177 4.3101558 5.0425032 4.5692696 4.9557759 4.5437213 0.0000000 5.7472306 4.4081698 6.1000032 1.6450383 8.9999981 8.9999982 5.7555654 6.0467915 4.3322147 7.2572733 7.1342694 5.6934362 6.2087495 4.6694749 5.6646998 6.9556030 4.5726864 4.6161638 6.1071253 5.6284458 5.5333322 4.6536496 4.1546278 4.2672257 5.1371917 4.4663692 4.1808488 5.6131954 7.8105732 5.4624806 5.5480851 5.7308720 5.2597843 5.1931494 5.9050298 4.8155904 6.6146995 5.4958679 5.5776252 4.8342158 6.1325007 4.8314045 8.4625656 4.5722056 5.0851494 5.6652188 5.6661547 4.4682531 6.1367913 7.8955207 5.4356344 5.1109139 4.6833929 4.8216765 5.5837774 4.5773288 5.0696711 4.9987120 5.3758848 4.3536217 3.7640818 5.8807363 4.7338000 4.5263057 5.0312845 6.2731523 4.4918736 7.1827598 5.6146724 5.6141286 4.1168053 4.9664215 5.6080951 4.8385938 6.9281071 7.0093174 6.1233570 5.5493380 6.6016358 4.2780306 6.1118363 3.7235249 3.7535577 5.8549287 4.4045235 6.5458336 6.9210623 4.3255834 5.6723313 4.1490586 3.6420832 4.6052233 4.9981001 5.4298818 5.1263020 5.5046008 5.6843595 6.4024798 5.7559796 5.0963808 4.5961383 3.9274625 4.1279868 4.7583511 5.2495076 5.7889999 5.1629322 3.5914627 4.5180022 5.4952815 5.6100661 5.3236383 3.9439247 4.6337290 5.6308683 4.2194579 5.6169079 5.2747970 4.5347620 3.9100286 5.7062272 4.9307012 5.0272115 5.6328150 4.9476760 4.8609770 5.9486880 5.8688087 4.5531653 3.6194175 4.8120584 4.3916462 3.9949163 4.6989497 4.3885141 6.8416123 
EP00022_Cavenderia_fasciculata_P000684_XP_004350647.1_RNA-binding_region_RNP-1_domain-containing_protein_Cavenderia_fasciculata                                                                                                                                7.0215855 6.5955062 4.3792007 7.8979907 5.8423030 7.1754843 7.1560495 6.5128954 6.5128954 6.5827988 7.5256112 6.0080659 6.8669485 8.1431186 5.0276217 7.1710878 5.1025166 5.2222994 7.3010453 5.0336739 7.0720084 6.9306280 7.8905298 7.3577691 8.9999981 6.8844634 6.2626713 4.9815549 5.7559517 6.9270941 5.7140314 5.8148262 6.5521445 7.6892827 6.1538690 6.5148151 6.8689924 7.5656588 7.3335231 6.9780628 4.2443489 6.5394802 6.8792611 6.8361031 6.5394802 4.8312678 3.9068668 7.3458563 7.1560495 6.3284375 7.0291686 4.6711809 6.1526730 5.7472306 0.0000000 2.9354865 5.2899627 6.8917632 5.8442298 5.6462066 5.5307441 4.6820324 4.4391990 7.1920006 8.3186863 5.3792618 7.0537123 5.9054748 4.5982085 7.3156304 3.4836912 5.6144970 5.4196474 4.8367171 5.3186574 4.0640782 5.3934311 4.9287232 5.1834022 4.3757239 3.7721565 5.3872338 5.9911523 5.5817509 5.1018881 4.8848435 6.0561378 4.4633044 6.9224369 3.2812692 4.4513369 8.9999982 4.4419271 5.2777285 6.4240649 6.5170041 7.5943225 4.3182700 8.7977655 4.6876591 5.0539586 4.6654894 4.6066402 5.3966066 4.7640800 4.8312678 5.1983844 3.5595079 4.4271893 3.7893784 4.7583007 3.8161248 4.0177192 4.0381348 4.0860716 4.9883038 4.9749057 5.8047751 4.8722346 5.1255618 4.5767251 5.6512988 5.0140896 4.5514882 4.3172257 6.1792183 4.7349982 4.4903773 6.0518108 5.6001698 5.8432500 5.0702915 6.2119081 4.5029673 4.8581249 3.7721871 4.2100453 5.3882864 3.6991507 4.2727187 5.2002514 4.8001040 5.7502962 4.6790400 3.6637333 5.1245554 4.3663246 4.1360618 4.4873577 4.5544709 3.9458113 4.7911227 3.8956209 4.7902238 5.0395221 5.1244593 3.4390590 4.7415686 4.9156316 5.0373752 5.5753965 3.7421498 4.6535574 3.9606501 4.4343067 4.5764308 4.4555270 4.3161605 4.7328901 3.6498566 4.4093620 4.5614441 4.7505750 4.4339063 5.1197425 3.7327744 4.5542378 3.9779620 4.4610318 4.1265235 4.4543947 3.7473979 3.5892312 4.6947466 7.3268491 3.6241854 4.3075307 4.0074176 4.3355255 4.0313663 
EP00026_Physarum_polycephalum_P002365_Phypoly_transcript_02371.p1_GENE.Phypoly_transcript_02371_Phypoly_transcript_02371.p1_ORF_type_complete_len_856_score_214.47_Phypoly_transcript_02371_106-2673                                                           5.3770762 5.6277238 5.6451861 5.5091423 4.7176757 5.5612174 5.2079852 5.1055153 5.1055153 4.4247903 5.4045353 6.3114037 5.7214910 5.7939765 4.9847939 8.3165703 5.7899182 4.1746299 5.5189939 4.8278778 4.1035248 5.1659368 6.2095907 7.2157746 8.9999988 4.7507408 5.0923292 4.9786691 5.1899128 5.2336196 5.1375260 4.4055992 5.0624345 5.6867297 5.2652927 5.3846693 5.4476648 6.6581691 4.4681993 5.2040392 4.4959188 5.4612249 6.8750710 5.5529958 5.4612249 5.2986809 4.7360185 5.6769753 5.2079852 6.3865519 5.0769907 3.3709652 5.1404854 4.4081698 2.9354865 0.0000000 4.6876489 4.6998551 4.4579991 4.5680453 4.6640429 3.6420635 3.0875528 5.7225856 7.2856281 5.2698321 6.8904229 7.2099624 5.4491824 6.0489811 2.6025784 5.3534484 5.1089285 4.5770777 5.4122516 4.0608020 3.8365655 2.9624124 6.0247496 3.3271521 2.7499857 4.1641336 6.2535352 5.7222960 4.9939377 4.9690186 5.3007226 3.5091076 5.9735798 2.4651040 4.1387361 6.4619643 5.7933436 3.6313766 7.1606700 6.0330206 4.1284991 2.1147986 6.6057112 3.2049731 5.0462385 4.6191686 6.5539203 4.6367559 4.4587504 5.2986809 5.6053317 4.8486653 5.5890212 5.0630291 5.2063804 4.1470608 3.3172579 4.2428221 2.8730132 5.4494191 4.2324455 4.9541649 3.8065766 4.6357087 4.2412960 5.0100279 5.0081893 4.1269760 3.0257511 5.0542130 3.7735372 4.2203703 4.2738107 5.3632794 4.8809773 3.5876476 5.4372179 4.1920169 3.9773185 3.9709681 4.2617334 4.7317690 3.2976666 4.0342889 5.2395531 3.8310852 4.3274161 3.2802791 3.6364129 3.5924574 4.0700043 4.1050156 3.8496040 4.9407405 3.7855705 4.6600539 3.9448485 3.7014357 3.8232815 3.8130889 3.4251749 3.6312242 4.0626484 4.5182374 4.6748609 3.7721038 4.1097314 4.1233043 3.9169714 4.6131638 3.8309949 3.7907625 4.6897664 3.7743834 4.1759655 3.5358802 4.9206934 3.3353948 4.0943235 4.0475614 3.9259303 3.0865847 3.7718026 4.1080883 3.9545423 4.2411867 3.5481379 3.5891798 4.1634807 2.9986207 3.1751309 3.3660117 4.2682048 3.6577961 
EP00201_Polytomella_parva_P008028_CAMPEP_0175053142_NCGR_PEP_ID_MMETSP0052_2-20121109_8758_1_TAXON_ID_51329_ORGANISM__Polytomella_parva_Strain_SAG_63-3__NCGR_SAMPLE_ID_MMETSP0052_2_ASSEMBLY_ACC_CAM_ASM_000194_LENGTH_639_DNA_ID_CAMNT_0016317639_DNA_START_ 6.3890078 6.4003807 5.4211019 7.2861236 5.5674515 6.0500559 6.0719576 5.5748406 5.5748406 5.5755756 6.4808218 5.5008437 6.0219746 6.7480642 5.5988598 7.6998271 6.7844963 6.0371825 7.3841032 6.9044891 7.1515447 6.6720757 5.6738199 7.3456169 8.2366692 6.2605307 6.1921821 6.5905145 5.5030190 6.5591371 5.4532202 7.0409880 6.8619347 6.2754854 6.0628313 7.0713735 6.8300356 8.8885063 6.6338532 6.7158499 5.1342686 6.6902624 7.4847231 6.6090318 6.6902624 6.3664657 6.5834091 6.7382971 6.0719576 6.0003915 5.9599418 5.7815756 6.0636236 6.1000032 5.2899627 4.6876489 0.0000000 5.9394759 7.5064714 7.7296938 6.0123812 6.0028603 4.4622658 7.8810760 7.5674441 5.2406138 7.6983377 7.5099136 5.5602752 8.9999981 4.4668622 5.3051604 6.5974726 4.9836141 6.7777430 5.4662596 4.9668471 5.1693257 5.0490122 4.6778728 3.9021173 6.3838109 5.0241372 5.6754376 5.7885157 6.1732512 5.2554409 4.4784888 6.2780432 4.7862843 6.4286956 8.9999983 7.2436246 7.2449810 6.8218656 8.0579925 7.4760097 6.3229671 5.4131191 6.5899832 5.5015233 7.1571963 7.1520054 8.9999990 5.8385827 6.3664657 6.0620121 6.8591924 5.5840642 5.4753047 6.7065159 5.0328321 4.1579041 4.7408447 4.6027664 3.8287047 4.2653596 3.9542855 5.8990010 5.7007616 4.1062144 6.1624387 5.4104567 5.9831284 5.0832027 5.9557571 3.8511260 4.3622873 6.5008455 6.9468667 5.7510205 4.8447936 5.0053755 4.6283389 5.6536006 4.5507689 5.1267718 5.3689156 4.5396742 3.9153928 6.1822723 4.6734008 4.4430665 5.3651556 4.7509325 4.7200819 5.3572812 4.8565597 4.3218362 4.3216190 4.0784724 5.0297061 3.8701403 4.3198164 5.3202097 4.6637113 5.6939175 4.2746402 4.3259623 3.9503140 5.2974906 3.9238146 5.1743599 4.0430092 4.9951609 4.7096542 4.3932559 4.8039008 5.4595178 4.5860139 4.7184585 4.7368992 5.2072280 5.3372128 4.2185434 3.9824100 4.5344273 4.2616220 3.5270399 4.5776668 4.4588234 3.5062731 5.5411135 6.4358421 6.2227916 3.8963246 4.8307675 4.8053796 5.1861893 5.4963195 
EP00206_Coccomyxa_subellipsoidea_P005153_XP_005647702.1_hypothetical_protein_COCSUDRAFT_42089_Coccomyxa_subellipsoidea_C-169                                                                                                                                   5.3397670 4.8534005 6.0873774 3.4713832 5.0278690 3.7247104 3.5366396 4.5319524 4.5319524 4.6223359 3.5572162 5.1425973 4.2402545 3.8838805 4.8406293 8.6768481 6.8283936 3.5621981 5.7419059 6.5685070 3.9167763 3.8662113 4.7005573 7.6013093 8.1108299 3.8777552 8.0225555 4.0220925 4.0997086 4.4479573 4.0483847 8.6004536 3.7883819 4.2510612 4.2242570 3.9771107 3.7216055 8.9999980 3.7574864 3.9543910 3.9362965 3.5631999 5.5660309 3.8040315 3.5631999 5.0621860 4.2338109 3.6319216 3.5366396 5.5178634 3.7487864 5.6915998 5.3870354 1.6450383 6.8917632 4.6998551 5.9394759 0.0000000 8.9999989 8.7449356 5.7354771 5.5003465 4.6229884 8.9999986 8.0894785 7.5269310 7.3207972 7.5926585 7.2043136 8.2840737 5.9720331 7.3382473 5.9901749 6.3962557 7.4314858 4.3328510 5.0293429 5.0760016 6.4235990 4.7712631 5.3603806 6.9097528 8.3383174 7.6342090 8.4274394 6.2366984 6.9852469 5.8054687 7.1477798 6.1080562 7.9543629 5.5233597 5.0241632 6.4220259 7.7135560 4.4365931 7.6299914 5.4503922 5.4934742 7.8773764 6.9766699 4.5313361 5.7697652 8.9999988 5.0831013 5.0621860 4.1700369 5.4672478 5.4414075 4.8898534 5.6346093 3.9725463 4.2466512 4.9763943 4.2505998 7.8490530 6.6502953 6.1655115 4.9759803 7.7756912 4.9197368 8.9999988 7.2074946 8.6291139 5.5229931 7.5241865 5.1912177 5.6493810 7.3158608 7.7591168 8.2522966 7.7698820 8.2527455 3.7053755 7.8242860 4.7379850 4.5918204 5.0913918 5.0758362 5.9044642 8.9999989 4.6878594 5.5878824 5.2062391 5.3879355 4.3414583 5.0196034 4.8569423 4.3585837 6.0667992 4.4621425 6.3248954 4.9906707 5.0841414 4.5323041 4.4076882 4.7446706 5.0409705 5.1369429 5.2437794 3.9086270 4.4182678 5.1363263 4.9870357 5.3526850 4.7858125 4.2206769 4.6659237 5.3903881 5.4161751 5.6397236 4.9928116 4.6714431 4.8987363 5.7593207 4.5221053 4.2783613 4.5844801 4.2172098 4.7679340 5.3151955 5.8714894 5.1375219 4.5712148 6.1111930 5.0645944 3.9684985 4.0384290 4.7030323 5.9602447 
EP00255_Erythranthe_guttata_P024883_XP_012852145.1_PREDICTED_splicing_factor_U2af_large_subunit_A-like_isoform_X1_Erythranthe_guttata                                                                                                                          7.2884436 8.2531108 8.9999981 8.9999982 8.3375590 8.9999985 8.9999985 8.9999982 8.9999982 8.8818552 8.9999981 8.9999982 8.8269635 8.9999981 7.4977283 8.9999987 8.9999989 8.4716160 8.9941088 8.9999988 8.4026374 8.5029579 8.9999981 8.9999988 8.9999985 8.9999987 8.4334127 7.2982258 8.8839523 8.0110932 8.9999986 7.9237584 8.2844918 8.9999982 8.5061375 8.6819207 8.3389177 8.9999982 7.9893925 8.6728669 7.4999396 8.6480013 8.9999988 8.9999983 8.6480013 7.2178089 8.8066138 8.9999981 8.9999985 8.9999983 8.9999983 5.9161915 7.0414172 8.9999981 5.8442298 4.4579991 7.5064714 8.9999989 0.0000000 0.1802347 8.9999984 8.2013040 7.4249569 8.4396102 8.1845242 8.8744267 8.7922909 8.9999990 8.9999985 8.9999989 5.7095229 8.9999982 8.4069670 8.1121537 6.9406059 7.3177187 8.9113757 7.7713382 8.2444229 7.3038974 5.0933639 8.9999987 8.9999984 8.9557446 8.9999984 8.9999982 8.9999989 5.4814816 8.1292788 4.6839671 6.5715288 8.9999982 6.8272771 6.5213975 8.9999983 8.9999983 8.1221576 6.9881351 7.4301200 5.5755482 7.0825931 8.2558648 7.9152281 5.4236114 6.6447790 7.2178089 6.8462760 7.2900962 8.9999982 8.6068475 8.9999985 6.9874083 6.5372175 7.8435588 6.4207558 6.7990177 8.0854824 7.7753315 5.6565438 8.9999988 7.5522385 7.6949680 6.9044707 6.7952664 6.3913968 8.9999983 7.6796612 8.0552648 8.0826025 8.9999983 8.9057107 5.2067814 8.9999985 7.5023349 6.4812823 7.2095024 7.4983752 6.2268420 6.6115229 6.7330847 8.7386977 6.5847718 7.8402468 6.5591060 7.0634092 8.5193564 8.9999980 6.4787478 7.6982781 6.9229435 7.2965234 7.5186117 6.9410749 8.9138942 6.7322354 6.4041064 6.4371951 8.0524416 7.9404416 8.0867088 7.8074700 5.9639089 8.9999988 8.1498271 6.6286732 8.0402474 7.3615834 8.2486922 6.8287677 7.4072579 7.3454451 6.8285831 8.9999988 5.9632124 6.0283829 6.8234576 7.2970152 6.1517802 7.4982297 8.4903621 7.3528339 6.8491427 5.9831240 5.9183632 6.1336851 4.8782760 6.1205695 6.2911959 4.8290885 7.2234190 
EP00256_Glycine_max_P061397_XP_014630489.1_splicing_factor_U2af_large_subunit_A_isoform_X1_Glycine_max                                                                                                                                                         7.4510887 8.3401721 8.9999982 8.9999982 7.8682095 8.9999985 8.9999985 8.9999982 8.9999982 8.9156830 8.9999981 8.9999986 8.9349642 8.9999981 7.1923431 8.9999987 8.9999982 8.4818452 8.6857709 8.9999987 8.3864904 8.5529162 8.9999982 8.9999985 8.9999985 8.9999987 8.5235406 7.0974453 8.9014524 8.1709773 8.9999981 8.0386592 8.1762990 8.6935820 8.5183028 8.6847325 8.2962137 8.9999987 7.9689128 8.7255485 7.3830481 8.6345012 8.9999985 8.9999983 8.6345012 6.8256839 8.7026245 8.9999981 8.9999985 8.9999982 8.9999983 6.0288998 6.3873733 8.9999982 5.6462066 4.5680453 7.7296938 8.7449356 0.1802347 0.0000000 8.8903426 8.4110922 7.5455110 8.5175898 7.7768264 8.9999981 8.5405916 8.9999985 8.9066898 8.9999983 5.6560490 8.9999986 8.2059346 7.5799118 7.1149705 6.6716845 8.9228418 7.9899404 7.4516079 7.4226456 4.8926871 8.9999987 8.9999984 8.9999981 8.9781700 8.6141041 8.9999984 5.6180885 8.0784179 4.7631643 6.3406102 8.9999981 6.5050443 6.6279152 8.9999988 8.9999989 8.1647306 7.2161962 7.2292484 5.5708267 7.1789861 8.4973988 7.8510653 5.3425419 6.0848898 6.8256839 6.5687152 6.6378689 8.9999984 8.5045985 8.9999986 6.3869605 6.1341698 7.4705711 7.0398608 6.9469421 8.2022208 8.0269201 5.8765428 8.9999980 6.9840972 7.7486651 6.9602893 7.1293268 6.3891410 8.9999983 7.5920196 7.6570705 8.2569665 8.9999988 8.9999982 5.2092133 8.9999985 6.9858568 6.5621648 6.8562356 7.4969123 5.7015178 6.3546245 6.4074445 8.9999982 6.4315161 7.9101056 6.5675722 7.1546213 8.7147977 8.5479088 5.9750734 6.9925566 6.6241455 6.9386200 7.4039235 6.6934104 8.8059144 6.4474692 6.2155319 6.6689361 7.7705311 7.8764990 8.0136377 7.4091820 5.8782485 8.9999986 8.1859926 6.7580277 7.5864956 6.7570860 8.2118327 6.2342179 7.0580817 7.5526023 6.5004325 8.9999986 5.9630083 5.9376830 6.6728001 7.1818170 5.7940482 7.1904388 8.0402597 6.5189545 6.7883581 5.7422416 5.9669017 6.3105037 4.9022646 5.9128159 6.0908671 4.4894440 7.2439910 
EP00284_Hemiselmis_tepida_P015824_CAMPEP_0174922708_NCGR_PEP_ID_MMETSP1355-20121228_6067_1_TAXON_ID_464990_ORGANISM__Hemiselmis_tepida_Strain_CCMP443__LENGTH_380_DNA_ID_CAMNT_0016168325_DNA_START_1_DNA_END_1136_DNA_ORIENTATION_                            6.1836908 5.0176732 6.4168415 5.4718176 8.2728521 4.8347408 4.7976671 6.7206015 6.7206015 4.9621464 5.0677712 8.9137082 5.3863912 5.2667487 6.5109589 7.7348133 6.1245680 4.7688926 5.2219442 5.3965157 5.3931750 4.6800793 6.3093879 8.9999983 8.9999981 5.3705540 7.7610723 6.2151867 5.0562518 5.8425626 4.7478860 5.8951234 6.0370840 5.9951863 5.1215392 5.6848930 5.5464622 8.9999985 5.1951029 4.7195275 5.6364864 5.3677537 8.9999983 5.2256600 5.3677537 5.7982927 5.3594855 5.2721252 4.7976671 8.9999990 4.6906092 3.7745121 4.4123826 5.7555654 5.5307441 4.6640429 6.0123812 5.7354771 8.9999984 8.8903426 0.0000000 5.8550402 5.7123885 8.7129624 8.4978272 5.3610167 6.5167911 8.9999986 5.2826566 7.3235836 4.7618359 7.7141092 7.5418309 7.9503285 5.3279596 4.9108252 7.9040140 4.4402815 3.8701549 5.6639509 4.9911167 3.5415592 8.9999988 5.0870607 4.7873590 4.9602032 6.3770570 4.3437507 7.9122297 4.9026874 6.1565401 8.9999988 5.6676266 4.2768188 8.9999988 8.9999981 7.6775092 4.4967965 7.2349837 5.8996545 5.9137744 5.7266236 8.9999982 8.9999989 5.9884773 5.7982927 6.2221317 5.6134108 6.3836642 5.3051189 6.1010468 4.3719939 4.7548008 5.2922043 4.4673719 6.7393501 4.7565982 4.9290509 5.1781695 6.2335142 4.8446187 5.7312594 6.0709855 5.6910957 6.1877784 5.7324691 3.8103571 5.9412528 8.2264478 7.1754288 6.4907764 6.4948804 5.7943549 4.8585106 5.3742275 4.8204540 5.2007825 5.8172837 5.1457202 4.2039356 5.6465959 5.3108361 6.6797425 5.3245679 5.5878095 5.2733589 4.9851332 4.4959796 5.1863953 5.3370358 5.8670560 5.3343798 4.1013893 5.0031678 5.8110885 5.1408190 4.8840115 5.0510121 3.9689436 5.7864661 4.8786896 4.9990287 5.3715314 5.6173434 6.1364769 6.7560854 4.9573432 4.5978382 5.5471209 4.7250438 4.4864449 4.6582692 4.8570843 4.9143503 5.5614722 5.2733234 4.3142442 5.3001272 5.1408117 4.9093800 5.2141526 4.5327881 5.1434346 5.4377472 4.5471815 4.4475726 6.1745456 4.8303778 5.5533784 7.7184530 
EP00316_Scyphosphaera_apsteinii_P013260_CAMPEP_0119344824_NCGR_PEP_ID_MMETSP1333-20130426_107168_1_TAXON_ID_418940_ORGANISM__Scyphosphaera_apsteinii_Strain_RCC1455__LENGTH_209_DNA_ID_CAMNT_0007357273_DNA_START_65_DNA_END_694_DNA_ORIENTATION_-             5.5677817 4.3654575 5.4056863 4.4804509 5.4314855 4.7117132 4.6286383 5.0606125 5.0606125 4.7721985 4.7191562 6.0911552 4.6666000 4.8058510 5.3505304 6.4702961 5.5481084 4.4457451 4.6013277 5.6866255 4.9655976 4.0234406 5.0844757 8.9999987 8.9999985 4.0791600 5.2153370 4.5169974 5.8178521 5.6641668 5.7917316 5.0342952 5.4692020 5.3547003 5.5181870 5.0904255 5.4175525 6.2005279 4.9300963 4.0566057 5.0958708 4.9285493 7.6315589 4.7451036 4.9285493 4.7009804 5.7641385 4.8894297 4.6286383 6.3402818 4.5106256 4.8695110 5.0890581 6.0467915 4.6820324 3.6420635 6.0028603 5.5003465 8.2013040 8.4110922 5.8550402 0.0000000 4.0479623 4.8376284 5.6859078 5.0689339 5.6515238 4.2508835 5.2107612 5.7923699 5.0277918 1.8886283 1.8523057 2.5085160 5.6265191 5.2567513 5.1303398 5.1872210 6.7406007 3.9978208 4.2636084 5.2636447 5.4789766 5.3400585 5.9396268 5.2589432 4.6044938 3.4550960 4.3565140 4.8352702 3.7029115 7.6511080 5.1290031 5.4503746 6.9474035 5.9970393 5.8371660 4.8317084 6.4324467 5.1960218 2.5831394 4.4486365 4.7778579 5.1867546 5.0883200 4.7009804 5.8051692 5.9767159 6.0103027 4.2924229 4.5939359 2.4732004 1.9848827 3.0940305 3.3511644 4.1482290 4.0850785 5.0510002 3.0377135 5.2929141 3.0158064 6.1048899 4.6949974 3.7664031 2.4919905 5.2189006 3.5421340 2.7285514 5.4391167 5.2695063 5.4478838 3.4549012 4.6944365 3.1754787 3.7694711 3.8898282 3.5169512 3.4231588 3.1479952 3.1889158 6.6941838 4.2844172 3.0221636 3.9726364 4.7103149 3.5731500 3.1757712 3.7757050 2.7046196 2.9548029 2.6724622 3.3180655 2.9593875 3.3401585 2.6571414 4.6705740 4.0575165 3.1859540 3.2887440 3.6420440 3.9130517 3.2051828 4.2217887 3.5611000 4.3521945 3.2781396 2.7854071 3.6456716 3.4126584 3.7305239 3.4593249 4.1422088 3.3692074 4.0840727 3.2383287 2.8230769 2.7392938 2.5133922 4.0008632 3.0243493 3.6352905 3.1236011 4.2667639 3.5900312 4.4274968 3.4009580 2.4816767 2.4005896 4.5839599 4.5821477 
EP00365_Plasmodium_falciparum_P002280_XP_001349956.1_splicing_factor_1_Plasmodium_falciparum_3D7                                                                                                                                                               4.6963676 4.9883825 4.2220327 5.0132279 4.6947246 4.0841927 4.1314309 4.6045695 4.6045695 4.9011410 4.7252884 5.2923617 4.3018563 4.7522607 5.5337800 5.9503699 5.8616913 3.5037497 5.1006385 5.3388595 4.4497859 4.2513524 4.8897534 6.0149569 7.7335644 4.7939914 5.5164161 4.7561527 4.7485411 3.7882728 4.5539088 5.5784051 4.4939154 5.1385608 3.8856998 4.4378640 4.2571628 8.2658438 4.0992541 4.2856889 4.7729001 4.1532580 5.0161941 4.4262320 4.1532580 4.9031701 4.6326161 4.0629314 4.1314309 4.4653915 4.0442298 4.4922135 4.9541573 4.3322147 4.4391990 3.0875528 4.4622658 4.6229884 7.4249569 7.5455110 5.7123885 4.0479623 0.0000000 5.1644907 5.8475079 5.7806529 5.8241330 5.7317425 4.7550484 6.9206414 2.7523265 5.5243099 5.2535610 4.6325369 4.0634065 4.7697831 4.4050861 2.4360395 6.2647579 0.0580298 3.1204516 4.6656168 6.4874629 5.3134162 5.2893729 4.6296885 5.5436315 1.9402463 6.1067777 3.2909060 4.0626211 5.0858571 6.0103293 3.1138186 5.8501410 5.6256590 6.0653153 2.7826173 5.4467614 3.3448340 4.3950249 5.1106612 6.2573316 5.5978915 5.2158186 4.9031701 5.2459838 5.1787291 5.0789207 5.2193628 6.0918052 3.5332105 3.6209253 3.6521251 3.6439862 4.8209563 4.7252308 4.3429687 3.5674349 5.1421311 3.6126978 4.9157405 4.8102594 4.6470694 3.4416414 6.2128503 3.8742026 3.9434024 5.0205184 5.7924889 4.3737141 4.6543029 4.6545829 3.2858252 4.6617095 3.6440512 3.4951899 5.2116047 3.2995643 4.2450797 6.7551071 3.9431862 3.6420583 3.7524395 3.5757267 4.6346813 3.4421570 3.6866700 3.8005367 3.8639354 4.3452346 4.4023481 4.0883363 3.8959059 3.9882213 4.6502328 3.6906977 3.7843179 3.6439163 3.9313321 3.5231282 3.3927834 3.6681029 3.3557825 3.8560174 3.8211452 3.3537446 3.6775952 4.4740668 3.1413360 3.6296571 3.6185795 4.0815449 3.4608545 4.3771798 3.2793304 3.4733103 3.6214138 3.5871471 3.7579587 4.6511504 3.5999631 3.5184443 4.0219332 5.0004811 3.3655798 3.8571798 3.6128340 4.2174285 4.8653836 
EP00404_Azadinium_spinosum_P023020_CAMPEP_0180617938_NCGR_PEP_ID_MMETSP1037_2-20121125_33307_1_TAXON_ID_632150_ORGANISM__Azadinium_spinosum_Strain_3D9__LENGTH_517_DNA_ID_CAMNT_0022637931_DNA_START_1_DNA_END_1553_DNA_ORIENTATION_                           7.2571302 6.4778009 8.1261694 7.4551078 7.6294456 6.9438427 7.2313146 7.2079687 7.2079687 6.5210703 7.2152552 7.2318065 7.2626419 6.9875334 7.3949590 8.9999987 8.9353006 5.8281220 6.3239908 7.8782618 6.3475882 7.4058454 7.9758490 8.9999981 8.9999982 7.9399091 5.9995805 8.9623680 6.7355172 6.8175978 7.0059683 7.0864566 6.1738332 7.2595495 6.4011981 6.6334952 6.7024252 8.9999990 6.4939531 7.4536676 6.9844966 7.3678952 7.2711623 7.2106916 7.3678952 6.6961878 7.6538826 7.2747030 7.2313146 7.0451449 7.1479102 6.9713225 7.8834205 7.2572733 7.1920006 5.7225856 7.8810760 8.9999986 8.4396102 8.5175898 8.7129624 4.8376284 5.1644907 0.0000000 0.9762697 5.1690654 1.2081604 2.7760657 4.8462574 2.9372105 5.7609155 5.1825688 6.9163157 4.6623614 4.5024919 6.6865910 7.9435104 6.2579841 6.4860643 5.1213225 7.1932401 6.9663195 7.7592436 5.0125133 5.9021677 5.2842538 5.3517967 4.2444611 8.3483150 6.1904075 4.0295322 8.5815890 5.3385506 6.0456138 8.6486300 6.3839440 6.7338018 6.8898297 8.8673325 7.1572112 5.2811527 6.7197100 7.1814073 6.9322223 7.3391820 6.6961878 7.1774200 6.4616400 7.3272814 6.8568890 7.8073411 7.5029337 4.5832171 6.6341145 5.8868777 6.8531312 7.4161215 7.0714755 6.3306152 8.2115449 6.7689027 8.9020909 8.7234530 7.8853505 7.0276859 7.1009299 6.5475351 6.0948604 7.0467009 8.9999984 8.9999990 6.2247457 8.1526340 6.0237779 7.1040486 6.8528014 5.9198142 7.2071420 6.0574887 6.0937641 8.9999982 6.6564704 6.9899671 6.0906866 7.3266613 7.0237487 6.5966105 7.0921517 5.6443532 5.1474532 6.3397428 6.3540119 5.5821742 5.9016557 6.2727022 6.0142854 5.7843012 6.1922645 7.4003063 6.5903061 7.4745045 6.0568589 7.1518645 6.3291369 8.9999990 6.8564566 6.7963359 6.6840414 6.6959183 6.5192005 6.3264727 6.4780638 6.5909689 5.4122321 6.4456726 5.8976981 6.8291355 5.7584953 6.0740020 7.3595172 6.7758019 6.6605020 4.8701055 5.6299926 7.5225105 6.6938961 6.2975136 5.4447158 7.1328394 7.6581904 
EP00440_Ansanella_granifera_P042086_gb_GFBE01045622.1_.p1_GENE.gb_GFBE01045622.1_gb_GFBE01045622.1_.p1_ORF_type_5prime_partial_len_338_score_36.14_gb_GFBE01045622.1_1-1014                                                                                    8.2827110 7.1960846 7.0580061 7.8930057 8.4130090 7.5146514 7.8449940 7.1599478 7.1599478 7.5296596 7.5804509 7.8349295 6.6055483 7.9561476 6.8800001 8.9999982 8.1079414 6.7242395 6.7343401 7.8207197 7.4414327 7.9806612 8.5238652 8.9999986 8.9999982 8.0092305 6.1576827 8.9655499 7.1805180 6.6118713 6.4346689 7.2423648 6.2995359 6.6077196 6.4962181 6.1075922 6.1137489 8.9999989 7.6011345 8.0322248 6.0851789 7.2808780 8.0821061 7.6465901 7.2808780 5.8226677 6.4591327 7.7318423 7.8449940 7.4769166 7.7549808 8.5893216 8.4538798 7.1342694 8.3186863 7.2856281 7.5674441 8.0894785 8.1845242 7.7768264 8.4978272 5.6859078 5.8475079 0.9762697 0.0000000 5.7258955 0.5979031 2.9237283 5.5941198 3.0682037 6.0476042 5.8285361 7.0870015 5.4436009 6.0620435 6.9323958 8.9999984 6.9257387 5.8824270 5.6732722 6.6603838 6.0716233 6.7375254 5.5373389 6.3724403 6.7653126 5.2922521 4.1143229 7.0987448 6.3786458 4.2882801 8.9999981 7.8776574 6.4512746 8.9999984 5.5348376 8.5259650 6.8924414 7.5371257 6.5255816 5.2744455 7.0118426 6.2264286 8.3154239 6.4449828 5.8226677 6.3122606 5.9069154 8.4549718 6.5672079 6.1735447 6.5608033 5.2496889 6.5844975 5.9139495 7.1767628 8.3595915 7.9409488 6.4427730 8.9999985 6.4973784 8.9999988 8.9489621 8.9999990 8.3316394 7.5561264 6.8709145 5.4914729 7.4539903 8.9999990 8.9999987 8.4653238 8.9999985 6.3229887 7.1861179 5.5212877 5.1387616 6.5298111 5.9094592 6.0619053 8.9999984 7.3965522 7.1135509 7.6075870 6.9296410 7.9017691 7.0660374 7.1697875 6.1408263 5.2183728 6.8473584 6.1793427 5.4386297 6.2533643 5.9518348 6.7754042 7.8105441 5.7541839 7.2671824 7.1679283 6.0324253 7.3497150 5.5236646 6.1293600 8.7123599 6.9931200 8.4059857 6.6903648 7.2507402 6.1362390 5.9881810 8.1540473 5.5603940 6.8996821 6.3612227 6.2501240 7.1990162 6.5510984 6.1631023 6.9548317 7.0820130 6.3775409 6.4652139 6.9647663 8.0133140 7.5743328 6.5891060 5.9787032 7.2624639 6.0079720 
EP00440_Ansanella_granifera_P062003_gb_GFBE01067221.1_.p1_GENE.gb_GFBE01067221.1_gb_GFBE01067221.1_.p1_ORF_type_5prime_partial_len_260_score_44.07_gb_GFBE01067221.1_1-780                                                                                     6.7015485 6.3751937 6.9312077 7.0681474 5.5498059 6.7427868 6.8071094 6.5539223 6.5539223 6.0853224 6.6337894 5.7431627 6.5055094 6.4665693 6.2120048 8.0007058 7.4390611 6.5224631 5.7579015 7.7324950 7.7078628 6.6232976 6.2520802 8.9999982 8.9999982 6.7235628 5.3514305 6.3609561 6.0277287 6.3599490 5.9763989 6.2880695 6.4539798 5.8922423 5.6008389 5.9678545 6.0854168 8.9999988 7.4505305 6.6679515 7.8096232 6.3435889 8.6347392 6.3819121 6.3435889 7.3129906 6.8830061 7.0763510 6.8071094 7.1669896 6.6902140 5.0858974 6.6303873 5.6934362 5.3792618 5.2698321 5.2406138 7.5269310 8.8744267 8.9999981 5.3610167 5.0689339 5.7806529 5.1690654 5.7258955 0.0000000 5.7557680 5.8183637 0.7209926 6.1410402 5.3244729 5.1729006 6.4066043 5.2515171 4.6991086 6.6017581 5.5907381 6.0608016 2.5839457 5.7262959 5.1123277 5.5091620 5.5381516 0.2463352 0.3998695 0.5313084 5.5013071 5.4459452 5.7826020 7.3611420 6.1794497 6.8396787 4.8137248 5.7305308 6.1186425 7.5938269 6.6361049 5.4156574 4.6483901 6.2390837 5.7211551 5.6321381 7.0273828 7.2107500 6.7291787 7.3129906 7.5316690 6.8180136 7.2237848 5.8030173 7.5828955 3.8876056 4.8166823 4.3299776 4.3447883 4.6294274 5.4964833 5.1869376 4.7797945 6.5606622 3.6840742 7.2175810 5.2524538 5.4982130 4.3576053 7.8497919 5.4788010 4.6480069 6.7992760 6.5048880 8.0729196 4.4645229 7.4636206 4.4088126 4.7475110 5.3639658 3.8543230 5.0133599 4.0031723 4.8420129 7.0441173 4.8303643 4.2425650 5.2276407 4.5207128 6.0573502 5.8211327 5.7684224 3.6951071 4.7223383 3.6302792 5.4933666 4.1127719 4.3162861 5.7394327 4.0674794 6.4337448 4.7275674 4.6529350 4.2674400 5.2967939 4.1520210 5.1098216 4.2794628 5.3143794 4.3123145 4.6622265 4.9503460 4.9253630 4.7574727 4.6927707 5.8096305 5.0714537 5.8220796 4.8923145 4.1564449 5.0685355 4.1355770 5.0171583 4.8791207 4.8999044 4.8082288 5.1788144 5.5933725 6.0831958 4.3308661 4.5670768 3.8721670 5.2709022 4.9354668 
EP00441_Pelagodinium_beii_P008201_CAMPEP_0197708010_NCGR_PEP_ID_MMETSP1338-20131121_127739_1_TAXON_ID_43686_ORGANISM__Pelagodinium_beii_Strain_RCC1491__NCGR_SAMPLE_ID_MMETSP1338_ASSEMBLY_ACC_CAM_ASM_000754_LENGTH_317_DNA_ID_CAMNT_0043291937_DNA_START_1_D 8.1867392 7.7839010 7.1759044 8.5491601 8.5371360 7.9204367 8.3008251 7.7271629 7.7271629 8.4958777 8.2933586 7.6014621 7.6632344 8.8029614 8.0911425 8.9999990 8.7544699 7.2775533 7.2099798 7.7028917 7.9948996 8.1886483 8.6522053 8.9999982 8.9999989 7.9059665 7.1072939 8.3306130 7.7887644 7.1504403 7.2661469 8.2405120 7.5004246 7.1887870 6.9170219 6.6561752 6.7039773 8.9999987 8.1709181 8.2413658 5.9707248 8.1101159 8.1350461 8.5237027 8.1101159 6.0965209 6.7768421 8.6290285 8.3008251 7.3921149 8.2012949 8.0306056 8.9999983 6.2087495 7.0537123 6.8904229 7.6983377 7.3207972 8.7922909 8.5405916 6.5167911 5.6515238 5.8241330 1.2081604 0.5979031 5.7557680 0.0000000 2.8956884 5.4760766 2.9758878 5.3948323 6.5488731 7.7558283 6.3925114 5.2090867 7.5402832 8.9999982 6.1437092 7.0786454 5.6973082 5.5596164 5.6386378 7.3353738 5.6021951 6.1039313 6.4342386 4.6374088 4.4450486 7.9975414 7.7761412 3.7694759 6.9549839 6.9846475 5.9471865 7.7422210 5.5426583 8.4883871 6.8775702 7.3912617 6.5721820 6.0698103 7.8108504 7.3689273 7.6844763 6.3189432 6.0965209 6.2281070 6.1345295 8.4959871 7.0094997 7.0007718 6.4846491 5.9954285 7.2510564 5.8530056 5.6729920 6.2453418 6.0560767 7.5434321 8.0648638 7.1056539 8.9999981 6.9483898 7.6211599 6.8142937 7.3958083 7.8119579 5.3736562 6.9003649 8.8711526 8.9999981 7.3463207 7.7220202 6.5237806 6.3915817 5.7638410 5.7769256 6.0878478 6.6439557 7.0030457 8.9999989 7.2294343 6.7442925 7.1495562 6.0513639 7.8022809 7.7868333 7.3856876 6.0545687 5.3772224 6.6119025 5.5454636 5.2043728 6.6059841 5.3892311 6.1693308 6.8903426 5.9545258 7.5341681 7.7247426 7.4716147 7.5417138 6.4781235 7.5762967 8.9999983 7.8272127 8.8054666 6.6581950 7.4050381 6.1958063 6.5354200 7.9693457 5.6298609 5.9323070 6.2426480 6.0452858 7.8231552 7.2030582 6.3624146 7.9450448 7.9774407 6.2369692 5.5058839 6.3733082 6.3292793 6.1038335 6.3961467 6.0015601 6.9455509 7.2435495 
EP00441_Pelagodinium_beii_P035190_CAMPEP_0197629532_NCGR_PEP_ID_MMETSP1338-20131121_7341_1_TAXON_ID_43686_ORGANISM__Pelagodinium_beii_Strain_RCC1491__NCGR_SAMPLE_ID_MMETSP1338_ASSEMBLY_ACC_CAM_ASM_000754_LENGTH_153_DNA_ID_CAMNT_0043200583_DNA_START_1_DNA 6.2165070 7.8934210 6.6917286 8.4341085 5.5481412 7.8691445 8.1761424 7.5758550 7.5758550 6.8115568 8.6061533 6.1630035 7.8058351 8.9999987 6.7579860 7.9881797 5.4483487 6.1238032 7.2633776 7.0615345 8.1339909 7.9982791 8.9999980 8.9999980 8.0282974 8.0567411 6.4362329 7.4103068 8.0611116 7.2290807 8.8650217 6.6987034 7.4345093 8.1081060 6.9914646 7.1795878 7.4569835 8.9999988 8.1403103 8.0636659 5.4605063 8.0632490 6.4896234 7.5733342 8.0632490 4.2459210 4.5918572 8.0201098 8.1761424 6.5536109 7.6036555 7.6568295 8.6700919 4.6694749 5.9054748 7.2099624 7.5099136 7.5926585 8.9999990 8.9999985 8.9999986 4.2508835 5.7317425 2.7760657 2.9237283 5.8183637 2.8956884 0.0000000 4.9035732 3.2716223 7.6340978 3.4893279 5.3105680 4.2667769 6.2549978 5.2734220 7.4292546 7.5060330 5.7558597 5.6728530 8.2519920 7.5147489 8.9999985 5.6906886 5.7504587 4.7298449 4.4891025 5.5796839 6.2520807 6.5889621 4.7999228 7.1594516 5.1526911 6.8967909 8.9999984 5.7215367 8.9999990 8.9999989 8.9999988 8.7950396 4.7957866 3.7263542 4.8130603 8.8093639 5.2295359 4.2459210 5.4105661 5.8175927 5.9034162 4.9531532 5.5273976 7.4553313 4.7101060 6.5795768 7.6035693 4.2688956 6.6001542 6.3713907 6.3501374 7.8482586 7.4490298 8.9999983 5.3572519 6.6521410 5.2912897 6.7426757 8.0908364 6.0009970 7.0641639 8.8521791 8.9999981 6.5409356 7.2196079 6.7083391 6.8962379 7.0925023 6.6255389 8.9999987 6.2592605 6.3525838 8.9999988 8.4109644 6.2749213 5.4686353 8.7767311 6.9702978 7.0165844 8.2355788 6.3812381 4.6550726 7.6207496 5.6533383 6.4930894 8.0242442 6.1116195 8.7307364 6.8525419 5.9219310 8.9170507 8.9999986 7.0850720 4.9918489 8.9999986 7.1469667 8.9999983 7.4980916 6.3742808 6.7401839 7.3018459 5.9540008 8.4308561 7.5359154 6.4282906 6.3286884 8.2416602 6.0807003 8.6647670 5.8158305 7.0007014 7.7472894 7.6220794 7.5430605 7.1877144 7.0449181 8.3447901 7.7980815 6.2049548 5.2150475 5.0265506 6.4672374 
EP00442_Polarella_glacialis_P003382_CAMPEP_0115119422_NCGR_PEP_ID_MMETSP0227-20121206_45082_1_TAXON_ID_89957_ORGANISM__Polarella_glacialis_Strain_CCMP_1383__LENGTH_542_DNA_ID_CAMNT_0002520889_DNA_START_1_DNA_END_1628_DNA_ORIENTATION_                      6.0086484 6.0407527 6.3671301 7.0088553 5.8193295 7.3249585 7.2920502 6.6906019 6.6906019 6.2576539 7.0867860 5.2754600 6.5950865 6.3860989 6.9872649 6.7789996 6.8611344 6.3082463 5.3254638 7.6497759 8.2023766 6.6017707 6.6010557 8.9999990 6.5310868 6.5318201 5.3204197 6.5017217 5.9065250 6.1776201 6.3843981 7.2443277 6.0411502 5.5684781 5.0834939 5.5555862 5.7155000 8.9999981 7.9166751 6.6482633 8.6892042 6.7516835 7.6575239 6.8055648 6.7516835 8.1687248 6.8811588 7.0382871 7.2920502 7.0540767 7.1586729 5.5245786 6.0861597 5.6646998 4.5982085 5.4491824 5.5602752 7.2043136 8.9999985 8.9066898 5.2826566 5.2107612 4.7550484 4.8462574 5.5941198 0.7209926 5.4760766 4.9035732 0.0000000 6.1873793 5.4332048 5.0365001 6.4618285 5.0083225 4.3907621 5.8640358 5.7704085 5.3009406 3.2344289 4.7015274 5.3998543 5.5230671 6.0932229 0.8283313 0.7752740 1.0421359 4.7848299 5.1711251 6.8515814 6.8310134 5.0552934 6.4801319 4.5995372 5.7800278 6.3324544 6.5293722 7.5108711 5.2066900 5.0445018 7.5013243 6.0745973 5.8973125 7.2877498 7.1706414 6.6595336 8.1687248 8.9999990 5.7055959 5.9063370 5.7121217 8.5852748 4.0507256 5.4530288 4.6760122 4.2489262 4.8847445 6.1064693 5.8344905 5.2922682 7.2971012 3.9255709 6.9777160 5.6925554 5.4863171 5.2112465 8.9999988 6.0417972 5.6609607 7.1429032 7.8082712 8.0180536 5.3602181 7.7799091 4.9244751 5.3431258 5.3334576 4.7236317 6.1552186 4.3802305 5.1917216 7.2121794 4.7039468 5.8536174 5.4594464 4.9739835 6.4001025 5.5319508 6.0916778 4.1150949 5.5535548 4.3363479 6.4189628 5.1476493 5.0676043 6.2738423 4.5802658 5.7141200 5.5858991 5.0936291 4.6022004 5.4806811 4.6333541 6.3567706 4.7250397 6.0815989 4.5207524 4.7566466 5.2210464 5.3075952 4.7937460 5.2219112 6.2143316 5.2404047 5.7161091 5.7210974 4.6444995 5.7009606 4.6778132 5.7460372 5.3556537 5.4137380 6.3989969 4.5414309 5.6920632 6.6247995 4.5095291 4.7777108 3.8667608 4.5146054 5.8214223 
EP00445_Apocalathium_hangoei_P094618_CAMPEP_0204243118_NCGR_PEP_ID_MMETSP0361-20130328_96221_1_ASSEMBLY_ACC_CAM_ASM_000343_TAXON_ID_268821_ORGANISM__Scrippsiella_Hangoei_Strain_SHTV-5__LENGTH_580_DNA_ID_CAMNT_0051215965_DNA_START_1_DNA_END_1739_DNA_ORIEN 6.8295831 7.7118554 8.9999987 8.1516369 7.8018642 7.0134741 7.3532576 6.4720582 6.4720582 6.6276957 7.1655628 7.8941651 8.0758087 7.8108457 5.9196738 8.9999987 6.7347654 7.2725811 7.8802409 7.9968515 6.4451937 7.2056470 8.9999981 8.9999981 8.9999982 7.4915450 7.4236428 6.9618896 6.2920280 7.1159361 7.3935851 8.2066089 7.0281394 7.2600068 8.1455325 7.5051111 7.1724197 8.9999984 6.6156778 7.1716528 6.2187788 7.4191496 8.3571030 7.3933166 7.4191496 4.6705706 7.0231060 7.4985677 7.3532576 8.2091092 6.9118576 6.9958691 7.7934796 6.9556030 7.3156304 6.0489811 8.9999981 8.2840737 8.9999989 8.9999983 7.3235836 5.7923699 6.9206414 2.9372105 3.0682037 6.1410402 2.9758878 3.2716223 6.1873793 0.0000000 7.4575074 5.8740456 6.6951758 7.4890670 5.8746231 5.2521906 8.9999982 8.0122788 6.7299209 6.8407225 8.7698861 6.5457155 8.9999980 6.0420666 6.4629795 5.0207065 6.5235753 4.8829235 7.8994104 6.0380082 4.0692509 6.3832443 5.7404092 6.5170179 8.9999990 5.0818078 8.1786451 6.1972949 8.9999984 6.8247340 8.3115990 6.1350574 7.3845769 6.2618851 5.0851886 4.6705706 6.1120114 6.7245083 7.7504422 5.4624737 5.6422138 8.4928159 6.0404072 6.5366608 6.2429695 8.5808776 8.9999984 8.9999985 5.6534596 8.9999985 7.4040237 8.9999988 7.4332703 5.6151484 7.8646276 8.9999988 7.0544558 6.1371072 8.8552090 8.9999983 8.9999982 8.1238975 8.9999984 7.8032231 6.2602777 6.3452659 6.5367244 8.1541677 6.9296211 6.9366276 8.9999986 7.0601921 6.7666996 7.3377308 7.5865560 5.9882174 6.4399056 6.1939208 6.6136065 5.1438208 8.0326158 7.8437103 7.3905552 5.6120363 6.9368490 7.4470352 5.9221163 5.7249628 8.3296319 7.2244616 7.1066795 6.1339934 8.8681727 8.8777573 7.4939322 7.5705096 7.6334920 6.1753416 7.4431273 5.9317873 6.9633432 6.7709992 7.0732142 6.8268780 8.9999984 8.1491065 7.2327159 6.1700439 7.1346848 7.0864363 8.8853963 7.8745383 6.2153588 8.9999990 8.6611845 7.7336371 6.9823425 6.3704090 8.1018504 8.5338350 
EP00467_Chlorarachnion_reptans_P004521_CAMPEP_0114498780_NCGR_PEP_ID_MMETSP0109-20121206_7058_1_TAXON_ID_29199_ORGANISM__Chlorarachnion_reptans_Strain_CCCM449__LENGTH_485_DNA_ID_CAMNT_0001676287_DNA_START_182_DNA_END_1639_DNA_ORIENTATION_-                6.1907266 4.7307749 5.5314333 5.5527710 4.6173350 4.9216736 4.9148324 4.4207333 4.4207333 4.3396228 5.2971873 6.6069656 4.8676725 5.9043378 5.8660596 6.4374711 7.0084260 4.2864137 5.9290245 5.5166545 4.6963262 4.9551828 5.5048916 6.1944440 8.9999987 4.9484686 5.3055088 5.3343072 4.6998511 4.7040770 5.1222024 6.4077427 4.4417406 4.4187982 4.6664865 4.3964123 4.5275186 7.9473029 4.4799497 4.9905298 5.6627578 4.8887438 7.2295657 4.9775448 4.8887438 5.5153545 5.5672616 5.2035898 4.9148324 6.5023569 4.7958187 3.4559178 5.2633857 4.5726864 3.4836912 2.6025784 4.4668622 5.9720331 5.7095229 5.6560490 4.7618359 5.0277918 2.7523265 5.7609155 6.0476042 5.3244729 5.3948323 7.6340978 5.4332048 7.4575074 0.0000000 5.4744799 5.1318907 5.3313680 5.6405681 3.8785295 6.2287936 2.1079134 4.7403475 2.9581250 1.5934828 3.8783582 8.1824160 5.0433873 5.6979445 5.4925324 4.8554120 2.9856013 5.9171037 3.1856135 5.3215043 6.3958366 5.2386902 2.2179859 6.8350146 5.4727148 5.5531479 1.3295163 6.0696621 1.7510778 4.4921938 5.3422402 6.6520057 5.5101687 5.1218624 5.5153545 5.0848368 4.6596407 5.0504515 5.3975856 6.8886213 4.4360806 4.6665021 4.3623589 2.9401635 4.9662939 4.5539498 4.4875922 5.1443369 4.4520292 3.9145163 4.5842923 5.3330607 4.7322608 4.6422344 4.2995260 3.4489727 4.7236103 4.7364230 4.5897494 4.8582522 4.8204144 5.3437990 4.2150711 4.3432054 4.2342253 4.0060637 5.3565503 3.9983053 4.4219229 4.9825265 3.5230698 4.4049309 4.8109653 3.8655553 4.7317317 4.5595052 5.0649178 4.3481929 4.4821106 3.9375246 4.9085185 5.4181325 4.0696567 4.9776303 4.0160678 4.4937344 4.1716363 3.9316268 5.2701943 4.2971083 3.5248115 4.2751318 4.8432655 3.8034438 5.3364548 3.7043324 3.5020727 4.7594358 3.9948116 4.5173193 4.5515387 4.9511113 3.8228324 5.0088900 5.2365020 3.9850865 4.0747748 4.2881271 4.1336084 4.8605697 4.2432561 4.6588723 4.3076415 5.8417985 3.0447218 4.0896081 4.4979531 3.6480160 4.0158905 
EP00471_Norrisiella_sphaerica_P006509_CAMPEP_0184489676_NCGR_PEP_ID_MMETSP0113_2-20130426_16104_1_TAXON_ID_91329_ORGANISM__Norrisiella_sphaerica_Strain_BC52__LENGTH_304_DNA_ID_CAMNT_0026873239_DNA_START_452_DNA_END_1366_DNA_ORIENTATION_                   5.6442148 5.8922479 7.1936064 5.8680823 5.4060450 6.2286750 6.3357591 4.4777536 4.4777536 5.1254044 5.8376316 5.1952221 6.2769789 5.8656985 6.5418656 8.9999980 6.9642063 5.4664310 6.5475945 6.9358032 6.4815562 6.0793317 6.0274000 8.7636136 8.9999982 6.3327497 6.3884010 6.6229153 6.9111196 7.1356544 7.3292488 7.3412392 6.5637311 6.2190631 7.0021882 6.6277783 6.7519655 6.0027530 6.6023992 6.1241620 5.5925410 5.9787987 8.8077388 6.7484656 5.9787987 5.1075464 6.3883293 6.6254385 6.3357591 7.6307481 6.4180685 5.8018745 5.7685723 4.6161638 5.6144970 5.3534484 5.3051604 7.3382473 8.9999982 8.9999986 7.7141092 1.8886283 5.5243099 5.1825688 5.8285361 5.1729006 6.5488731 3.4893279 5.0365001 5.8740456 5.4744799 0.0000000 2.3260896 1.4817173 5.5204874 5.3547945 7.1847753 6.1097308 6.4004502 5.4665247 5.0767054 6.3104262 7.7180701 5.2049266 5.6804367 5.5058500 3.4257671 4.9399208 4.5557295 5.0555940 4.6707330 8.9999989 5.6738741 7.2177965 6.4578453 6.1996560 6.4973452 5.7593833 6.3855470 6.1083505 2.0286688 4.6958071 5.1626101 6.5858059 4.9993698 5.1075464 5.7564947 5.2768139 5.8932189 5.1839911 5.7849640 4.0609493 3.8268129 3.6729590 4.4757184 4.6238645 3.7746642 4.1741775 3.7532239 4.9205602 3.5279870 5.1503782 5.2887874 4.2889303 3.8343861 4.5959602 4.8207025 3.4567282 5.3596497 5.1271497 6.0949233 4.3808931 4.5295717 3.7285908 5.0271516 4.6348814 3.9674155 5.4038710 3.6280052 3.6055157 6.5872132 5.2278566 3.7907328 4.1005838 5.1982425 4.2592151 3.8447032 4.4742371 3.8355282 2.7908500 3.6230451 4.2441664 4.0086091 4.1383906 3.1486352 4.9758470 4.5107168 3.4234637 3.7413677 4.2170034 3.9400028 3.3226458 4.7164546 4.3827081 5.0899239 3.5850765 3.4147356 4.3182893 4.2516833 3.6050241 4.7101407 4.7794278 4.1915364 4.2730201 3.5513930 3.9571627 3.9536995 3.6893589 4.1130639 3.5332810 4.9375970 4.2885275 5.1754726 4.8046679 6.3233184 3.2844652 3.7417842 3.7277342 3.9567297 3.8229919 
EP00472_Partenskyella_glossopodia_P012723_CAMPEP_0197541346_NCGR_PEP_ID_MMETSP1318-20131121_67108_1_TAXON_ID_552666_ORGANISM__Partenskyella_glossopodia_Strain_RCC365__LENGTH_241_DNA_ID_CAMNT_0043100509_DNA_START_399_DNA_END_1125_DNA_ORIENTATION_          5.7685056 4.5471791 5.6920490 4.3046456 6.0360362 4.2369143 4.1711039 5.1371263 5.1371263 5.1610067 4.3486932 6.6858376 4.8668162 4.4589290 6.6793167 7.1669302 5.9127655 4.5752218 4.9218174 6.7227685 4.9841602 4.5404976 5.7998923 8.9999989 8.9999987 4.2393828 5.0877800 6.2381296 5.2552920 5.5667360 6.0611592 5.9009072 5.4994693 5.3407764 5.2501375 4.8983285 4.8013064 5.1222138 5.0853521 4.5756346 6.1115454 4.0635711 7.1403204 4.3017863 4.0635711 6.1890184 5.6023593 4.1132495 4.1711039 5.9335147 4.2249918 5.0288742 5.8486123 6.1071253 5.4196474 5.1089285 6.5974726 5.9901749 8.4069670 8.2059346 7.5418309 1.8523057 5.2535610 6.9163157 7.0870015 6.4066043 7.7558283 5.3105680 6.4618285 6.6951758 5.1318907 2.3260896 0.0000000 1.9225853 6.6788546 6.3047227 7.6997484 4.7588220 6.8812566 5.1973333 5.1598237 5.5168075 7.2525124 5.7715577 7.3095607 6.0034866 4.4907056 5.3513188 4.6846941 5.6794922 3.7360799 7.8234719 5.7469315 5.8539650 6.5877574 5.7915956 7.3612923 4.9525149 8.9202673 5.3562419 2.0324656 5.5690679 5.8086298 5.4984985 6.5055173 6.1890184 7.0631642 6.4495938 7.4590281 4.8637930 8.9999988 2.8306743 1.8539423 3.0374998 4.3629151 5.1867702 4.9750365 4.7734120 2.5239807 5.9636115 2.8999942 6.8171849 4.7582029 6.2472440 3.7885891 5.3380320 3.4492559 3.2200449 5.2117794 5.4539878 6.5034190 4.6062132 5.3462818 3.6973168 5.5129880 3.8779491 3.3485999 3.9617316 2.9940043 3.0953518 6.5469305 5.0885386 3.0600702 4.7910750 5.0116759 3.3302526 3.1998471 3.0100060 2.9360869 3.2745412 3.4062277 4.2150873 3.2662211 3.0844195 2.6783844 5.3147010 5.1402251 3.1591839 3.6897998 4.3225885 3.4765234 3.4105050 4.0306654 3.5838600 4.1190215 4.0644082 3.0910785 2.9368066 2.9148311 3.1550698 3.7257825 3.1916379 3.6909417 4.4452656 3.9045260 3.5864565 3.5958741 3.5581039 3.0198435 3.6762397 3.8024544 3.7153919 5.4025986 4.6702280 4.8035880 3.7303679 3.0216539 3.2111298 4.0441321 4.3138804 
EP00656_Telonema_subtile_P042163_TRINITY_DN4764_c0_g1_i5.p1_TRINITY_DN4764_c0_g1_TRINITY_DN4764_c0_g1_i5.p1_ORF_type_5prime_partial_len_281_score_41.24_TRINITY_DN4764_c0_g1_i5_430-1272                                                                       6.2695842 4.7972233 5.7275387 5.1985107 5.0307874 4.9544039 5.0471281 4.5577207 4.5577207 5.2954054 5.5215606 5.6515330 5.4174526 5.0172161 5.4056839 8.9999989 6.7098868 5.0480177 5.0286407 7.1789693 5.8165390 5.1969116 5.7074357 7.4369366 8.9999985 5.3794655 5.3148436 7.1777231 5.8803307 5.7599917 6.8872365 6.2504585 6.1345731 5.0238445 5.7984170 5.0872552 5.1803912 5.7322118 5.9202324 5.2369982 4.7354457 5.1161047 6.9464865 5.7699606 5.1161047 3.9841945 4.5082704 4.8473343 5.0471281 5.6108164 5.1126671 4.8265760 5.9426568 5.6284458 4.8367171 4.5770777 4.9836141 6.3962557 8.1121537 7.5799118 7.9503285 2.5085160 4.6325369 4.6623614 5.4436009 5.2515171 6.3925114 4.2667769 5.0083225 7.4890670 5.3313680 1.4817173 1.9225853 0.0000000 5.4672182 4.9327674 7.5485047 5.6438375 5.7973909 4.5765046 4.4648999 6.8851983 6.5450045 5.2191278 4.9082031 5.2125476 4.1855624 4.3894336 4.8437272 4.9784424 4.3813853 8.9999983 5.1745706 5.7676181 6.2892252 6.4097756 6.1463231 5.3970884 5.9068023 5.7608080 1.8715493 4.4741601 3.9952233 6.7298940 4.0576164 3.9841945 4.6119443 4.5128404 5.3352447 4.3397013 5.5811359 3.1644709 2.8170913 3.7033232 3.6641481 5.2632170 4.0723105 4.1332114 3.3258149 5.4306701 3.2481723 5.4328094 5.6705370 5.1233021 4.9092676 5.4711986 3.0759132 3.9772018 5.4370472 5.9385337 6.5482386 5.1097470 4.4603123 3.4513954 4.5407661 4.8724530 3.5721862 4.7751025 2.9809106 2.7487732 7.8237156 4.4855391 3.2919781 4.2160989 4.4220088 4.5875811 2.9874056 3.6043701 3.0483621 3.3051404 3.1108413 4.4467355 3.5260377 3.2814162 2.8037137 3.7454538 5.0208351 3.1027141 3.4175404 3.8663246 3.7642539 3.7432775 4.4071712 3.0282570 4.2104348 3.7543365 3.1603976 2.9023682 3.7584179 3.3619563 3.6108170 3.7912209 4.2995931 4.5088176 3.0520276 2.9734760 3.0015242 2.7057256 3.6243218 2.9297039 3.8990099 4.0906335 5.5247883 4.6647857 6.0540527 3.1882002 2.9260883 2.8098815 3.7103248 3.5501315 
EP00698_Gefionella_okellyi_P000656_TRINITY_DN10580_c0_g1_i1.p1_TRINITY_DN10580_c0_g1_TRINITY_DN10580_c0_g1_i1.p1_ORF_type_5prime_partial_len_321_score_23.53_TRINITY_DN10580_c0_g1_i1_494-1456                                                                 4.8904443 6.3712232 5.3400086 6.7759493 6.9217891 6.7375712 6.7884369 7.0249418 7.0249418 7.3478590 6.4535787 6.0648655 6.8974521 6.1758625 5.7342878 5.7023794 6.6627767 5.4382509 5.2324040 7.2870281 6.0940930 6.3074582 5.6139483 7.4273378 8.9999988 6.1397655 5.6683227 5.6945927 6.3992981 6.4663856 5.8060085 5.2422242 5.6715022 6.5838057 5.7912794 5.4765072 5.8011457 8.0786552 6.1365178 6.3495290 6.3826717 6.0537046 8.9999985 6.4902424 6.0537046 5.4106823 6.8748570 6.4499197 6.7884369 7.6956020 6.6733549 5.5668826 7.3515857 5.5333322 5.3186574 5.4122516 6.7777430 7.4314858 6.9406059 7.1149705 5.3279596 5.6265191 4.0634065 4.5024919 6.0620435 4.6991086 5.2090867 6.2549978 4.3907621 5.8746231 5.6405681 5.5204874 6.6788546 5.4672182 0.0000000 5.7120898 6.2032306 4.5233349 5.1729105 4.1420178 4.9910764 5.8581849 6.6302897 4.8139818 4.5533557 4.7875390 2.9418225 4.4549857 4.5124509 5.1937386 3.2768630 6.4903405 4.9008058 5.2315535 6.7658989 5.9862687 3.7212915 5.3644719 6.4566064 4.7743660 5.7335877 6.0192198 5.8171752 6.9744211 6.8654738 5.4106823 5.3065804 6.0241099 5.4519967 5.0993577 6.5530876 6.0833076 4.8092515 6.2089934 5.9219637 4.7987313 5.2239494 5.1975703 5.3116732 5.5781082 5.8612056 6.4384970 5.7246282 4.7596960 4.3052216 6.4722487 5.6215101 4.6936924 6.3199154 8.0691830 7.1431377 3.9545252 5.9235506 4.7513581 5.0016709 5.3311281 5.6183616 5.9809869 5.1262323 5.0909097 6.2743637 5.5984485 5.1806772 4.6268435 4.7055061 5.8106270 6.8393103 5.3140170 6.5184520 5.6334731 5.7416019 5.6948664 4.9228498 5.9436087 5.9242744 4.5134643 4.5009252 5.8262068 5.5134881 5.7856637 6.2445927 5.5262621 6.7302867 5.3181102 7.9183668 6.1113017 5.5922371 5.3271119 5.3598281 5.3394295 5.1451620 5.5477279 6.6585924 4.3810265 4.6099336 5.0658930 6.0919071 6.3485465 6.2419296 6.6554443 5.9261684 5.0010076 3.9077534 4.5942522 4.4541350 4.2040030 4.3218831 5.3226811 4.5791210 5.2427303 
EP00745_Piridium_sociabile_P002909_TRINITY_DN117818_c0_g1_i1.p1_TRINITY_DN117818_c0_g1_TRINITY_DN117818_c0_g1_i1.p1_ORF_type_5prime_partial_len_117_score_31.49_TRINITY_DN117818_c0_g1_i1_191-541                                                              4.9315203 4.5132709 6.3319586 4.7765094 4.8774616 3.8969156 3.9575714 3.9499507 3.9499507 3.6304602 4.6216979 5.8287273 4.7084482 4.8982068 1.8813971 5.2344773 5.4213956 4.0041487 4.6792442 5.1454888 3.7132260 3.9637673 5.3155489 8.9999988 8.9999981 4.6308091 8.9999988 4.0172294 3.3898909 4.1378288 4.3915669 7.0504245 4.0043832 3.8204969 3.6152806 4.0922252 4.1150202 8.9999985 3.6473182 4.1615223 1.1001638 4.3785999 4.7739735 4.4956191 4.3785999 1.6895166 1.4167889 4.4606134 3.9575714 4.3536718 3.7237205 4.6113741 4.9234293 4.6536496 4.0640782 4.0608020 5.4662596 4.3328510 7.3177187 6.6716845 4.9108252 5.2567513 4.7697831 6.6865910 6.9323958 6.6017581 7.5402832 5.2734220 5.8640358 5.2521906 3.8785295 5.3547945 6.3047227 4.9327674 5.7120898 0.0000000 5.2197292 5.9542370 6.4190479 4.6243821 4.7952321 6.8224224 8.9999983 6.3993901 6.2026685 6.0737227 4.8271288 3.7684528 5.2168966 3.7888076 6.2212240 6.9133263 5.6282979 4.9801437 8.9999985 5.4732925 7.4452129 4.7957591 7.7042003 6.0816933 5.3036351 1.9387805 2.5395018 6.7590797 1.4782759 1.6895166 1.5597069 1.3082265 1.8249658 1.8945513 1.5277174 4.7333266 3.4447591 4.9879421 4.4956602 4.7472761 5.3902918 5.2452676 5.3238870 6.8657527 4.2628785 6.9571588 6.7950571 5.2001406 5.4566290 6.6289511 4.9137649 5.2784848 7.3622135 7.7363634 7.8024932 6.7531586 5.5025662 4.8425922 5.7096700 4.8448964 5.5282472 5.2087968 4.0519250 5.0374203 8.4102839 5.3860292 5.8588943 5.0577344 6.2442462 5.0453296 4.8208082 4.6007103 4.7782882 4.4924292 5.0946285 5.9394948 5.0916660 5.3349918 4.7613472 5.9469745 5.5618448 4.3227789 4.8611622 5.1774253 5.1461803 3.8538498 5.6810085 5.1678415 5.0920793 5.6496224 3.8943283 4.4267401 5.1647641 4.2029083 5.6611534 3.9662320 5.8044985 4.3885049 5.3801658 5.2990619 4.6379554 4.8424437 4.9372201 4.6894972 5.2777979 5.2386833 4.8746730 5.2490895 5.4093579 4.3316440 4.0372331 3.5177669 3.8012363 4.5450402 
EP00770_Monocercomonoides_exilis_P002314_MONOS_2299.1-p1_transcript_MONOS_2299.1_gene_MONOS_2299_organism_Monocercomonoides_exilis_PA203_gene_product_unspecified_product_transcript_product_unspecified_product_location_Mono_scaffold00047_9713-11727_protei 5.8011623 7.2712521 6.7044259 5.2150595 6.0263797 5.8273011 5.6225719 6.6198634 6.6198634 6.4015704 5.4565842 5.3385847 7.4938888 5.6194903 5.5251228 6.1746272 7.3102043 4.7127965 6.1925471 6.3311237 5.4876707 5.5915133 6.2444521 8.6747041 8.0063112 5.2727983 6.0523249 7.1073251 5.1768855 5.6272773 6.0337588 7.6854909 5.3906319 6.2473947 5.7570382 5.7609984 5.7999249 7.5379919 5.0771942 5.6318157 4.4832885 5.3740285 5.6605044 5.8782655 5.3740285 6.0210605 5.8220224 5.8381501 5.6225719 5.5024909 5.6150208 4.6678231 5.4268751 4.1546278 5.3934311 3.8365655 4.9668471 5.0293429 8.9113757 8.9228418 7.9040140 5.1303398 4.4050861 7.9435104 8.9999984 5.5907381 8.9999982 7.4292546 5.7704085 8.9999982 6.2287936 7.1847753 7.6997484 7.5485047 6.2032306 5.2197292 0.0000000 6.1051631 6.4339176 4.7808131 4.6343456 7.2100977 8.0571129 6.7761130 6.3089073 4.9978191 6.5732337 5.4286184 5.4003904 4.9976655 8.1467326 8.4517817 5.8679251 6.8082176 6.3059094 6.8838615 5.7576598 6.1961249 7.1570743 6.3216093 6.8907005 4.4355978 7.7340958 8.9999987 6.2785085 6.0210605 5.3392864 5.0747832 5.5004541 5.3654735 7.0671524 5.7109981 4.2617660 4.4400748 4.3529122 8.1455884 6.4240974 6.2440641 5.8047934 7.4735676 5.4337237 7.6738647 7.5078507 7.4018326 4.2036077 6.1441046 4.8683316 5.0421156 6.0548113 8.7639978 6.9255100 5.7505379 6.7126899 4.2096281 6.6443278 4.5233060 5.5536108 5.8553444 4.6337515 6.0730250 8.6470823 4.1616305 5.1777393 4.5744477 3.6680793 4.2536539 4.8836087 5.6632041 4.8875092 5.6105392 4.8066372 6.3029902 5.4037378 5.0314113 4.8158466 5.1551607 4.9787986 4.9201399 5.2148035 4.8044966 5.2829204 3.9093885 6.3465458 5.3198093 5.2497257 4.2588360 4.1668221 5.0164535 5.2601530 5.0757941 5.1793888 5.1354224 4.3377228 5.3531366 5.4508859 4.0300882 4.6982596 5.4138863 5.2690837 5.0437389 4.5806461 4.6514526 4.7544261 4.8773067 5.0716224 4.3084265 5.3049116 5.2155778 5.5459777 5.8828054 
EP00771_Trimastix_marina_P001652_gnl_Trimastix_PCT_2738.p1_GENE.gnl_Trimastix_PCT_2738_gnl_Trimastix_PCT_2738.p1_ORF_type_5prime_partial_len_572_score_108.48_gnl_Trimastix_PCT_2738_2-1717                                                                    4.7524645 4.3417755 4.9375912 4.3760855 5.8117629 4.4441283 4.4647160 5.1298295 5.1298295 4.8746769 4.1999573 5.0391066 4.6253964 4.3048550 6.4251346 6.8851859 5.7851760 3.6447846 4.8781215 5.0742848 4.0908523 4.2905920 5.2206835 6.5784454 8.1702215 4.3788452 5.0033238 5.7534824 4.3859065 4.4273435 4.5593928 5.5560709 4.1493125 4.7522609 4.3824844 3.9179532 4.1101749 8.8621926 3.9069462 4.3247319 6.0644439 4.4456486 7.0509468 4.3239893 4.4456486 5.7559894 6.2004467 4.3661308 4.4647160 6.4337425 4.3762676 2.6535045 5.7173844 4.2672257 4.9287232 2.9624124 5.1693257 5.0760016 7.7713382 7.9899404 4.4402815 5.1872210 2.4360395 6.2579841 6.9257387 6.0608016 6.1437092 7.5060330 5.3009406 8.0122788 2.1079134 6.1097308 4.7588220 5.6438375 4.5233349 5.9542370 6.1051631 0.0000000 6.2126989 2.6325718 2.3400340 3.3755686 7.5715154 5.3748031 6.4274045 5.0404476 5.3971381 3.8095741 6.4583153 3.8059346 4.5140630 5.5697550 6.3106866 2.1351679 7.3974843 6.6109535 6.6465488 1.9948095 5.5395004 2.7295934 5.4577771 5.5950966 7.0490925 5.5061358 6.5075692 5.7559894 5.4826407 4.9441093 5.9576286 6.2635148 7.4967327 4.1457655 4.2609070 4.5391088 3.4716950 5.9684640 4.5575921 4.4076796 4.4727760 5.3462908 4.3034315 4.8574153 5.9175593 4.9886645 4.4776904 4.7984021 3.6328708 4.9829119 5.3390988 5.4632248 5.1472891 5.0607828 4.5790877 4.0509343 4.8326884 4.1083016 3.8318573 4.9580478 4.1188324 4.6702298 5.2354985 3.8701113 4.1222888 4.6519302 4.2354705 3.7303285 4.3141089 4.9082584 4.2325682 5.8076773 4.5998265 4.2950143 5.2593619 4.1708409 4.8526211 4.3572061 3.3647762 3.7963733 3.7971432 5.1201858 3.9158728 3.8074426 4.0853799 4.6651881 4.4978603 5.0147363 3.8289794 3.7447944 4.8688012 4.1933391 4.0048216 4.3187205 5.0167187 4.2147251 4.9443535 4.9215055 3.9365020 4.7550932 4.2782593 4.2845780 5.0695094 4.5279524 4.2967180 4.5019673 4.2247229 3.1327290 3.6775286 4.4181235 4.0702574 4.4938655 
EP00802_Teleaulax_amphioxeia_P013816_Tamp_13870.p1_GENE.Tamp_13870_Tamp_13870.p1_ORF_type_3prime_partial_len_560_score_43.94_Tamp_13870_2-1621                                                                                                                 8.2041161 5.9650361 7.0869294 6.8781345 6.6318387 6.0876239 6.2076402 6.5717930 6.5717930 6.4038196 6.5019400 6.2392611 7.6456554 6.6136841 5.8644943 7.6522571 6.9282167 6.6289908 5.8549442 7.5561198 6.7496722 6.8064817 6.2356597 8.9999980 8.9999989 5.7375453 6.4886292 6.5464216 5.6477780 6.0540319 4.7427888 4.6330249 5.3039896 6.5196697 5.0735968 5.7762293 6.0063675 8.8519051 6.9397519 6.8547086 6.1656572 6.2177089 8.3390500 5.9685878 6.2177089 5.4691564 6.5180734 6.4446120 6.2076402 7.4785078 6.0964541 6.5031558 5.1965920 5.1371917 5.1834022 6.0247496 5.0490122 6.4235990 8.2444229 7.4516079 3.8701549 6.7406007 6.2647579 6.4860643 5.8824270 2.5839457 7.0786454 5.7558597 3.2344289 6.7299209 4.7403475 6.4004502 6.8812566 5.7973909 5.1729105 6.4190479 6.4339176 6.2126989 0.0000000 6.1986968 4.7902205 4.5361475 7.5825889 2.7713579 2.5015773 2.5785337 5.3889963 6.1100186 5.2701808 5.2982061 7.5725645 8.9999989 3.6994249 6.1820814 7.7569806 7.4083928 5.3279893 5.6668686 7.0631118 5.9225377 7.3715472 5.8669715 5.5772779 8.9999983 6.4653429 5.4691564 5.2635557 6.2073538 6.3873671 6.0667399 7.6476163 4.1795841 3.8777070 3.9046095 5.4474891 5.0393974 6.5600981 5.9681139 4.4690710 7.8294896 4.0206727 8.6771991 5.7359205 6.5414325 5.0345136 7.1465336 3.5474132 4.1621226 7.3897676 8.9999986 8.3392279 5.2929955 8.9999985 4.2427239 5.4618167 4.1957061 3.6667212 5.3636615 4.4728627 4.3492297 8.9999984 4.9240525 5.7739259 4.3203032 5.0799708 5.7334267 4.8413982 4.9051652 4.1971415 4.9265890 4.3159161 4.7746255 4.2098672 4.1290031 4.5226097 4.3487737 5.1493498 3.9201680 4.6090465 4.5791128 4.9616388 3.8902411 4.0784850 4.1905177 5.3146214 4.9095948 4.0662452 4.3211364 5.2245241 3.9077827 3.9114147 4.4623922 4.6098050 4.5410047 4.1343464 4.7875693 4.1367555 4.1976656 3.7645758 4.5072906 3.8500777 4.1159846 4.8703548 4.6968577 4.8964647 5.9453753 4.5203074 5.6176290 5.9594853 4.7905211 
EP00821_Plasmodium_berghei_P003929_XP_034423527.1_splicing_factor_1_putative_Plasmodium_berghei_ANKA                                                                                                                                                           4.7021670 4.9410594 4.1592412 4.9654088 4.5412670 4.0387244 4.0859467 4.5571218 4.5571218 4.8521201 4.6781587 5.1313475 4.2550185 4.7059289 5.3882309 5.8060856 5.7714415 3.4617808 4.9784435 5.2469274 4.4034241 4.2070376 4.8284486 6.3616647 7.6017424 4.7472643 5.4095144 4.6186372 4.6847218 3.8634467 4.3231800 5.5124291 4.5826996 5.2430103 3.9597613 4.5251314 4.3412044 8.2056420 4.0535384 4.2414957 4.6253394 4.1079792 4.9277567 4.3791389 4.1079792 4.8458136 4.4895582 4.0171029 4.0859467 4.3644561 3.9987606 4.4402888 4.8770492 4.4663692 4.3757239 3.3271521 4.6778728 4.7712631 7.3038974 7.4226456 5.6639509 3.9978208 0.0580298 5.1213225 5.6732722 5.7262959 5.6973082 5.6728530 4.7015274 6.8407225 2.9581250 5.4665247 5.1973333 4.5765046 4.1420178 4.6243821 4.7808131 2.6325718 6.1986968 0.0000000 2.9891437 4.5777115 6.3429128 5.2593363 5.2354955 4.5760750 5.6590415 1.9450387 6.0296635 3.2373302 3.9811219 4.9638591 5.9669078 2.9159061 5.6758402 5.4393474 6.2352853 2.9979553 5.3714535 3.3969348 4.2839533 5.0510709 6.1056376 5.5738004 5.0787409 4.8458136 4.9032979 5.0330010 4.9483439 5.1346834 5.9326603 3.4723482 3.5406927 3.5912760 3.5828624 4.7656890 4.6881167 4.3045198 3.5167895 5.1140596 3.5509006 4.8902647 4.7554242 4.5625763 3.3907660 6.0857028 3.8128559 3.8792786 4.9787311 5.7658477 4.2772559 4.5998075 4.6136290 3.1758255 4.5767390 3.5813347 3.4040520 5.1735148 3.1794763 4.1933279 6.6062912 3.7316426 3.5783656 3.6982048 3.4129062 4.4937446 3.3812863 3.6237441 3.6679394 3.8125351 4.2811046 4.3421670 4.0244843 3.8318602 3.8730932 4.4347358 3.6391758 3.7208057 3.5841126 3.8634485 3.4618786 3.2744677 3.6055288 3.2355706 3.7274341 3.8769806 3.2952494 3.5429791 4.4066181 3.0849128 3.5687434 3.4876050 4.0059698 3.4127367 4.2439558 3.1678640 3.4131424 3.5726353 3.4637451 3.7074777 4.5121248 3.4749810 3.4685111 3.9635787 4.8926587 3.4213909 3.7904804 3.5849658 4.0848812 4.7912433 
EP00850_Spirogloea_muscicola_P011569_SM000072S21203_mRNA_locus_s72_326689_331797_translate_table_standard                                                                                                                                                      6.3675651 5.7390029 4.7172540 5.8136042 4.2116586 4.9811412 5.0164208 6.1586341 6.1586341 5.6094327 5.1437841 5.4207730 5.7817487 5.5369020 4.8806505 6.7885846 7.2796865 4.9501909 4.9755921 5.8779728 5.0715556 4.9510994 6.1015500 7.8650747 8.9999989 5.5034256 4.6287960 5.1772273 5.5127954 5.9200741 5.0248951 6.1853957 5.7565098 6.3522772 5.5545234 5.5843192 5.7226976 6.1678206 4.8377551 4.9875917 4.9799016 4.8603250 6.6084421 5.1929919 4.8603250 4.9626999 5.7446818 5.3574148 5.0164208 5.4540740 4.8923625 3.1737878 5.3472650 4.1808488 3.7721565 2.7499857 3.9021173 5.3603806 5.0933639 4.8926871 4.9911167 4.2636084 3.1204516 7.1932401 6.6603838 5.1123277 5.5596164 8.2519920 5.3998543 8.7698861 1.5934828 5.0767054 5.1598237 4.4648999 4.9910764 4.7952321 4.6343456 2.3400340 4.7902205 2.9891437 0.0000000 3.7509452 7.2134735 5.4373508 6.0131021 4.9382330 4.4301997 3.3182435 5.1364404 2.9704828 5.9637464 6.7158651 6.3792496 2.4115401 6.3088598 5.7837605 6.6339963 2.1260683 4.1016486 2.0323670 3.7823661 5.4572372 6.2124027 6.3994515 5.4671905 4.9626999 4.7816290 5.0548333 4.8030101 6.1303967 6.6532369 3.8744324 4.9614074 4.3035133 3.0013716 4.8080859 5.2006713 5.4065761 4.8397200 4.8265953 4.1477746 5.2473149 5.0766282 5.1781111 4.0093132 5.2563374 4.0646933 4.5265232 4.6745781 5.4183058 5.2066365 4.5796666 6.3182079 3.9246571 4.7443240 4.0080121 3.7295745 4.8826836 3.5492092 4.3811422 4.9681218 3.4304001 4.1824984 4.0238362 3.3550192 4.9113626 4.3734186 4.8916657 3.2201282 4.2531658 4.4002708 4.8957220 5.2509014 4.3517529 3.8794444 3.3398482 3.6154936 4.1923429 4.0709297 4.3983097 4.6952404 3.5109539 4.6910268 4.6064305 3.4879992 4.7370037 3.1009460 3.8667024 4.2335742 4.6675448 4.5553909 3.8034437 4.5269355 3.8327248 4.2802598 4.3125167 4.0629687 4.2305594 3.6594950 4.0709717 3.7606672 3.4656552 3.9475023 3.1398815 4.0321885 3.0394943 3.7380216 4.3366501 3.4717192 3.6535295 
EP00899_Mesostigma_viride_P028496_jgi_Mesvir1_8831_Mv02732-RA.2                                                                                                                                                                                                5.7372323 6.5690812 5.6865322 6.5194993 8.3007552 6.2080807 6.0149322 8.7720458 8.7720458 7.9738156 6.1654086 5.8993976 6.9898647 6.1659451 5.5844329 8.2821103 7.1263743 5.0516093 5.3509339 5.4175779 5.1030971 6.0543380 6.3404385 8.9999981 8.9999981 5.3043010 6.1835389 6.5403229 5.8444999 6.2070639 4.9422582 6.0351731 5.8919852 7.0054753 6.6441607 6.1244552 6.4088353 8.9999984 5.1462845 6.0943260 6.6072158 6.3267737 8.9999990 6.3216884 6.3267737 7.3687793 6.1935382 6.0408599 6.0149322 7.2670962 5.9114049 4.0713755 5.5233365 5.6131954 5.3872338 4.1641336 6.3838109 6.9097528 8.9999987 8.9999987 3.5415592 5.2636447 4.6656168 6.9663195 6.0716233 5.5091620 5.6386378 7.5147489 5.5230671 6.5457155 3.8783582 6.3104262 5.5168075 6.8851983 5.8581849 6.8224224 7.2100977 3.3755686 4.5361475 4.5777115 3.7509452 0.0000000 8.6951305 5.4225648 6.2525479 5.2309317 6.4537910 4.9548497 8.1610082 4.3940359 5.4453957 6.4972210 6.5922832 3.7265812 8.9999983 5.9429749 8.9930762 4.2202759 6.4830186 4.5754647 5.0176749 6.1205621 7.5786206 6.2080317 7.1579247 7.3687793 6.7209204 7.2504848 8.9999984 6.4860182 6.6931726 4.6601674 4.1287005 5.0286058 3.9177423 6.7738106 5.3981148 5.7066076 6.0362758 6.8934092 5.1773712 7.1388564 5.4022941 6.4309064 4.4263462 6.3554401 4.9877447 4.6300871 6.2334977 6.8728025 8.6335361 6.1218968 6.7421748 5.2203586 5.5182422 4.9202173 5.2476509 5.2316390 4.6123551 5.5014133 8.7958606 5.5731458 5.1400244 6.1134085 4.9124769 5.3277643 5.0093743 5.5150379 4.7621472 5.7435186 5.2871853 4.2820700 5.1784153 5.4734529 4.3243894 5.4912069 4.6333671 4.7426763 5.2780423 5.4162545 5.4935306 5.4162883 5.3190456 4.8854890 5.3947469 6.2584037 4.6883707 4.3241802 5.5607854 5.3080234 5.1538173 5.2695414 3.9613030 5.4762164 4.9341291 4.5877769 5.4420853 5.6734634 5.5024770 5.5504812 4.8455298 4.6518214 5.3230488 5.4212893 5.8224912 4.2454603 5.9043576 5.2684180 4.5215296 5.4482057 
EP00923_Selenidium_pygospionis_P006787_GHVN01011657.1.p1_GENE.GHVN01011657.1_GHVN01011657.1.p1_ORF_type_complete_len_846_score_195.38_GHVN01011657.1_100-2637                                                                                                  8.1991738 5.4322544 5.8634373 6.8185362 6.5397853 7.1216460 6.9035795 6.5934720 6.5934720 6.1919649 7.0306466 7.0250231 6.5733823 7.0560900 8.9999989 8.9999981 8.0902695 5.3798584 7.4198193 8.4154932 6.1552307 6.7643413 6.1333470 7.3188342 8.9999982 5.8719205 5.9816170 8.7583423 6.2970949 6.5215599 6.9852573 5.9699335 6.7959577 6.0479351 5.8866823 6.6403507 6.7063193 8.1444942 6.9532104 6.8114831 8.9999981 6.8885075 8.7137710 6.3398254 6.8885075 8.2288669 8.9999990 6.2336706 6.9035795 6.8060433 6.7759313 8.1050513 8.5125573 7.8105732 5.9911523 6.2535352 5.0241372 8.3383174 8.9999984 8.9999984 8.9999988 5.4789766 6.4874629 7.7592436 6.7375254 5.5381516 7.3353738 8.9999985 6.0932229 8.9999980 8.1824160 7.7180701 7.2525124 6.5450045 6.6302897 8.9999983 8.0571129 7.5715154 7.5825889 6.3429128 7.2134735 8.6951305 0.0000000 6.4247366 5.7721741 6.4730709 6.0352249 6.8493659 8.7947062 6.8737956 5.7590748 8.9999986 8.9999990 8.9999982 5.6537517 8.6250505 8.9999987 7.8807972 8.6101481 8.9999984 6.8385600 8.9999989 8.2487858 7.3529509 7.1525026 8.2288669 8.3490715 8.3738247 7.5409284 7.7435367 8.9999987 5.1580732 4.4013660 5.8761740 5.6868316 8.9999989 8.2274379 8.4683655 5.8580035 8.9999984 4.3238137 8.9999984 8.9999983 8.5755035 8.9999989 8.9999987 5.4980404 6.1434730 8.9999981 8.9999983 7.8529243 8.7107806 8.9999983 4.9092889 7.1814468 4.9164421 5.4558561 5.9141941 5.0994086 4.8191318 8.9129386 6.2644561 6.2839197 5.5933074 5.5458129 6.9283984 5.7937859 5.7843754 4.7952630 5.4209571 4.4155203 5.3832781 4.6324066 6.3672226 6.1331059 6.2686138 5.8442451 5.0677074 5.4574813 5.4533750 5.8887928 5.6973152 5.9527044 5.2923881 7.6986460 5.3766205 5.6800926 5.9117981 6.1371597 6.1864095 5.5433484 5.9667014 5.9644260 5.2914658 5.3024875 4.6470044 5.1966063 5.0296316 6.0853261 5.0154988 5.1941594 5.0716434 6.1836478 6.3940243 8.0249734 6.5485886 4.4570549 5.2944096 5.4513129 7.0702067 
EP00930_Biecheleria_cincta_P088091_TRINITY_DN7732_c0_g1_i1.p1_TRINITY_DN7732_c0_g1_TRINITY_DN7732_c0_g1_i1.p1_ORF_type_complete_len_507_score_115.40_TRINITY_DN7732_c0_g1_i1_94-1584                                                                           5.6924098 5.8204930 6.5244188 6.4263602 5.0162246 6.1381448 6.1966444 5.7964497 5.7964497 5.4099014 6.0420036 5.4280123 5.9220477 5.8952036 6.7078065 7.0562990 7.0948686 5.8768856 5.3350031 7.2785184 6.9821060 6.0482282 5.7288533 8.9999986 8.7054070 6.1540920 6.0542698 6.2501105 5.7415506 5.5845378 5.5536029 6.3190992 6.1408843 5.6123215 4.5551063 5.6344579 5.7401972 8.9999986 6.8108916 6.0902821 7.4679476 5.7771861 7.7014022 5.8034472 5.7771861 7.0501527 6.4939312 6.4446469 6.1966444 6.7582162 6.0867806 4.7233938 6.7199872 5.4624806 5.5817509 5.7222960 5.6754376 7.6342090 8.9557446 8.9999981 5.0870607 5.3400585 5.3134162 5.0125133 5.5373389 0.2463352 5.6021951 5.6906886 0.8283313 6.0420666 5.0433873 5.2049266 5.7715577 5.2191278 4.8139818 6.3993901 6.7761130 5.3748031 2.7713579 5.2593363 5.4373508 5.4225648 6.4247366 0.0000000 0.4413559 0.4011429 5.4381414 5.0129877 6.0469665 7.1231140 5.7481004 6.4797971 5.1828306 5.5551442 6.6171968 7.3811442 6.9046613 5.0963820 5.6200366 6.1740511 5.8895730 5.4164040 6.9538547 7.3786029 6.4858288 7.0501527 7.3089848 6.5250243 7.0624681 5.4176248 7.8949685 3.9611829 4.5239247 4.3161915 4.2456747 4.2088943 5.1670400 4.8251909 4.6433282 6.4398830 3.5259017 6.5355031 4.8173286 5.6260828 4.6295838 7.5683104 5.4237918 5.0170321 7.1943382 6.6550797 7.9412026 4.4950967 6.4954589 4.8852392 4.8666233 5.1611807 3.7778968 5.1348998 4.3430224 4.7446240 6.7861757 4.6904771 5.2780053 5.5609014 4.8515965 6.2375128 6.0892602 5.6027638 4.2227149 5.2634083 4.1327545 6.1335940 4.2978099 4.1754497 6.3206511 4.3371138 6.6179426 4.8825516 4.6952112 4.8837850 5.2450179 4.1055514 4.9276536 4.1149648 5.3845581 5.0854421 4.5697919 4.7506185 5.6001730 4.6109857 4.6487425 5.6822809 5.2119117 5.9584705 5.3535785 4.4101809 5.1563096 4.3903457 4.7016454 5.0158801 5.4660485 5.3184142 5.3386677 5.3575692 6.1376082 4.1048784 4.7375038 3.9449582 5.2845423 4.9425366 
EP00930_Biecheleria_cincta_P088749_TRINITY_DN77_c0_g3_i1.p1_TRINITY_DN77_c0_g3_TRINITY_DN77_c0_g3_i1.p1_ORF_type_complete_len_510_score_117.52_TRINITY_DN77_c0_g3_i1_35-1564                                                                                   6.3294501 6.4517653 7.3439767 7.0445790 5.0388104 6.6707634 6.7328076 5.9308587 5.9308587 5.5636367 6.5659334 5.3420151 6.4566737 6.4069094 6.5015059 7.5891902 7.7038595 6.2366205 6.0221314 8.0348557 6.7911680 6.4237500 6.1993789 8.9999986 8.9999983 6.4944994 6.5991793 6.7930352 6.2381349 6.1598312 6.2771118 7.2992990 7.2659512 6.5433540 5.4241937 6.6089504 6.7532711 8.9999986 6.9534229 6.4664914 7.6357829 6.2853668 7.4493463 6.3213766 6.2853668 7.4880425 6.8070068 7.0099206 6.7328076 6.3852718 6.6196154 5.2769006 6.0332067 5.5480851 5.1018881 4.9939377 5.7885157 8.4274394 8.9999984 8.9781700 4.7873590 5.9396268 5.2893729 5.9021677 6.3724403 0.3998695 6.1039313 5.7504587 0.7752740 6.4629795 5.6979445 5.6804367 7.3095607 4.9082031 4.5533557 6.2026685 6.3089073 6.4274045 2.5015773 5.2354955 6.0131021 6.2525479 5.7721741 0.4413559 0.0000000 0.6174270 5.0787723 5.1295701 6.4404739 6.8636439 5.8846838 7.3150581 4.8824242 6.5719459 6.9369132 8.4833443 6.5463789 5.4673076 5.7148600 6.8770004 6.8005100 6.0816666 7.6295166 6.8831239 6.2932303 7.4880425 8.0130109 6.3454072 6.3341203 6.4186437 7.9790895 3.6382925 4.6735586 4.2261807 3.9219083 4.5337927 5.2779054 4.9913726 4.7166915 7.0838151 3.4192341 6.6023491 5.3108215 4.3863059 4.7138611 8.3097695 5.0459306 5.0397378 7.6121485 7.7330801 8.4333203 4.6135150 6.8315683 4.7975224 3.9196139 4.4946162 3.6962742 6.7400693 4.2710518 4.8010161 7.2600535 4.2682445 5.2063404 5.2751645 4.5529384 6.3341799 5.4558483 5.5669196 4.0169178 5.5099067 4.1833206 5.8765219 4.5077204 4.3724857 6.1384888 4.3340669 6.6449119 5.4265815 4.2871101 4.8360489 5.1468385 4.5450520 4.7149400 4.2766117 5.3495217 4.9871950 4.4360854 5.0099343 5.4474800 3.8734995 4.4084763 5.4867965 5.2409615 5.7641467 5.3067268 4.8206331 4.7341403 4.2277258 5.2203587 4.3321408 5.3154040 5.6204088 4.7520147 5.3570219 6.1935098 4.7567029 4.6513837 4.0933648 4.9142994 5.4089134 
EP00931_Biecheleriopsis_adriatica_P035715_TRINITY_DN2057_c0_g1_i2.p1_TRINITY_DN2057_c0_g1_TRINITY_DN2057_c0_g1_i2.p1_ORF_type_complete_len_524_score_149.87_TRINITY_DN2057_c0_g1_i2_36-1607                                                                    6.0085195 7.2713061 7.3183500 7.9143784 5.0603274 6.9659408 7.0356222 7.2737083 7.2737083 6.8529723 7.3865546 4.9632402 8.0582424 7.1574177 5.3361679 7.5954671 8.7637008 6.0309430 6.2490689 8.8365255 7.4876757 7.2231899 6.5422238 8.8200031 8.4703024 6.4319005 5.3728723 5.2763432 6.7717567 6.0112747 5.9278434 6.5908806 6.1688165 7.2664161 5.3118408 6.6396867 6.7896544 8.9999982 7.2540026 7.2748970 6.6042956 6.7277434 6.4667189 6.4962049 6.7277434 7.4389557 5.4619064 7.3573639 7.0356222 6.1310655 6.9104450 4.7079024 6.3020004 5.7308720 4.8848435 4.9690186 6.1732512 6.2366984 8.9999982 8.6141041 4.9602032 5.2589432 4.6296885 5.2842538 6.7653126 0.5313084 6.4342386 4.7298449 1.0421359 5.0207065 5.4925324 5.5058500 6.0034866 5.2125476 4.7875390 6.0737227 4.9978191 5.0404476 2.5785337 4.5760750 4.9382330 5.2309317 6.4730709 0.4011429 0.6174270 0.0000000 5.4379470 5.9806011 6.0107829 5.6812561 5.0775407 6.0877248 3.9883709 5.5792054 6.4151457 6.5680078 6.8961977 5.1133875 6.2526022 5.7019289 6.4576975 4.4810134 6.7255285 6.3454588 6.8994830 7.4389557 7.3291286 6.4171074 5.7977170 5.5458845 6.8932069 3.7672015 4.8588014 4.0045662 4.2203967 4.7421537 5.2778783 4.8409244 4.9333195 7.5564068 4.1105053 6.4976646 5.0617222 5.6542448 4.0518208 8.1425651 5.0925680 5.3853423 6.3005030 8.2073247 8.7233718 4.8314149 6.3145665 4.4098745 4.9844018 5.0287968 3.9152800 6.8161430 4.5871451 5.6765932 8.3727048 4.6688291 4.7959347 4.9883942 5.4140462 5.5234269 4.5926376 5.5480945 4.0412562 6.1244998 4.5232059 5.9102211 5.2021200 4.4863217 5.9420023 4.3890436 5.1965541 5.5245171 5.0695706 4.8170537 5.2703602 3.8569112 5.3245964 4.7611498 4.7164505 4.9573237 4.0552224 4.8687073 5.6212061 4.6319045 4.9780272 5.5076906 4.9475805 5.6651841 5.4660820 4.8352464 4.8332344 4.4235642 4.9404539 4.8464893 4.8653253 4.8551558 4.5759701 5.1633085 6.0191521 4.5054987 5.5270788 4.2436659 4.5923276 4.8483823 
EP01015_Nassula_variabilis_P012754_TRINITY_DN203_c0_g1_i1.p1_TRINITY_DN203_c0_g1_TRINITY_DN203_c0_g1_i1.p1_ORF_type_5prime_partial_len_236_score_49.19_TRINITY_DN203_c0_g1_i1_1-708                                                                            3.9187974 6.2619802 5.4568755 5.8188003 6.7993308 5.9637546 6.0383134 5.5125216 5.5125216 6.3324653 5.7328353 7.5406162 5.5859806 5.9360555 6.1647482 6.4495731 6.3664863 5.6080883 5.7797987 6.5315971 5.4815208 6.3891639 5.5175642 8.3049854 8.9999985 5.3508123 6.3306760 5.3441955 6.2071386 5.1679518 6.0504874 6.2099459 6.7985749 6.3621107 5.8818704 5.7185061 5.8167214 8.5344863 5.5261476 6.4319118 5.9491675 5.6118313 8.8843292 5.8278855 5.6118313 4.7782374 5.6851948 6.1972912 6.0383134 7.8373939 6.1130211 6.4464827 6.8855416 5.2597843 6.0561378 5.3007226 5.2554409 6.9852469 8.9999989 8.9999984 6.3770570 4.6044938 5.5436315 5.3517967 5.2922521 5.5013071 4.6374088 4.4891025 4.7848299 6.5235753 4.8554120 3.4257671 4.4907056 4.1855624 2.9418225 4.8271288 6.5732337 5.3971381 5.3889963 5.6590415 4.4301997 6.4537910 6.0352249 5.4381414 5.0787723 5.4379470 0.0000000 4.1452970 3.9665284 5.1965858 4.2459555 6.6792327 5.0581562 6.0689233 6.7038486 6.0772348 4.1700971 6.3536897 7.0665465 5.9065413 3.8678647 6.4596006 4.9072495 7.3710751 5.1890962 4.7782374 4.4533793 4.5594089 5.3622836 4.7761451 5.5221419 5.8709162 6.1238625 5.3043178 4.9539281 3.6779936 4.8716354 4.8473946 6.4824308 4.3741670 5.2471969 5.8507905 4.4320784 4.8370428 5.1801850 5.1765760 5.7830383 4.6333430 5.1837366 4.9043530 5.7931331 5.3292145 4.6260762 4.7549818 4.7471387 5.2465054 5.2107612 5.8524720 5.9566884 5.1321773 5.2528245 5.6208793 4.6050121 3.8549242 5.9411700 5.6422096 5.6254609 6.0752183 5.3416643 4.2760496 5.0526895 5.0909140 4.1505152 6.2468376 3.7831388 5.2231686 5.7417981 5.2685529 6.3213276 5.5654291 5.3039755 5.6442755 5.3062983 5.7999830 6.7316467 5.2822392 5.5937497 5.0077427 4.8935033 4.6663397 5.5976640 6.4927574 5.5080034 4.1316070 4.5376866 4.6060399 5.5629791 5.2795340 6.0428163 5.4366001 5.7156767 4.9398591 3.8236723 4.3906789 5.0927203 4.5103094 5.2011019 5.6862417 4.8818499 4.2350064 
EP01055_Gregarina_sp_Pseudo9_P003525_Gregarina_sp_Pseudo_9_3524_NODE_368_length_3026_cov_5_103783_g347_i0_p1_GENE_NODE_368_length_3026_cov_5_103783_g347_i0NODE_368_length_3026_cov_5_103783_g347_i0_p1_ORF_typecomplete_len749_score196_58RRM_1_PF00076_22_1_ 4.2014218 4.5585461 4.5522887 5.6386521 4.0606675 4.2881423 4.3484103 5.7053565 5.7053565 4.7537426 5.0038448 4.0922277 4.5379474 5.3292814 5.4308507 5.4535782 5.9079551 3.9634337 5.3129870 5.4236349 4.7027298 4.3810812 5.8435852 6.5189867 8.9999982 5.7388055 6.3231033 4.0796532 4.2110797 4.3199032 4.1925525 5.2896872 4.0764386 4.4809230 3.9804454 4.4472417 4.2426351 8.9999982 4.4502692 4.4153159 4.3309986 4.3709386 4.6059273 4.4363467 4.3709386 4.6776558 5.2387960 4.3810463 4.3484103 3.7426733 4.2589597 3.1522389 4.7899282 5.1931494 4.4633044 3.5091076 4.4784888 5.8054687 5.4814816 5.6180885 4.3437507 3.4550960 1.9402463 4.2444611 4.1143229 5.4459452 4.4450486 5.5796839 5.1711251 4.8829235 2.9856013 4.9399208 5.3513188 4.3894336 4.4549857 3.7684528 5.4286184 3.8095741 6.1100186 1.9450387 3.3182435 4.9548497 6.8493659 5.0129877 5.1295701 5.9806011 4.1452970 0.0000000 5.9728518 3.4541753 4.2437527 7.2237480 6.1216762 3.0354453 6.5263071 5.5389068 6.8610075 2.9478212 5.2693641 3.4147958 4.0004299 5.1422283 5.8165294 7.2582543 4.1559898 4.6776558 4.5025037 4.5180530 5.4375182 5.0468845 4.5557848 4.4730076 4.8409396 4.0859653 4.3620793 4.6364365 5.1280028 5.2031564 4.2448812 5.5718044 4.5221866 6.1475990 5.3905128 4.2970202 4.8325728 5.9654277 3.9642333 4.7414159 5.3550651 5.8782202 5.0740334 4.2579127 5.8944161 4.6465546 4.4075554 4.3623170 4.6224289 6.0277853 3.6304198 4.4373126 6.0091362 4.6386413 4.5984082 4.4705418 3.1184854 5.3090762 4.2585438 4.5024744 4.5667339 4.6428168 4.4758050 5.3730653 4.1073156 4.8815786 4.4546549 4.9385501 4.1734586 4.5459138 4.0515085 5.1465735 4.4372073 3.9869783 5.2256954 4.6625893 5.0668330 5.6172905 4.1708242 4.2921190 5.0072526 3.8500497 3.8161973 4.5005503 6.2174378 4.2833101 5.1107240 4.4996743 3.8994051 3.8826489 4.4754981 4.8160474 5.1836974 4.2241542 3.8175358 4.5119038 5.3478414 3.4365942 4.0249623 3.9996483 3.9405605 4.4224954 
EP01088_Endostelium_zonatum_P004085_TRINITY_DN152_c0_g1_i1.p1_TRINITY_DN152_c0_g1_TRINITY_DN152_c0_g1_i1.p1_ORF_type_5prime_partial_len_397_score_129.19_TRINITY_DN152_c0_g1_i1_2-1192                                                                         6.1232263 5.2899085 5.9504910 4.3966346 5.9076140 4.8705591 4.8616726 5.2819502 5.2819502 5.4425783 4.5660420 7.5463078 5.3717813 5.2192706 6.3925362 4.7254707 6.0080732 4.8926603 5.7608437 6.6190371 5.4318136 5.0288118 4.9241212 8.9999983 8.9999983 4.9030358 6.0992319 7.0661434 5.5161579 5.8111863 5.1822228 5.4097558 6.3339999 6.3620677 5.7610836 5.5493955 5.6608763 5.9822927 5.2333287 5.0681434 5.5398113 4.5140780 8.9999989 4.6689132 4.5140780 5.4225257 6.4473421 4.8559543 4.8616726 7.7184861 4.8497462 5.9875251 5.6344189 5.9050298 6.9224369 5.9735798 6.2780432 7.1477798 8.1292788 8.0784179 7.9122297 4.3565140 6.1067777 8.3483150 7.0987448 5.7826020 7.9975414 6.2520807 6.8515814 7.8994104 5.9171037 4.5557295 4.6846941 4.8437272 4.5124509 5.2168966 5.4003904 6.4583153 5.2701808 6.0296635 5.1364404 8.1610082 8.7947062 6.0469665 6.4404739 6.0107829 3.9665284 5.9728518 0.0000000 7.2398841 5.2751664 7.2825632 5.4663588 6.0968309 6.5410187 5.8913331 5.7286417 5.4508239 7.7175589 5.0149771 4.4498126 5.3646912 4.9513982 6.3214288 5.8823378 5.4225257 5.9791368 5.3417388 5.7393785 4.9262865 7.4842937 4.4226321 2.6952701 4.2717283 4.8029050 4.3966884 4.4265682 4.3090803 4.3124987 5.1380848 4.5737017 6.3911910 4.8181653 4.4577110 4.3400959 4.9983667 5.0957988 4.5547061 5.4960783 5.3369912 5.5492377 4.7757212 5.3449487 4.5041199 4.0099290 4.6741518 3.8376060 5.5359922 3.9835950 3.5019968 5.4698265 3.9012670 3.7622916 4.7567820 3.8538002 5.0235792 4.3709794 4.7568049 4.9302058 4.6484839 5.3301056 5.2159676 3.6920827 4.3621149 2.8936572 4.0665382 5.2540072 4.3135247 5.1817332 6.3155949 5.4621091 4.3031464 4.8577572 3.7553120 5.3003370 6.0877037 4.7818580 4.5748065 4.3318297 3.9135328 4.1032290 4.4536023 3.9443272 5.5157066 3.0813287 4.5059163 5.1806609 5.2944260 4.1950090 4.5957862 5.1491734 4.1037018 4.7769603 4.9736646 4.9012664 4.7414586 3.8016080 4.1045524 4.1904773 3.5891835 
EP01094_Clydonella_sp_ATCC50884_P021487_TRINITY_DN474_c0_g1_i2.p1_TRINITY_DN474_c0_g1_TRINITY_DN474_c0_g1_i2.p1_ORF_type_complete_len_840_score_142.68_TRINITY_DN474_c0_g1_i2_145-2664                                                                         5.2460516 5.1822469 4.8704326 6.7657047 4.1206747 5.9142887 5.6424129 5.4565997 5.4565997 5.2674156 6.1957940 5.3803871 5.9873711 6.2962831 4.3703713 7.2494780 5.4751572 4.7397902 5.9579819 5.2068268 4.7812450 6.0787758 6.0559614 7.6171891 8.9999986 6.1514735 5.9671526 4.6574395 5.6419751 5.3424408 5.5718657 4.8260100 5.3776407 6.2029424 6.2323502 5.5085040 5.6952391 7.1628424 5.3767653 6.1210220 4.0716475 5.3628733 5.6575875 5.6990651 5.3628733 4.6050901 3.7278242 5.4657913 5.6424129 5.0325538 5.5075034 3.9329232 4.9086918 4.8155904 3.2812692 2.4651040 4.7862843 6.1080562 4.6839671 4.7631643 4.9026874 4.8352702 3.2909060 6.1904075 6.3786458 7.3611420 7.7761412 6.5889621 6.8310134 6.0380082 3.1856135 5.0555940 5.6794922 4.9784424 5.1937386 3.7888076 4.9976655 3.8059346 5.2982061 3.2373302 2.9704828 4.3940359 6.8737956 7.1231140 6.8636439 5.6812561 5.1965858 3.4541753 7.2398841 0.0000000 4.6278952 7.4541209 5.9822290 4.4853737 6.5405028 5.0208930 7.3898270 3.2394206 6.7726440 2.8212963 5.5540889 3.9351449 4.7566207 4.9700952 4.4107116 4.6050901 4.1964212 3.7201643 4.3835058 4.2243270 3.8419684 4.1878583 5.1288289 4.3362102 3.3366368 6.1049257 4.6793789 4.4108117 4.1403108 5.8190728 4.1941402 5.1462669 5.3502777 5.3420719 4.2700786 5.5658123 3.3167644 4.3695461 5.8664161 6.0682491 4.9600024 4.6068217 4.3853118 4.1322731 6.0205409 4.3459620 4.6824109 5.7447158 3.8731811 3.7350983 5.6303924 4.7111849 5.1805418 4.6025523 5.1205516 4.6686528 4.1803724 3.9636604 4.3345505 4.2675142 4.9205981 4.6916560 4.6560194 4.5570668 4.6640371 5.3050942 3.7363877 4.2301480 3.8608655 4.3691200 4.5986372 3.4710643 4.1732595 4.5682785 3.9180056 4.6797247 3.7912078 4.3014056 5.2638702 4.0181172 4.3077906 3.9562392 5.7755131 3.7610979 4.9498032 4.7216195 3.6725279 4.4908638 4.8210995 4.4091020 4.2973613 3.6875104 4.2996223 4.2377674 6.6875062 3.3846751 5.0040145 4.7971720 3.9610486 5.4217754 
EP01097_Dermamoeba_algensis_P011875_TRINITY_DN935_c0_g2_i3.p1_TRINITY_DN935_c0_g2_TRINITY_DN935_c0_g2_i3.p1_ORF_type_5prime_partial_len_307_score_99.56_TRINITY_DN935_c0_g2_i3_126-1046                                                                        5.7448182 6.2547042 5.1852119 5.9441187 5.6742216 6.2471659 6.3164461 6.0986884 6.0986884 5.7066054 6.7458390 6.4405840 6.4877034 6.7951642 6.0613090 5.4635102 5.5222884 5.8942941 5.4769066 6.1631207 5.8181831 6.5013455 5.6108259 8.1286072 8.9999983 5.9338399 5.3575120 4.5031908 5.9352820 5.8427759 6.8347532 5.7159221 6.3250725 6.2992407 5.2649676 6.1537945 5.7262027 8.4816718 6.1812464 6.5446526 6.1877850 6.6693147 6.6860834 6.5882143 6.6693147 6.3320369 6.5549288 6.2508748 6.3164461 6.3157829 6.1952588 5.0493850 5.3300172 6.6146995 4.4513369 4.1387361 6.4286956 7.9543629 6.5715288 6.3406102 6.1565401 3.7029115 4.0626211 4.0295322 4.2882801 6.1794497 3.7694759 4.7999228 5.0552934 4.0692509 5.3215043 4.6707330 3.7360799 4.3813853 3.2768630 6.2212240 8.1467326 4.5140630 7.5725645 3.9811219 5.9637464 5.4453957 5.7590748 5.7481004 5.8846838 5.0775407 4.2459555 4.2437527 5.2751664 4.6278952 0.0000000 5.4509812 4.8483672 4.9116178 6.6701206 5.9124633 5.0675328 4.4101545 8.3512678 5.6282693 5.2066785 5.6869346 5.2558667 5.3461154 5.8106532 6.3320369 7.3267224 6.4459732 7.1701777 5.4041362 5.7553302 5.0898956 4.3349563 5.3298201 4.6494255 5.5366169 4.3342751 4.7771672 5.0459778 5.4861851 5.0950480 5.8275490 5.1125766 4.7982581 3.8255950 5.6555662 5.6175727 5.1859728 4.7790221 6.6409281 5.9935621 3.6920125 4.9347803 6.2986068 4.7324990 5.1457151 5.6089350 5.9865817 4.1407950 5.3547948 6.4087690 5.4848487 4.4869118 5.5408096 5.3764592 5.8396509 5.0240938 4.6659364 5.6386475 4.3656798 5.8374287 5.5359959 5.2215618 5.0943887 5.3276690 5.2168706 5.0382325 5.3113444 5.8048015 5.5984704 5.4174241 5.8020520 5.9664756 5.6829948 6.8768305 6.6471275 5.2778035 4.8413197 4.3074172 4.5837025 4.9038380 4.4862917 6.3205918 5.3901960 5.2676552 5.4112050 5.4584926 5.7284425 4.6168187 6.3328486 5.6823231 5.0645457 3.4014558 5.5992411 5.6010135 4.7257430 4.2751414 4.3094380 3.3221983 6.0199291 
EP01100_Stratorugosa_tubuloviscum_P012802_TRINITY_DN617_c2_g1_i1.p1_TRINITY_DN617_c2_g1_TRINITY_DN617_c2_g1_i1.p1_ORF_type_complete_len_452_score_148.72_TRINITY_DN617_c2_g1_i1_227-1582                                                                       7.3138866 7.2231138 7.2931307 5.7635798 7.0493897 6.5179538 6.3733868 6.4494959 6.4494959 7.0967066 6.3511205 6.9905435 7.8521272 6.5845765 7.1374696 5.6335706 7.2621186 6.6209352 7.9406186 6.7564226 6.4558284 6.1246939 6.3899551 8.9999983 8.9999986 6.0921960 6.9864065 6.7871070 7.0815242 7.8356677 7.9883286 8.1085639 7.0755172 6.7512580 7.0627148 6.9193929 6.9325710 6.7498105 5.9247577 6.2523898 7.3009990 6.4252643 8.8336285 6.3802278 6.4252643 8.2653399 5.8080011 6.1092503 6.3733868 7.6936159 6.0024657 7.0754205 7.2164294 5.4958679 8.9999982 6.4619643 8.9999983 5.5233597 8.9999982 8.9999981 8.9999988 7.6511080 5.0858571 8.5815890 8.9999981 6.8396787 6.9549839 7.1594516 6.4801319 6.3832443 6.3958366 8.9999989 7.8234719 8.9999983 6.4903405 6.9133263 8.4517817 5.5697550 8.9999989 4.9638591 6.7158651 6.4972210 8.9999986 6.4797971 7.3150581 6.0877248 6.6792327 7.2237480 7.2825632 7.4541209 5.4509812 0.0000000 7.9171535 5.8453533 6.8713543 7.2126050 6.0701171 5.4382297 8.0318239 6.0952451 7.5267014 7.0508070 7.3306037 5.8324905 7.7520183 8.2653399 7.1284453 8.3706446 7.9629017 7.4662862 8.6141579 8.3038486 6.4447455 6.8174415 4.8760888 8.9999988 8.7423627 7.7065933 7.1639144 8.9999989 6.7473327 8.9999988 8.9999990 8.2509440 6.2707826 8.1159188 8.1764380 7.2277138 8.8371741 8.9999990 8.8112043 7.9863332 8.9999985 8.9999987 7.0711227 7.5818847 5.9556781 8.0392600 6.4037066 8.9999984 8.9999984 6.3928583 5.7503147 5.1222870 6.1486245 5.0452212 8.1601009 7.7749870 7.1125422 7.5692514 8.0989786 8.2982263 8.9999990 5.5154353 6.5887616 6.4416429 7.2110878 7.0204930 8.2844701 8.4356557 7.7353781 6.8339804 7.6467683 8.5960423 8.7981285 8.9999981 6.7495859 6.2014818 8.8789867 5.9583111 8.0112828 6.4319184 6.3460502 5.3657490 8.9999990 8.0355687 7.6498010 7.6808804 7.3937845 7.6207705 8.2696660 7.9026804 7.4576055 6.0487718 6.8227859 6.8344255 5.7210870 6.3012631 6.2819270 7.6380106 
EP01100_Stratorugosa_tubuloviscum_P013806_TRINITY_DN70_c1_g1_i1.p1_TRINITY_DN70_c1_g1_TRINITY_DN70_c1_g1_i1.p1_ORF_type_complete_len_373_score_145.74_TRINITY_DN70_c1_g1_i1_63-1133                                                                            5.9510891 6.6376544 4.7924295 6.1964711 6.9242525 5.7658965 5.7872022 6.5336040 6.5336040 6.9796299 6.0839137 6.8086043 6.9934326 6.0946827 3.9080097 6.4605007 6.0932468 5.4507383 6.8864985 4.9290100 5.9246799 6.2157549 5.6705745 7.4179808 8.9999981 5.5580900 5.6523983 5.1739852 6.3467855 6.2119092 6.6382895 4.9630833 6.8441713 7.5719850 6.9719923 6.5819911 6.5830803 7.4761292 6.1738888 6.2609911 5.5465526 5.3505426 7.4538981 5.9494846 5.3505426 5.0525871 5.4003037 5.9082044 5.7872022 7.1779861 6.1839877 6.4075891 4.6188270 5.5776252 4.4419271 5.7933436 7.2436246 5.0241632 6.8272771 6.5050443 5.6676266 5.1290031 6.0103293 5.3385506 7.8776574 4.8137248 6.9846475 5.1526911 4.5995372 5.7404092 5.2386902 5.6738741 5.7469315 5.1745706 4.9008058 5.6282979 5.8679251 6.3106866 3.6994249 5.9669078 6.3792496 6.5922832 8.9999990 5.1828306 4.8824242 3.9883709 5.0581562 6.1216762 5.4663588 5.9822290 4.8483672 7.9171535 0.0000000 5.5341145 8.9999987 5.3915607 4.7618391 6.5647391 8.9999982 7.0012665 6.6613817 4.7340289 5.5831058 5.5816010 5.2515130 5.0525871 4.9144543 5.1463007 5.5036920 5.3156083 8.4418430 4.2235602 4.2006543 3.9474918 4.8037645 4.8161021 6.0292006 5.6700335 4.1504013 6.8587346 5.1406337 7.6549029 4.8738132 5.5191851 4.7924723 6.1292480 4.2340897 4.0273957 6.0889542 7.0519830 7.6364274 5.0416514 7.7160314 4.0777543 5.4929947 4.3301046 3.7634272 5.1179404 4.8629823 4.7548118 7.0368389 4.7507376 5.0186695 4.5010198 6.2229705 4.2987676 4.5017231 4.2785375 4.2561643 4.8875402 4.1048282 5.3807997 4.6806012 4.3205404 4.2021830 4.9613162 4.3941620 5.1135545 4.9646299 4.5940612 5.5876530 4.4894882 4.9565710 4.4997940 5.1428202 4.6625330 4.1173439 4.4198247 4.0329864 4.1035861 4.5615218 4.5161191 3.6503665 4.4423114 4.9137550 3.6206070 4.5894773 4.0520385 4.5475182 4.2553332 4.9922471 4.8567063 4.3943238 5.1794739 5.9159568 4.7536474 4.9853008 4.0767055 4.8440304 4.6355989 
EP01100_Stratorugosa_tubuloviscum_P013810_TRINITY_DN70_c2_g1_i2.p1_TRINITY_DN70_c2_g1_TRINITY_DN70_c2_g1_i2.p1_ORF_type_complete_len_565_score_241.02_TRINITY_DN70_c2_g1_i2_100-1794                                                                           5.8145917 5.4929341 5.3652363 5.6079062 5.3227027 5.1199558 5.1435275 6.2441249 6.2441249 6.2066769 5.2378155 5.7484444 5.7418753 5.2846900 5.8582530 6.2720113 6.3235520 4.5070535 5.2690861 5.1826400 4.8349757 4.9214522 5.9174744 6.1386550 8.4031747 4.5918571 5.5848378 4.8967864 5.2542526 5.9182866 5.4999408 5.7691858 5.4925460 5.5493024 5.8902851 5.2801661 5.3161069 7.8804040 4.5800415 4.9567199 6.2265769 5.4049487 6.7680629 5.5369062 5.4049487 5.0115116 6.0848409 5.0049619 5.1435275 6.0473685 5.0204102 3.2089855 5.8805139 4.8342158 5.2777285 3.6313766 7.2449810 6.4220259 6.5213975 6.6279152 4.2768188 5.4503746 3.1138186 6.0456138 6.4512746 5.7305308 5.9471865 6.8967909 5.7800278 6.5170179 2.2179859 7.2177965 5.8539650 5.7676181 5.2315535 4.9801437 6.8082176 2.1351679 6.1820814 2.9159061 2.4115401 3.7265812 8.9999982 5.5551442 6.5719459 5.5792054 6.0689233 3.0354453 6.0968309 4.4853737 4.9116178 5.8453533 5.5341145 0.0000000 7.3453517 4.9534853 6.6479331 1.8777471 6.1471995 2.0282624 4.9190341 4.4752785 5.9118833 5.2769522 5.9157231 5.0115116 5.0166140 5.2064493 6.0788232 5.9867693 6.2488090 5.1760454 4.9624174 5.1913405 4.8887990 5.6049105 5.7301859 5.6228834 5.6860532 5.7343890 5.3967469 6.4345019 5.9114417 4.0821375 4.6569086 4.6954488 4.5556626 5.2079492 6.1035125 5.7171846 6.1876062 5.0698630 6.3321285 4.8276745 4.4640808 5.0316078 4.7989543 5.8933846 4.4172801 4.8264660 5.7409410 4.2746238 5.0194279 5.4418489 4.0547197 4.2476601 4.2043252 5.6239589 4.8227920 5.9988996 5.1920064 4.4235241 6.5493773 4.6058118 5.4306054 4.2934871 3.9104891 4.6850213 4.6790052 5.6003894 5.0787748 4.1262836 5.5952349 4.3721617 4.7542168 5.9264364 4.2206517 3.5426788 5.4917365 4.7647119 5.7740146 4.5716141 5.4602399 4.3208198 6.2991683 5.4569915 4.7266041 5.2741392 5.0206698 4.4337624 5.4946947 5.3673926 4.3359614 4.7410476 5.8076959 3.5804026 4.6497663 5.0584750 4.2164713 4.9843080 
EP01103_Thecamoeba_quadrilineata_P002263_TRINITY_DN1224_c0_g1_i1.p1_TRINITY_DN1224_c0_g1_TRINITY_DN1224_c0_g1_i1.p1_ORF_type_5prime_partial_len_738_score_129.18_TRINITY_DN1224_c0_g1_i1_77-2290                                                               8.9999985 6.9620517 6.3026469 6.6439129 6.7992727 7.3569670 6.8103373 6.9567023 6.9567023 6.7363715 6.7841079 4.3086023 6.9928588 6.3258243 8.9999980 8.9999982 8.7299796 6.6069703 6.0051022 8.9999988 8.2703630 7.6480716 6.4364085 8.7071139 8.9999985 6.3990686 6.8057937 8.5046581 6.7231820 6.7510868 5.9951961 6.9385794 6.9283611 6.5111222 6.0851646 6.6996428 6.5319675 7.6496398 7.7406865 7.6987552 8.9999989 6.2521285 8.1395636 6.7316799 6.2521285 8.9999988 8.9999984 6.5738827 6.8103373 7.0080226 6.6914263 7.8595634 8.9999990 6.1325007 6.4240649 7.1606700 6.8218656 7.7135560 8.9999983 8.9999988 8.9999988 6.9474035 5.8501410 8.6486300 8.9999984 6.1186425 7.7422210 8.9999984 6.3324544 8.9999990 6.8350146 6.4578453 6.5877574 6.2892252 6.7658989 8.9999985 6.3059094 7.3974843 7.7569806 5.6758402 6.3088598 8.9999983 5.6537517 6.6171968 6.9369132 6.4151457 6.7038486 6.5263071 6.5410187 6.5405028 6.6701206 6.8713543 8.9999987 7.3453517 0.0000000 5.7871205 6.9900680 7.0702043 5.8439841 6.7974629 5.3899289 8.6074056 8.7308480 8.6517370 8.9999988 8.9999988 8.9999988 8.9999989 7.9837150 7.2639087 8.9999990 5.6198967 5.3802453 5.3351607 5.4937698 7.8462566 8.5410316 6.9166220 5.8853555 8.4972599 5.8114621 8.9999988 7.1951706 8.0944922 7.9019939 7.6598445 6.2023201 6.3374806 7.9231942 8.9590321 7.2657109 6.7846898 8.6463949 5.8358839 7.0977984 4.9021828 4.9232201 7.5526506 5.6838618 6.5539261 8.8940354 4.9819185 4.7095210 5.8903786 4.6215099 5.5604743 5.6573914 5.8826606 5.6201789 5.3443177 6.1245837 5.8131294 5.5669234 4.9426453 5.6704591 5.2580954 5.4120292 6.2282030 5.7383938 6.3628071 7.0332971 4.9545211 5.3712223 5.0974184 8.4202799 6.1945509 5.2673857 5.0817989 7.4679602 4.2439136 5.9854458 5.5849432 6.2954420 6.2091394 5.5384864 5.7179821 6.0116212 6.7180217 4.6520607 5.3409620 7.7170935 5.2559950 4.7634266 5.2020312 5.8308078 5.1442826 5.7667698 6.4300478 5.7204699 5.9716994 
EP01109_Acytostelium_subglobosum_P009363_XP_012756904.1_hypothetical_protein_SAMD00019534_021520_Acytostelium_subglobosum_LB1                                                                                                                                  6.4390800 6.9573222 5.5131499 6.6406641 5.3827905 6.8337231 6.8452821 7.4442552 7.4442552 6.8826728 7.2509248 5.6185127 6.6545278 7.1859843 7.8903254 8.9999987 6.1014900 5.7051626 6.8822245 5.9714691 6.7492790 6.4242173 7.4620396 7.1620345 8.9999982 5.5293568 6.0434158 5.5354408 6.0050939 5.7532615 5.9470378 7.4243579 6.2677306 7.2562083 5.9542555 6.9510544 6.8728187 6.3245156 6.3483849 6.4716407 6.8345248 6.8594399 6.1927951 6.6469058 6.8594399 6.6415398 6.4599353 6.4792863 6.8452821 5.6159745 6.7016209 7.9714898 7.3992733 4.8314045 6.5170041 6.0330206 8.0579925 4.4365931 8.9999983 8.9999989 8.9999981 5.9970393 5.6256590 6.3839440 5.5348376 7.5938269 5.5426583 5.7215367 6.5293722 5.0818078 5.4727148 6.1996560 5.7915956 6.4097756 5.9862687 5.4732925 6.8838615 6.6109535 7.4083928 5.4393474 5.7837605 5.9429749 8.6250505 7.3811442 8.4833443 6.5680078 6.0772348 5.5389068 5.8913331 5.0208930 5.9124633 7.2126050 5.3915607 4.9534853 5.7871205 0.0000000 7.4884466 7.2243330 7.4963021 7.8774142 4.8130122 5.6986671 5.0954789 6.0686640 6.3532998 6.6415398 5.8439815 6.3464025 6.5511913 5.4139967 7.8692773 5.2069736 4.8756520 5.9300936 5.1246022 6.6156028 7.6108384 8.2561226 4.8802657 7.7284163 6.2980285 8.4938306 7.0585519 5.1746778 7.0246163 7.3961012 5.9455826 5.6182770 7.6413268 7.3590874 8.7889798 6.9183728 8.8492007 5.3763620 5.4303958 5.6620595 5.5394370 7.5978284 6.0191509 5.4587189 8.9999989 7.4521130 5.0508657 6.1432798 5.8072971 4.3325329 5.0507473 5.4235034 6.1718887 5.4991244 6.8599040 7.3938022 7.2111653 4.6698335 5.5598603 6.3536133 6.2566705 6.3011980 6.9390174 7.2584140 5.9031306 5.6656157 6.8901408 5.8693518 5.3322594 6.9791221 6.4844540 3.7400914 7.3386728 5.2912563 6.3607013 6.4606503 4.8543908 5.5971305 6.8514771 6.0091903 6.2175356 5.9178214 5.8147232 6.7723422 7.6928707 6.1428070 5.3293036 5.4207060 6.8554801 5.8265433 5.3294208 5.8965646 6.1899786 6.2129207 
EP01112_Ceratiomyxa_fruticulosa_P018870_TRINITY_DN609_c0_g1_i3.p1_TRINITY_DN609_c0_g1_TRINITY_DN609_c0_g1_i3.p1_ORF_type_complete_len_381_score_71.48_TRINITY_DN609_c0_g1_i3_168-1310                                                                          6.2627921 5.4110745 8.3112090 6.2668660 8.9999990 6.6782225 6.6204422 6.3389598 6.3389598 6.6469329 6.8363920 8.9999986 7.3900795 6.3156227 6.8207095 7.7667546 7.2923547 6.4725447 6.1161804 7.4290833 6.6124870 5.8789910 6.0276871 8.7259245 8.9999987 6.1671027 7.1805795 7.0520788 6.5567358 6.9769687 5.6921686 7.3427603 5.8259019 6.2893820 6.2587181 5.8105813 5.9355781 7.4137861 6.8510328 5.9254202 8.2903385 6.5443173 8.9999983 7.0150501 6.5443173 6.1934287 8.9999989 6.3080668 6.6204422 8.9999990 6.4538136 6.3140136 4.8728432 8.4625656 7.5943225 4.1284991 7.4760097 7.6299914 8.1221576 8.1647306 7.6775092 5.8371660 6.0653153 6.7338018 8.5259650 6.6361049 8.4883871 8.9999990 7.5108711 8.1786451 5.5531479 6.4973452 7.3612923 6.1463231 3.7212915 7.4452129 5.7576598 6.6465488 5.3279893 6.2352853 6.6339963 8.9930762 8.9999987 6.9046613 6.5463789 6.8961977 4.1700971 6.8610075 5.7286417 7.3898270 5.0675328 6.0701171 4.7618391 6.6479331 6.9900680 7.4884466 0.0000000 6.3875243 8.4561390 5.9358689 6.8960042 8.0100664 7.4854263 7.4149473 7.6211788 6.1934287 6.3762829 8.3771970 8.9999982 8.9999990 8.4894316 6.2737827 4.2342307 5.4457940 5.6732498 6.1312035 7.3084020 7.5254890 6.2315037 6.4212219 6.8067042 7.5442385 5.8500108 6.4970943 5.4507482 6.9542851 5.8573684 5.8844201 8.5474801 7.8046772 7.5809406 5.9801639 7.7093155 5.5551000 5.3273785 6.6646697 4.9968901 6.4492805 6.4449340 7.4118300 7.8659832 4.9192807 6.8910339 4.7036767 5.2264290 5.6515881 6.2617460 6.1547375 6.0514519 5.5922406 5.8340395 6.6681384 5.3906248 5.6197138 5.6130884 3.8807394 4.9297254 7.1946488 6.5949690 7.6099948 6.2119118 5.9267962 6.2840545 5.6980220 7.1948774 5.8211045 5.3157917 5.8513536 6.0665174 5.2947238 5.9376427 5.7184693 6.2160084 4.7511705 5.5085159 5.7693244 5.3972559 6.2256200 5.5271108 6.3124777 6.5349020 6.8386743 3.7987928 4.8620595 5.0467159 5.6645447 5.2163435 5.7876957 5.4530883 6.0197762 
EP01113_Clastostelium_recurvatum_P040523_TRINITY_DN630_c1_g1_i7.p1_TRINITY_DN630_c1_g1_TRINITY_DN630_c1_g1_i7.p1_ORF_type_complete_len_524_score_156.34_TRINITY_DN630_c1_g1_i7_158-1729                                                                        6.9993715 4.8163101 6.4305146 5.1000750 4.3766453 4.3156504 4.3584005 5.0074789 5.0074789 4.8624255 4.4935525 5.6234476 4.5004507 5.0347970 5.7949751 6.9381473 7.5637154 3.7484403 5.2378081 6.1579068 3.7240891 4.3124172 5.2018076 7.7440918 8.9999986 5.1297843 4.5231892 5.1894229 4.6006146 4.7727910 5.2316208 5.9556215 4.4806424 4.6458777 4.7479580 4.2367839 4.2837197 6.6088083 3.8637882 4.3461396 5.4424823 4.4087941 6.8207711 4.4996915 4.4087941 5.7473087 5.2358787 4.6266545 4.3584005 5.8926547 4.2462511 2.6986195 5.3989458 4.5722056 4.3182700 2.1147986 6.3229671 5.4503922 6.9881351 7.2161962 4.4967965 4.8317084 2.7826173 6.8898297 6.8924414 5.4156574 6.8775702 8.9999989 5.2066900 6.1972949 1.3295163 5.7593833 4.9525149 5.3970884 5.3644719 4.7957591 6.1961249 1.9948095 5.6668686 2.9979553 2.1260683 4.2202759 7.8807972 5.0963820 5.4673076 5.1133875 6.3536897 2.9478212 5.4508239 3.2394206 4.4101545 5.4382297 6.5647391 1.8777471 7.0702043 7.2243330 6.3875243 0.0000000 6.2321982 1.3875670 4.7605152 4.3303500 6.6135093 4.8944769 5.3543299 5.7473087 5.4930258 4.5468530 5.2011296 5.5606734 6.2286895 4.1366880 4.4176424 4.1565639 3.0971531 5.2928825 4.3943052 4.5121668 4.1400257 4.9549431 4.1337217 5.2295293 5.3193588 4.1234889 4.2581182 4.5151909 3.5127113 4.7717339 4.9097297 5.1270500 4.8439048 4.1299968 5.3268528 4.5068515 3.7227969 4.2777310 4.2272959 5.5886185 3.6839188 4.3333573 4.4192702 3.9194182 4.4994296 4.4628095 4.0096991 3.8659926 4.6070931 4.8773371 3.8985330 5.5666960 4.3525071 4.3680633 5.1220441 4.5220932 4.0647622 3.6271026 3.5124641 4.0157034 3.5676661 4.4162628 4.1527387 3.6171390 4.2427427 4.8877482 4.2588672 4.8895618 3.6722581 3.5881408 4.2788801 3.7107299 4.3409890 3.7161768 5.1831543 4.1149771 4.7089491 5.4748093 3.8968388 3.8339772 3.9622113 4.1854241 5.0692910 4.5926594 3.7755338 4.6791387 5.5378122 2.8749773 4.4182598 4.4299801 2.8298595 3.7302695 
EP01116_Phalansterium_solitarium_P001867_TRINITY_DN1169_c0_g1_i2.p1_TRINITY_DN1169_c0_g1_TRINITY_DN1169_c0_g1_i2.p1_ORF_type_complete_len_778_score_163.61_TRINITY_DN1169_c0_g1_i2_81-2414                                                                     5.1833102 7.0746648 6.8880902 7.2857002 4.9134344 7.1185210 7.1021187 6.2662797 6.2662797 5.8781041 7.0206412 5.8069261 6.4228024 6.8802330 7.4615305 7.6788007 7.3745467 6.6384195 7.2095899 8.9999989 7.7090334 5.2932749 7.8058578 8.0975420 8.3480133 7.5222805 6.5537454 6.7074716 6.5595807 7.4485455 5.5317560 7.9241400 6.0870769 5.9593746 6.2368206 6.1558025 6.0086088 8.9999985 7.3949424 5.2712884 8.4311762 6.1150721 7.8770002 6.4349605 6.1150721 6.0545873 8.3040351 6.4499631 7.1021187 6.3300211 6.9746834 4.8667803 7.1595953 5.0851494 8.7977655 6.6057112 5.4131191 5.4934742 7.4301200 7.2292484 7.2349837 6.4324467 5.4467614 8.8673325 7.5371257 4.6483901 7.3912617 8.9999988 5.0445018 8.9999984 6.0696621 6.3855470 8.9202673 5.9068023 6.4566064 7.7042003 7.1570743 5.5395004 7.0631118 5.3714535 4.1016486 6.4830186 8.6101481 5.6200366 5.7148600 6.2526022 7.0665465 5.2693641 7.7175589 6.7726440 8.3512678 8.0318239 8.9999982 6.1471995 5.8439841 7.4963021 8.4561390 6.2321982 0.0000000 5.6858153 6.2540211 6.1873091 8.1082436 8.3666701 6.8392537 6.0545873 6.2581297 6.8180107 7.4127661 7.3274093 6.7568564 5.5895145 5.7950203 6.1650935 5.5470634 5.7060564 7.5376251 7.0814047 6.3552763 8.9999989 5.3478941 8.9999982 6.5599206 5.9786657 6.3508863 8.9999981 5.5845672 7.0887514 8.9174002 8.3500458 8.9999983 5.3744993 8.9999985 5.7518326 6.3347153 6.2299246 5.9198717 6.0341334 5.0289772 5.9927708 8.1946675 6.7552284 6.0541417 5.6554428 5.2070418 6.4784206 6.0533968 6.6633843 6.3699838 6.5218743 5.8267859 7.0673808 4.7776348 5.8377522 5.3586872 5.0417141 7.2752292 6.5900290 4.8566899 5.6005520 5.8103602 6.2019727 6.1569749 5.6699670 5.2681730 5.5785647 5.2478168 5.2765445 8.2930567 6.5029074 5.5528690 7.3255693 6.5091760 4.9941932 4.8382694 5.4368375 5.0662418 6.1284326 6.0615570 5.5115926 7.1070946 5.2320679 7.3236284 6.5377260 6.9791868 4.0288444 5.0757231 6.4439429 5.4333773 6.8102385 
EP00146_Coprinopsis_cinerea_P013148_XP_002912089.1_hypothetical_protein_CC1G_13622_Coprinopsis_cinerea_okayama7_130                                                                                                                                            7.9402260 6.7586194 5.5038957 7.2140783 5.2607414 6.2737004 6.3035192 6.2937066 6.2937066 6.7183935 6.4462817 5.8730422 7.0748289 7.1994519 5.8512567 7.7402117 7.1254018 5.6175078 6.7247980 5.6789401 5.4295435 5.9030207 7.1192985 6.7950515 8.9999986 6.4910295 5.2323036 5.1795077 6.2738804 6.6268710 5.8375957 5.8292774 5.6778239 6.4605167 6.4634954 5.6292018 5.8391932 6.8970639 5.4464738 5.9411764 6.7637992 6.3507265 7.4733892 6.4764181 6.3507265 5.8354040 6.0521890 6.7236240 6.3035192 6.2414574 6.1629923 3.2223454 6.3091835 5.6652188 4.6876591 3.2049731 6.5899832 7.8773764 5.5755482 5.5708267 5.8996545 5.1960218 3.3448340 7.1572112 6.5255816 6.2390837 6.5721820 8.7950396 7.5013243 6.8247340 1.7510778 6.1083505 5.3562419 5.7608080 4.7743660 6.0816933 6.3216093 2.7295934 5.9225377 3.3969348 2.0323670 4.5754647 8.9999984 6.1740511 6.8770004 5.7019289 5.9065413 3.4147958 5.0149771 2.8212963 5.6282693 6.0952451 7.0012665 2.0282624 6.7974629 7.8774142 5.9358689 1.3875670 5.6858153 0.0000000 4.8891102 4.8272375 6.6088679 5.0020560 7.0861743 5.8354040 5.7127262 6.8079300 6.9787000 6.7410393 6.9740100 5.2805645 4.9644309 4.7984683 4.0562849 6.9692586 4.7045689 4.7588531 4.8921376 6.0611248 5.2777892 5.5388570 6.6727796 5.8874199 4.6554800 4.6620427 4.0800307 4.6089346 5.7350089 6.2754519 5.4911646 4.6306340 5.8022055 4.8816904 4.8737339 5.1310579 4.5301583 6.6000861 4.6945602 4.7255325 5.1417471 4.6268858 4.4815252 4.6076387 4.7993940 5.2871607 5.4045696 4.6913757 5.1293225 6.1998846 5.3715849 5.4395108 5.7689670 5.0215502 4.6767612 3.9892109 4.0526460 4.5505809 4.3210292 5.9389042 5.1801048 4.7200993 5.0301653 5.3642911 4.8213047 5.8366211 4.3904006 4.1147630 4.7351579 4.4886415 5.4825478 4.6343268 5.7255652 3.9213513 5.2781142 6.0478097 4.6298332 5.1774390 4.9987623 4.9786224 5.4121589 4.6793319 4.6684937 4.2259922 5.2838840 3.5454904 4.6821484 5.2540405 3.6745996 4.4010969 
EP00042_Codosiga_hollandica_P027786_m.141149_g.141149_ORF_g.141149_m.141149_type_complete_len_251_comp52592_c0_seq1_410-1162                                                                                                                                   6.9610705 5.6089144 5.0936013 5.2417971 5.6814639 5.1330840 5.0361996 5.4973436 5.4973436 5.9114297 5.0039874 6.5969799 5.1375320 4.9979735 7.2440505 8.4613487 6.6676421 5.0249513 5.3866569 5.8109078 5.1253437 4.7096823 6.5359364 8.9999989 8.9999984 5.4691876 4.1298973 7.3074251 5.3130701 5.8323179 6.1323778 6.4068690 6.7253237 6.3164565 5.7253183 6.1453249 6.2506807 5.7090554 4.7838559 4.7465557 5.2120421 5.0150255 8.4450502 5.1799083 5.0150255 4.6219556 5.4766954 4.7990477 5.0361996 6.0896823 5.0997589 4.5261358 7.0649675 5.6661547 5.0539586 5.0462385 5.5015233 6.9766699 7.0825931 7.1789861 5.9137744 2.5831394 4.3950249 5.2811527 5.2744455 5.7211551 6.0698103 4.7957866 6.0745973 8.3115990 4.4921938 2.0286688 2.0324656 1.8715493 5.7335877 5.3036351 6.8907005 5.4577771 7.3715472 4.2839533 3.7823661 5.0176749 6.8385600 5.8895730 6.8005100 6.4576975 3.8678647 4.0004299 4.4498126 5.5540889 5.2066785 7.5267014 6.6613817 4.9190341 5.3899289 4.8130122 6.8960042 4.7605152 6.2540211 4.8891102 0.0000000 5.1410895 5.6632839 7.6793966 5.0812396 4.6219556 4.9728286 4.8232325 6.2793520 4.9910300 7.8372320 4.0405261 3.5486131 4.5087264 3.6684312 5.3141606 4.7621651 4.9213189 4.0840676 5.0251927 4.2198656 5.0310092 6.0493414 5.0410695 5.0084952 4.4697630 3.8482196 4.2272358 5.6462912 4.8770879 5.2712966 4.7773960 4.9086912 3.9983580 3.8500336 4.6276855 3.9985977 5.3674869 3.9285750 3.0862079 5.7464395 4.6906014 3.7108003 3.6647552 4.5483946 4.2219501 3.8834339 3.9416651 4.0943745 3.6409644 4.2881350 4.9755927 3.7282432 4.4851471 3.1485998 5.0081909 4.8357692 4.1447106 4.0063795 4.5903984 4.1202998 4.2395689 5.2753093 3.8255095 4.3969529 4.8113057 3.7365340 3.1384862 4.1633860 4.1472955 4.9601348 4.3720169 4.3653303 3.7943230 3.5831562 3.5300786 4.6838922 3.7901332 4.3195878 4.1295632 4.3824177 4.0958112 3.9778320 3.4346346 4.6372467 2.9545209 4.4077199 3.6361985 3.3684983 3.5070663 
EP00057_Strongylocentrotus_purpuratus_P032969_XP_789598.2_PREDICTED_negative_elongation_factor_E_Strongylocentrotus_purpuratus                                                                                                                                 5.0579375 4.7859350 6.3461324 4.2466413 5.4304648 4.2264147 4.3080508 4.4225817 4.4225817 4.4732936 4.8044760 6.8904403 5.0224179 4.9509130 2.0785632 6.1949791 6.7541051 3.7118640 5.6151054 6.6234909 4.1934931 4.0788371 4.7737736 8.9999988 7.1421873 4.1317161 6.7046487 5.9025770 4.0526398 4.4020291 4.3871083 6.8479764 4.4854413 4.4813943 4.1095715 4.2848662 4.3260619 7.2324962 4.4651211 4.1137185 1.9050126 4.4219237 5.8021578 4.6188281 4.4219237 2.6215914 2.1065984 4.5126237 4.3080508 5.4036417 4.0502594 4.3919197 5.9287123 4.4682531 4.6654894 4.6191686 7.1571963 4.5313361 8.2558648 8.4973988 5.7266236 4.4486365 5.1106612 6.7197100 7.0118426 5.6321381 7.8108504 3.7263542 5.8973125 6.1350574 5.3422402 4.6958071 5.5690679 4.4741601 6.0192198 1.9387805 4.4355978 5.5950966 5.8669715 5.0510709 5.4572372 6.1205621 8.9999989 5.4164040 6.0816666 4.4810134 6.4596006 5.1422283 5.3646912 3.9351449 5.6869346 7.0508070 4.7340289 4.4752785 8.6074056 5.6986671 8.0100664 4.3303500 6.1873091 4.8272375 5.1410895 0.0000000 2.9011493 6.3794475 2.5188040 2.6215914 2.2179779 2.3042227 3.0810054 1.8433287 3.0132991 5.3066502 3.8639676 5.3901569 4.4718753 5.5440671 5.5890909 4.9491158 5.7581066 8.1808780 4.6302084 8.0187816 7.0979906 5.0841331 4.8360345 7.4138760 5.5455194 4.5551086 6.8336461 8.9999989 8.4458195 6.5164029 5.3289492 5.2106109 4.8296656 6.1802783 5.3493077 6.8839028 4.1709313 6.0825887 8.9999989 5.0775458 4.9976422 4.4040489 6.2046273 4.3393561 4.7488197 5.9010672 4.4969126 4.9624990 5.3843420 5.9273183 5.3420081 4.9977125 3.7313315 6.1593656 4.7212689 4.1348906 5.2779545 5.4517003 5.6000965 4.1033698 5.5811972 5.8255930 4.8915612 5.1366533 5.3516894 4.7749400 5.7318018 5.1427894 5.6205243 4.9190730 5.0250500 4.3517544 4.7312434 5.4697343 5.1945006 5.4972000 5.2373175 5.6059343 5.7492650 5.3726051 5.4082461 5.2234411 6.9459100 5.0685389 4.1571070 4.4071307 4.4041052 5.4265865 
EP00059_Ciona_intestinalis_P004836_XP_002128038.1_negative_elongation_factor_E-like_Ciona_intestinalis                                                                                                                                                         7.0860050 6.4855265 4.9937164 6.6942024 5.5508854 5.8660695 5.9484095 5.7248284 5.7248284 6.4028058 6.5689697 7.6327316 6.1475653 7.0242263 2.9098508 7.2425797 5.7669185 5.8035307 6.5931459 6.7264630 5.8016682 5.8632615 5.8647112 8.4481888 6.9446387 6.1105729 7.3105057 4.7916951 4.9572657 5.7704683 5.7564666 6.6324974 6.4010651 5.6366480 6.1631397 5.4381865 5.5312899 7.0402698 6.1197519 5.9868033 2.3374047 6.0719211 5.7331397 6.2226518 6.0719211 2.4393255 2.6956739 5.9582712 5.9484095 5.0951268 5.8892414 6.4745623 8.1218923 6.1367913 4.6066402 6.5539203 7.1520054 5.7697652 7.9152281 7.8510653 8.9999982 4.7778579 6.2573316 7.1814073 6.2264286 7.0273828 7.3689273 4.8130603 7.2877498 7.3845769 6.6520057 5.1626101 5.8086298 3.9952233 5.8171752 2.5395018 7.7340958 7.0490925 5.5772779 6.1056376 6.2124027 7.5786206 8.2487858 6.9538547 7.6295166 6.7255285 4.9072495 5.8165294 4.9513982 4.7566207 5.2558667 7.3306037 5.5831058 5.9118833 8.7308480 5.0954789 7.4854263 6.6135093 8.1082436 6.6088679 5.6632839 2.9011493 0.0000000 8.5067451 2.5476777 2.4393255 2.4012814 2.5149221 3.6363927 3.0621630 3.1116344 4.8979754 5.5149443 7.1399303 5.6443029 6.2311236 6.8333174 6.7749592 6.4378093 7.7756737 6.1557404 8.9999990 7.5509870 6.7207332 5.6060244 6.8805500 5.9244131 6.7850600 7.2478146 8.9999985 8.9999985 6.3793594 6.9337016 6.1672023 6.1626384 7.4170755 6.4677786 6.7935862 5.2640091 6.1252452 8.9999988 7.3851913 5.6996529 5.7498489 6.6793518 5.5569303 5.6070657 5.4533632 5.5009223 5.8650563 6.3317577 6.3443638 6.7660667 5.1662286 4.6545308 5.5108653 5.8524348 5.0026622 5.8734661 7.0733189 7.1646629 5.4234926 6.7419512 5.0523224 5.8866134 6.7213337 5.4807736 4.6200850 7.7979180 5.7553362 5.5869787 5.7871965 7.8884362 5.3023068 5.7320651 6.0294349 5.1656192 5.7558201 5.9667386 5.4585035 7.5920869 5.8432848 4.6574602 6.2662552 6.8544185 5.3979962 4.9030746 5.7631619 5.0307553 4.2317804 
EP00067_Danio_rerio_P023957_XP_005170325.1_RNA-binding_motif_protein_X-linked_2_isoform_X1_Danio_rerio                                                                                                                                                         7.5791909 7.7679234 6.6045108 8.4956393 6.7559079 8.9999986 8.9999986 8.9999986 8.9999986 8.1455622 8.9999984 7.8442352 8.8390414 8.9999981 6.2797454 7.6656729 7.6505649 7.0966182 8.9999988 6.2197806 7.8131460 8.9999987 8.9999989 7.3495728 8.9999982 8.1042505 8.0913531 6.6928434 8.9999983 8.9999986 8.9999981 7.3736488 8.9999986 8.9999982 8.9999987 8.9999985 8.9999986 8.6643726 8.2655924 8.9999980 8.3109715 8.9999981 7.8116425 8.9999989 8.9999981 7.5457528 7.4292578 8.9999989 8.9999986 7.3732306 8.9999984 6.6708314 6.7814630 7.8955207 5.3966066 4.6367559 8.9999990 8.9999988 5.4236114 5.3425419 8.9999989 5.1867546 5.5978915 6.9322223 8.3154239 7.2107500 7.6844763 8.8093639 7.1706414 6.2618851 5.5101687 6.5858059 5.4984985 6.7298940 6.9744211 6.7590797 8.9999987 5.5061358 8.9999983 5.5738004 6.3994515 6.2080317 7.3529509 7.3786029 6.8831239 6.3454588 7.3710751 7.2582543 6.3214288 4.9700952 5.3461154 5.8324905 5.5816010 5.2769522 8.6517370 6.0686640 7.4149473 4.8944769 8.3666701 5.0020560 7.6793966 6.3794475 8.5067451 0.0000000 6.3346643 7.5457528 7.1679842 5.4119641 6.4337098 7.7149970 8.9999981 6.0610648 3.9292957 6.2592873 4.7709606 6.4837374 6.3652626 5.9510452 4.6508352 5.7892884 5.7677052 7.6507113 6.4754249 5.5907067 4.8799376 5.8699067 6.5680296 5.4626731 8.0681536 5.7501011 6.2369341 4.8159218 6.5476649 6.3444257 6.1348862 5.3756223 5.8488496 5.7592489 5.6768272 4.4501680 6.5966710 5.8366141 6.2541858 5.8140919 5.8956358 5.7061791 5.6808640 4.9832814 6.1376470 4.8926981 6.8563112 7.0531479 6.0673231 5.0890071 4.5147250 5.5498035 4.5247232 4.5959915 6.4936037 7.6032730 5.9402589 5.7755545 5.5558930 5.7993350 6.2994219 6.1692938 6.7399932 5.6709784 6.9219233 4.2338528 5.2353646 5.6097131 5.7704711 5.3842456 5.2742056 5.0305302 6.3257028 5.2609288 6.0162290 5.7340690 7.9831144 5.7138385 5.7007436 5.9081718 7.3133751 5.6892558 5.0854873 5.6204554 5.1115947 7.0003860 
EP00067_Danio_rerio_P037818_XP_021323721.1_negative_elongation_factor_E_isoform_X1_Danio_rerio                                                                                                                                                                 4.8373250 5.1596574 4.9812815 5.6145147 5.1410304 4.7386993 4.8518135 4.3102491 4.3102491 4.4942239 5.2205319 5.3334356 4.2982081 5.8945274 2.5468395 6.9967833 5.6774023 4.6347359 5.8009881 5.9697790 4.2842292 4.5655528 6.0345947 8.3919943 8.9999986 6.6118109 8.4376507 4.6801057 4.8623247 5.3062368 5.8985677 7.6395110 5.5490868 4.4497769 5.4147638 4.2248569 4.2783826 8.9999989 4.4658869 4.6663932 1.4101233 4.5118469 5.0056351 5.3324172 4.5118469 0.8808307 2.1693019 5.0381397 4.8518135 4.5150470 4.5732265 4.4499805 6.1898905 5.4356344 4.7640800 4.4587504 5.8385827 5.0831013 6.6447790 6.0848898 5.9884773 5.0883200 5.2158186 7.3391820 6.4449828 6.7291787 6.3189432 5.2295359 6.6595336 5.0851886 5.1218624 4.9993698 6.5055173 4.0576164 6.8654738 1.4782759 6.2785085 6.5075692 6.4653429 5.0787409 5.4671905 7.1579247 7.1525026 6.4858288 6.2932303 6.8994830 5.1890962 4.1559898 5.8823378 4.4107116 5.8106532 7.7520183 5.2515130 5.9157231 8.9999988 6.3532998 7.6211788 5.3543299 6.8392537 7.0861743 5.0812396 2.5188040 2.5476777 6.3346643 0.0000000 0.8808307 1.0356399 1.2910108 2.5781952 2.1635264 2.4656938 5.2611140 4.2879586 6.6045592 4.4939059 4.6560997 4.6639039 4.3387686 5.7913014 5.3829114 4.6157340 6.5986780 4.6426075 5.3673543 5.1721107 5.2598756 5.4784192 5.5236728 7.6102772 7.1974979 6.7810913 5.7452845 5.0350026 5.5627684 5.0852732 4.9454169 6.1114689 5.2468278 3.5971952 4.8828688 8.0577415 5.3172772 6.6617386 6.2529845 6.0592790 5.5224914 5.5912432 5.1762819 5.1118670 3.9836876 5.5070300 6.8014845 5.5730191 5.9663623 3.6231308 6.2055171 6.1626128 3.5044696 5.0270997 5.7989776 5.6528707 4.9500265 5.7884030 6.0041490 5.9286793 5.8825273 4.9874540 4.6310350 6.9312523 4.9239035 5.8403790 4.6296814 5.4538063 4.6839594 4.2589352 5.3991187 5.2414818 4.8425602 5.1997623 4.6063789 6.3647090 5.7022878 5.4877590 6.4640975 6.9992944 3.4543149 4.2242315 3.4949332 4.3075263 4.1088955 
EP00074_Homo_sapiens_P032649_NP_002895.3_negative_elongation_factor_E_Homo_sapiens                                                                                                                                                                             5.7168188 5.1914705 4.3093662 5.5593792 5.1562171 4.4711891 4.5806407 4.4312061 4.4312061 4.3362047 5.1093697 7.2059569 4.4874527 5.4163689 3.1754606 5.2822573 5.4740414 4.8263344 5.0056607 4.9101646 4.2192129 4.5953503 6.1135032 8.3589375 8.9999986 5.4895544 8.1788377 6.1622291 4.4041261 5.7795041 4.7936196 5.6440746 5.8395101 5.3275763 5.2992708 4.7390884 4.6053925 8.9999989 4.1925202 4.5749036 1.6674198 4.6686408 5.5083230 4.9050948 4.6686408 0.0000010 2.1546629 4.7684903 4.5806407 4.3861848 4.3170520 4.7413199 7.6663596 5.1109139 4.8312678 5.2986809 6.3664657 5.0621860 7.2178089 6.8256839 5.7982927 4.7009804 4.9031701 6.6961878 5.8226677 7.3129906 6.0965209 4.2459210 8.1687248 4.6705706 5.5153545 5.1075464 6.1890184 3.9841945 5.4106823 1.6895166 6.0210605 5.7559894 5.4691564 4.8458136 4.9626999 7.3687793 8.2288669 7.0501527 7.4880425 7.4389557 4.7782374 4.6776558 5.4225257 4.6050901 6.3320369 8.2653399 5.0525871 5.0115116 8.9999988 6.6415398 6.1934287 5.7473087 6.0545873 5.8354040 4.6219556 2.6215914 2.4393255 7.5457528 0.8808307 0.0000000 0.5980312 1.6326533 2.4440561 2.5884522 2.8289034 4.8686976 3.3020592 5.9433135 4.7248911 5.1215746 6.1075362 5.2202936 5.3598838 7.3218954 4.9427732 6.8856142 5.8905124 5.6923538 5.5374703 6.8801998 4.8285768 5.5767211 8.2210148 8.4363545 8.5195731 6.1895092 6.1134329 4.9783194 5.0733366 5.5110870 5.1254983 4.4900352 5.1880537 4.6510552 8.9999987 5.1872445 6.3520902 5.7014803 5.9635753 5.4540602 5.2274591 5.1424188 5.5168482 4.4247643 5.2321840 5.3719450 5.0165272 5.4042986 3.9550488 5.6502768 5.9172949 3.6671909 4.8735831 5.3225110 5.2978805 4.7676635 5.5778487 5.3374876 5.8228614 5.7654881 4.8325399 4.5443941 5.7686536 4.8283588 5.4535096 4.7853615 4.4690694 4.9842013 4.5862634 4.8639513 4.5786406 4.8503541 4.9392165 4.6266736 6.0515222 5.1512918 6.3044334 5.3184292 5.3974379 3.5235357 3.7266911 4.1483656 4.4341113 3.8286927 
EP00076_Gallus_gallus_P029946_XP_015154253.1_negative_elongation_factor_E_Gallus_gallus                                                                                                                                                                        5.7701155 5.3752085 4.8358357 4.9860521 4.8885808 4.2286249 4.3225258 4.9668498 4.9668498 4.6598480 4.8162282 7.5090049 4.5211338 5.0825556 2.8659699 5.1153178 6.1902742 4.5729299 5.5883996 5.3753290 3.8684680 4.7134742 5.4040631 7.7850227 8.6904873 5.0901108 7.4824943 5.4214631 4.5808508 5.3306693 4.2571382 6.8687206 5.4107812 5.1660284 5.0619602 4.7812699 4.8145790 8.8209013 3.9289082 4.8188866 1.1643780 4.5012390 5.8945387 4.7228945 4.5012390 0.5980312 2.3515972 4.5038590 4.3225258 4.6308762 4.0735995 5.1315661 7.3567914 4.6833929 5.1983844 5.6053317 6.0620121 4.1700369 6.8462760 6.5687152 6.2221317 5.8051692 5.2459838 7.1774200 6.3122606 7.5316690 6.2281070 5.4105661 8.9999990 6.1120114 5.0848368 5.7564947 7.0631642 4.6119443 5.3065804 1.5597069 5.3392864 5.4826407 5.2635557 4.9032979 4.7816290 6.7209204 8.3490715 7.3089848 8.0130109 7.3291286 4.4533793 4.5025037 5.9791368 4.1964212 7.3267224 7.1284453 4.9144543 5.0166140 8.9999988 5.8439815 6.3762829 5.4930258 6.2581297 5.7127262 4.9728286 2.2179779 2.4012814 7.1679842 1.0356399 0.5980312 0.0000000 2.0210192 2.1785392 2.6616573 2.6715358 5.3712426 3.9930086 6.4929257 5.3763463 5.7911321 5.8185619 5.2270797 6.4534561 8.0746632 5.6148782 7.6852935 6.6814411 5.9747249 6.0326491 6.7748873 5.0589934 5.6766658 8.0018964 8.9999990 8.9704801 6.4819343 5.7821157 5.2849393 4.9699593 5.9479181 5.4837582 4.8526871 5.5711578 5.2795105 8.9999987 5.8686004 6.3591623 5.6601038 6.2371536 4.6868836 5.6164239 5.5587726 5.5956737 4.7427882 5.9812757 5.8504080 5.4052946 5.8889213 3.8888943 5.2459474 5.9052983 3.8143256 5.4513567 5.4696692 5.3479581 4.8210660 5.5460224 6.1874225 5.6552375 5.9097204 5.3256412 4.9478055 6.2766536 5.4418192 6.3175263 5.0005383 4.9275394 4.9500900 4.4365662 4.9675593 5.0350373 5.9821380 5.5348084 5.3101244 6.1042516 4.9006224 6.5925315 5.4962873 6.0652102 3.9703084 4.6348574 4.9781503 4.3401515 4.4119901 
EP00090_Calanus_glacialis_P035996_TRINITY_DN61417_c0_g1_i1.p1_TRINITY_DN61417_c0_g1_TRINITY_DN61417_c0_g1_i1.p1_ORF_type_complete_len_285_score_114.88_TRINITY_DN61417_c0_g1_i1_97-951                                                                         5.3603506 4.4817420 5.2917108 5.4010586 5.1274692 4.7172062 4.7988378 4.9007331 4.9007331 4.7493202 5.3305121 5.3628140 4.6932896 5.7139815 2.6036314 5.8115014 5.6376519 4.1907906 5.9683117 5.9609283 4.8029815 4.7719788 5.7882815 8.1466128 8.3094306 5.7312477 6.9092885 4.7139156 4.5467936 4.4909474 6.1797923 7.1484111 5.0939116 4.2183495 5.0048221 4.1158990 4.2362674 8.9999990 4.6692694 4.8087508 1.4583247 4.5182076 4.5108953 5.2295311 4.5182076 1.6326533 1.4739686 4.9659986 4.7988378 4.3963323 4.7221055 4.7357887 5.7116608 4.8216765 3.5595079 4.8486653 6.8591924 5.4672478 7.2900962 6.6378689 5.6134108 5.9767159 5.1787291 6.4616400 5.9069154 6.8180136 6.1345295 5.8175927 5.7055959 6.7245083 4.6596407 5.2768139 6.4495938 4.5128404 6.0241099 1.3082265 5.0747832 4.9441093 6.2073538 5.0330010 5.0548333 7.2504848 8.3738247 6.5250243 6.3454072 6.4171074 4.5594089 4.5180530 5.3417388 3.7201643 6.4459732 8.3706446 5.1463007 5.2064493 8.9999989 6.3464025 8.3771970 4.5468530 6.8180107 6.8079300 4.8232325 2.3042227 2.5149221 5.4119641 1.2910108 1.6326533 2.0210192 0.0000000 1.5815800 1.6499744 2.5529454 4.5721574 4.0116344 5.2603967 4.1179211 4.5222511 6.1425871 5.3352799 5.7891384 6.5854085 4.0062987 7.7143939 6.1964097 5.1995098 5.5350252 6.6320047 5.0913709 5.3932995 8.0337855 7.3216086 7.9194784 5.9952315 5.5502828 4.3942062 4.9723947 4.6178502 5.2871698 4.9849115 3.8618122 4.6733414 8.0001049 5.0412121 6.3795491 5.2303202 6.0106761 4.7352442 4.6800599 4.4585719 4.7854919 4.4745639 5.1639332 6.1174458 4.6311270 5.8424509 3.9254951 5.6779112 4.7630127 3.8473025 4.3501506 5.3371490 5.0875682 3.7944420 5.1827307 5.2502691 4.8226097 4.6302490 4.7446757 5.0519247 5.7950518 4.4959032 4.8673815 4.5650704 4.6687178 3.8098336 4.8187929 4.9984409 4.2330797 4.5359868 5.1979373 4.5186694 6.0551263 5.2425704 4.9061248 5.2886571 6.1183805 3.1746975 4.7089950 4.4962945 4.0737224 4.9037298 
EP00096_Caligus_rogercresseyi_P015025_TRINITY_DN747_c0_g1_i1.p1_TRINITY_DN747_c0_g1_TRINITY_DN747_c0_g1_i1.p1_ORF_type_5prime_partial_len_313_score_96.63_TRINITY_DN747_c0_g1_i1_39-977                                                                        7.5653610 6.7764025 5.8327412 6.6701432 4.6035884 5.3159975 5.3937809 5.5762276 5.5762276 5.3151515 5.9480310 5.7619004 6.2101653 6.3682476 3.3018899 6.0813280 8.8690796 4.6352474 5.8428460 7.7421611 5.0972687 6.0528344 5.4997670 8.2959037 8.4731415 6.0746537 6.1671444 5.6152983 4.9899626 5.6888488 5.8746250 7.6449341 6.4158206 5.6984318 5.8859384 5.5988280 5.7502516 6.5601859 5.0562063 6.0966167 2.0660246 5.2166909 5.1229742 5.6357566 5.2166909 2.4440561 2.2492489 5.6413278 5.3937809 4.9747317 5.3070723 5.9853834 6.4882499 5.5837774 4.4271893 5.5890212 5.5840642 5.4414075 8.9999982 8.9999984 6.3836642 6.0103027 5.0789207 7.3272814 8.4549718 7.2237848 8.4959871 5.9034162 5.9063370 7.7504422 5.0504515 5.8932189 7.4590281 5.3352447 5.4519967 1.8249658 5.5004541 5.9576286 6.3873671 4.9483439 4.8030101 8.9999984 7.5409284 7.0624681 6.3341203 5.7977170 5.3622836 5.4375182 5.7393785 4.3835058 7.1701777 7.9629017 5.5036920 6.0788232 7.9837150 6.5511913 8.9999982 5.2011296 7.4127661 6.9787000 6.2793520 3.0810054 3.6363927 6.4337098 2.5781952 2.4440561 2.1785392 1.5815800 0.0000000 2.1234449 2.8047343 4.3286244 4.3883536 5.2085011 4.6798670 5.9783435 7.4942461 7.2289429 5.9576525 7.9134008 4.3245560 8.9999983 8.4203936 5.5622524 5.6050522 8.2906612 4.0840580 5.2163801 6.6773595 8.9999986 7.4992196 7.0198663 8.7266473 4.5589190 5.3693043 4.7805324 5.8716049 6.6266215 4.7854514 4.3728013 8.9288928 5.2565314 5.5082217 5.5764064 5.9685888 4.9319380 4.1539800 5.3361562 4.4693108 4.0896951 4.9720747 5.4976843 5.8718353 5.3710016 5.4954163 5.5504907 5.3689185 4.2210139 4.2997960 4.2479531 5.1470896 3.2714110 5.9922038 5.1387047 4.5947002 4.4085749 3.9249400 4.7956687 6.1836437 4.6100409 5.9685925 4.8490126 5.1908212 4.9506619 5.6012090 5.1133343 4.2737124 5.2810254 5.8772679 3.8334335 5.5305158 3.8102200 6.1345339 5.7852039 6.3541469 4.2094983 5.1400110 6.0871160 4.6776856 4.9901049 
EP00099_Drosophila_melanogaster_P021112_NP_648241.1_negative_elongation_factor_E_Drosophila_melanogaster                                                                                                                                                       5.8390427 4.5283876 5.4289546 4.1461748 4.3368712 3.8044104 3.9931413 3.5939064 3.5939064 4.3397122 4.0696437 5.0795681 4.6665055 4.5362911 2.2711706 4.6134775 5.1615391 4.1045919 4.9216225 5.6838921 4.8388728 4.1587962 4.0765511 8.9999988 7.4291383 4.0878988 6.1651365 4.2779363 3.3966802 3.9093459 4.2517709 6.8052699 4.0748543 3.6311426 4.3839554 3.7592354 3.9757302 6.5229628 4.5784963 4.1930738 1.7523917 3.7623152 5.8388527 4.2024140 3.7623152 2.5884522 1.7182820 4.1156916 3.9931413 5.4243052 3.9251327 5.1977191 5.2608017 4.5773288 3.7893784 5.0630291 5.4753047 4.8898534 8.6068475 8.5045985 5.3051189 4.2924229 5.2193628 6.8568890 6.5672079 5.8030173 7.0094997 4.9531532 5.7121217 5.4624737 5.3975856 5.1839911 4.8637930 4.3397013 5.0993577 1.8945513 5.3654735 6.2635148 6.0667399 5.1346834 6.1303967 6.4860182 7.7435367 5.4176248 6.4186437 5.5458845 4.7761451 5.0468845 4.9262865 4.2243270 5.4041362 7.4662862 5.3156083 5.9867693 7.2639087 5.4139967 8.9999990 5.5606734 7.3274093 6.7410393 4.9910300 1.8433287 3.0621630 7.7149970 2.1635264 2.5884522 2.6616573 1.6499744 2.1234449 0.0000000 2.9005159 5.0348417 3.0852824 5.3226053 3.9088932 4.7089351 5.6422328 5.1760137 5.4391438 5.9411452 4.0696803 8.7797997 6.6553256 5.2527548 4.7987627 6.6906802 4.4331060 4.4856286 6.3184400 7.5764776 6.0767035 5.4816796 6.3327905 4.6675671 4.8941103 5.2177547 5.4571734 4.7906003 3.5450331 3.9545099 7.3233122 5.2523801 4.1745532 4.2049617 5.2947008 3.9382018 4.6470087 4.5193810 5.0462669 4.0791498 4.3864556 5.4219811 4.1655596 5.0185375 3.5961305 5.7473830 5.2488971 3.6145063 4.3598962 4.3423298 4.7188599 3.9307293 5.6108105 4.5051801 4.4372342 4.7282461 4.4582971 4.4993989 5.5705591 4.0710116 5.4153315 4.4115363 4.4923632 4.0873950 4.0411412 4.4712532 4.7438085 4.3124823 4.9058632 4.5002670 5.4553816 4.8611453 5.3173570 5.1513852 5.7831425 3.7106941 4.7061111 4.1042270 4.2565938 5.2866851 
EP00103_Capitella_teleta_P008961_ELT95924.1_hypothetical_protein_CAPTEDRAFT_219286_Capitella_teleta                                                                                                                                                            7.0471467 5.8257201 7.9675039 5.8866778 6.1624117 4.6687016 4.6957515 4.7848393 4.7848393 4.4656383 5.5292452 7.1261082 5.0152908 5.9843680 2.0638789 7.1855261 6.0835145 5.0609087 5.4193667 6.7232958 4.6506092 5.0023736 5.4542109 8.9999986 8.9908756 5.5865918 7.8832248 4.6366762 5.0361868 5.3013942 4.7729224 7.8533679 5.0209908 4.9744103 5.6043454 4.5392084 4.5844339 8.9999986 4.7446898 5.2557093 1.6289447 4.7880426 6.9963284 4.7778657 4.7880426 2.8289034 2.7339337 4.8697584 4.6957515 6.2196156 4.4253992 5.4913444 6.0914736 5.0696711 4.7583007 5.2063804 6.7065159 5.6346093 8.9999985 8.9999986 6.1010468 4.5939359 6.0918052 7.8073411 6.1735447 7.5828955 7.0007718 5.5273976 8.5852748 5.6422138 6.8886213 5.7849640 8.9999988 5.5811359 6.5530876 1.5277174 7.0671524 7.4967327 7.6476163 5.9326603 6.6532369 6.6931726 8.9999987 7.8949685 7.9790895 6.8932069 5.5221419 4.5557848 7.4842937 3.8419684 5.7553302 8.6141579 8.4418430 6.2488090 8.9999990 7.8692773 8.4894316 6.2286895 6.7568564 6.9740100 7.8372320 3.0132991 3.1116344 8.9999981 2.4656938 2.8289034 2.6715358 2.5529454 2.8047343 2.9005159 0.0000000 5.3144404 5.6007412 7.1269134 6.3601122 6.5774924 7.7971782 7.2065233 5.9751588 8.9999985 5.6599521 8.9999989 7.2415835 7.3274759 5.9182925 7.9478707 6.5223199 6.6956474 8.8384766 8.9999989 8.9999981 7.6427879 7.4402048 6.5504591 8.3124074 6.2016624 6.9284637 6.8644095 5.3460036 7.3435289 8.9999983 7.5663594 6.4500444 7.3836349 8.9999988 6.8902873 6.7120326 7.0054259 6.0577762 6.0527949 6.4182354 6.7662323 6.1828499 6.7033549 5.5613356 6.3744495 6.1908887 5.2074659 6.3065555 6.5457569 6.4032254 5.6771821 7.0332690 7.1558018 6.1857850 7.0179893 5.7636850 6.3617455 7.5102367 6.7729039 6.5653837 5.4257742 8.0710389 5.8188994 6.7500531 6.2560186 5.1417879 8.0340799 7.3806058 5.7337945 7.3502947 5.7666115 6.7684286 6.0379511 6.3626796 6.0758961 5.8492184 4.9360408 6.2536437 5.5171396 
ASMP01000003.1_9_3086_3418_1_ID_3_9_partial_00_start_type_ATG_rbs_motif_TAA_rbs_spacer_7bp_gc_cont_0.435                                                                                                                                                       5.4899702 3.5403089 3.8570683 3.7694928 4.5338646 3.2396661 3.2918047 4.0496155 4.0496155 4.0937300 3.6712255 5.2802941 3.5730280 3.6990904 4.2093770 8.0753220 5.1521116 3.5872037 4.8091334 4.9458591 4.6295455 4.0669480 3.6277991 8.9999985 8.9999989 3.6471537 5.4950990 5.9866778 3.9000045 3.2799803 3.4644188 5.7336218 3.7971908 3.7315264 3.7068750 3.0884183 3.1587964 6.6778774 4.4737262 4.1016853 4.5424595 3.4173684 6.8493987 3.5114136 3.4173684 4.8686976 4.1905567 3.2038928 3.2918047 5.4046583 3.2200155 3.4349560 4.1370068 4.9987120 3.8161248 4.1470608 5.0328321 3.9725463 6.9874083 6.3869605 4.3719939 2.4732004 3.5332105 7.5029337 6.5608033 3.8876056 6.4846491 7.4553313 4.0507256 8.4928159 4.4360806 4.0609493 2.8306743 3.1644709 6.0833076 4.7333266 5.7109981 4.1457655 4.1795841 3.4723482 3.8744324 4.6601674 5.1580732 3.9611829 3.6382925 3.7672015 5.8709162 4.4730076 4.4226321 4.1878583 5.0898956 8.3038486 4.2235602 5.1760454 5.6198967 5.2069736 6.2737827 4.1366880 5.5895145 5.2805645 4.0405261 5.3066502 4.8979754 6.0610648 5.2611140 4.8686976 5.3712426 4.5721574 4.3286244 5.0348417 5.3144404 0.0000000 1.4179848 1.2026287 1.8824274 4.1473523 3.1575726 3.0312639 1.4236080 5.3434536 1.0021533 5.6464976 4.6394218 4.1749196 3.3067449 5.4177106 1.2050485 1.6310807 3.6478352 5.0075415 4.8223332 4.0501845 3.9105484 1.1417208 3.4277707 1.1252785 1.1254445 2.1753997 1.3042181 1.6714831 4.6436096 2.5331179 1.7839179 3.0229500 2.5818142 1.9900888 1.1148698 1.0840472 0.6083233 2.0444882 1.2447215 1.9195560 1.0982179 1.0952735 2.4711328 2.4204668 3.0413054 1.9779212 0.9643501 1.7179189 1.1798506 1.8619826 1.4641152 1.2758416 1.2355014 1.6606706 0.9787650 1.3427174 1.2046978 1.2639643 1.1402426 1.4076604 1.3469926 3.5364018 1.8474989 1.5426484 0.6093794 1.2831505 1.5450053 0.8012807 1.1936947 1.6821215 3.2483667 2.7900800 3.6045380 2.7777974 1.9627089 1.9176709 2.7167282 3.0285542 
MNVE01000002.1_87_82968_83258_-1_ID_1_87_partial_00_start_type_ATG_rbs_motif_GGA/GAG/AGG_rbs_spacer_11-12bp_gc_cont_0.612                                                                                                                                      5.2973367 3.3417511 3.1372617 3.2246542 4.0705281 2.6922754 2.8225374 3.2416408 3.2416408 2.6699952 3.1537270 4.3354405 3.3455620 3.2208241 4.6972913 4.8405160 3.7210878 2.6297161 3.0031668 3.3302166 3.3260283 3.2259084 3.4374998 8.0738334 8.4826440 3.0233704 5.0210495 5.1728229 3.0644311 3.1686642 3.2198720 3.9453504 2.8608997 3.0680926 2.6742287 3.0689036 2.9683338 5.8842044 3.3489444 3.2685651 3.4418191 3.1740793 5.0975719 2.6525447 3.1740793 3.3020592 3.5263388 2.7557155 2.8225374 4.1750076 2.7364930 4.6734484 2.4675323 5.3758848 4.0177192 3.3172579 4.1579041 4.2466512 6.5372175 6.1341698 4.7548008 1.9848827 3.6209253 4.5832171 5.2496889 4.8166823 5.9954285 4.7101060 5.4530288 6.0404072 4.6665021 3.8268129 1.8539423 2.8170913 4.8092515 3.4447591 4.2617660 4.2609070 3.8777070 3.5406927 4.9614074 4.1287005 4.4013660 4.5239247 4.6735586 4.8588014 6.1238625 4.8409396 2.6952701 5.1288289 4.3349563 6.4447455 4.2006543 4.9624174 5.3802453 4.8756520 4.2342307 4.4176424 5.7950203 4.9644309 3.5486131 3.8639676 5.5149443 3.9292957 4.2879586 3.3020592 3.9930086 4.0116344 4.3883536 3.0852824 5.6007412 1.4179848 0.0000000 1.3326341 2.4675184 3.6872250 4.2308284 3.8413241 0.8512046 6.3156415 1.2014000 6.5729266 4.1858541 3.9530456 2.7028587 5.9199551 1.3552524 1.5395489 4.1000153 6.3715380 5.8505334 3.5570556 4.8944977 1.6633892 2.8078465 1.5236591 1.4567094 2.1498933 1.3392285 0.9440906 5.6863479 2.4988349 1.4493094 2.2522557 2.5622213 1.9377368 1.3966267 1.2294720 1.5384111 1.6278145 1.4101592 1.6605319 1.1835283 1.2115506 1.4437820 2.4817020 2.4196732 1.3105744 1.3936315 1.8111753 1.5089897 1.6398810 1.7685964 1.5680871 1.7798074 1.5426049 1.3754045 2.0215129 1.2083310 1.3407982 1.3484532 1.0317416 1.4872225 2.7784018 1.2445872 1.1476632 1.3296126 1.1866264 1.2262971 1.3461845 1.5260511 1.7930957 3.0465838 2.6578265 3.0263678 2.6034053 1.3754708 1.8520969 2.3599662 3.0535506 
MNVZ01000023.1_46_35761_36009_1_ID_26_46_partial_00_start_type_ATG_rbs_motif_AGGAGG_rbs_spacer_5-10bp_gc_cont_0.394                                                                                                                                            5.2989060 2.9472274 3.9069697 3.6676392 4.2399463 3.3948649 3.4485588 3.8311739 3.8311739 3.9889518 3.6654305 5.1765798 4.4443814 3.6350229 4.9954103 6.5763702 4.7192631 3.7280068 4.0777572 4.6372691 4.6420657 4.1227906 3.3879742 7.5716040 8.9661953 3.7322030 5.4075103 5.1073749 3.4515792 3.2945061 3.1531389 4.9669033 2.9491923 3.3362859 3.4832297 3.2048993 3.2142107 5.5313510 4.4994738 4.1567492 5.3761136 3.8001399 5.7485558 3.6713182 3.8001399 5.9433135 5.2336227 3.3996909 3.4485588 4.7501222 3.3731015 3.5620803 3.4181580 4.3536217 4.0381348 4.2428221 4.7408447 4.9763943 7.8435588 7.4705711 5.2922043 3.0940305 3.6521251 6.6341145 6.5844975 4.3299776 7.2510564 6.5795768 4.6760122 6.5366608 4.3623589 3.6729590 3.0374998 3.7033232 6.2089934 4.9879421 4.4400748 4.5391088 3.9046095 3.5912760 4.3035133 5.0286058 5.8761740 4.3161915 4.2261807 4.0045662 5.3043178 4.0859653 4.2717283 4.3362102 5.3298201 6.8174415 3.9474918 5.1913405 5.3351607 5.9300936 5.4457940 4.1565639 6.1650935 4.7984683 4.5087264 5.3901569 7.1399303 6.2592873 6.6045592 5.9433135 6.4929257 5.2603967 5.2085011 5.3226053 7.1269134 1.2026287 1.3326341 0.0000000 2.2635378 3.6096824 3.4693689 3.1255006 1.0306115 4.7854242 0.9635124 4.7719420 4.7767683 4.1446229 3.2936371 5.1003408 1.0411063 0.9664628 3.9406896 4.2901239 4.8328984 3.5537301 4.4729366 1.1425036 3.8401013 0.7824867 0.6949206 2.3976806 1.3600927 1.5051631 4.0383283 2.3686829 2.1024251 2.2023904 2.1855962 2.2346966 1.1796567 1.2779227 0.8949228 2.0163586 0.8894085 1.8712391 1.1670940 0.9950025 2.3715593 2.8531768 2.6891050 1.6683065 1.0620072 1.6251701 1.1194902 1.2041396 1.1232126 1.0938678 1.4814829 1.4107534 0.8929137 1.6902353 1.1507901 0.7104810 0.9854414 1.3797001 1.4171800 2.6721930 1.8844473 1.4911641 0.8684870 1.1882525 1.1863726 1.0872451 1.1880920 1.5407704 2.9064762 2.5589109 3.4353651 2.5382528 2.0222358 2.4578027 3.1744669 3.4133262 
NJDV01000080.1_10_7894_8265_1_ID_73_10_partial_00_start_type_ATG_rbs_motif_GGA/GAG/AGG_rbs_spacer_11-12bp_gc_cont_0.473                                                                                                                                        5.3863221 3.9456300 4.4184953 3.8517279 4.2551806 3.5229240 3.5744750 3.6816511 3.6816511 3.9726195 3.8188643 5.4161497 4.0173877 4.0278319 4.1848059 5.6335658 5.4731046 3.3269819 4.0300202 4.3612612 3.7156969 3.7482543 4.4050560 7.0722963 8.9999990 4.2736922 4.0339785 5.1649316 3.6412839 3.4694218 4.1454362 6.0765646 4.5856664 4.1020525 3.5723533 3.8644047 3.9504735 6.5282741 3.5547904 3.7792915 4.6612696 3.6103755 6.6682560 3.8320382 3.6103755 4.7248911 4.0276852 3.7124591 3.5744750 5.5024873 3.4799062 3.2905443 3.9760648 3.7640818 4.0860716 2.8730132 4.6027664 4.2505998 6.4207558 7.0398608 4.4673719 3.3511644 3.6439862 5.8868777 5.9139495 4.3447883 5.8530056 7.6035693 4.2489262 6.2429695 2.9401635 4.4757184 4.3629151 3.6641481 5.9219637 4.4956602 4.3529122 3.4716950 5.4474891 3.5828624 3.0013716 3.9177423 5.6868316 4.2456747 3.9219083 4.2203967 4.9539281 4.3620793 4.8029050 3.3366368 4.6494255 4.8760888 4.8037645 4.8887990 5.4937698 5.1246022 5.6732498 3.0971531 5.5470634 4.0562849 3.6684312 4.4718753 5.6443029 4.7709606 4.4939059 4.7248911 5.3763463 4.1179211 4.6798670 3.9088932 6.3601122 1.8824274 2.4675184 2.2635378 0.0000000 4.7193940 3.3817392 3.2275886 2.3682743 3.7706057 2.0525877 4.4995519 4.7133346 3.9300616 3.6025794 4.7422017 2.1279849 2.5158874 3.4430330 3.9429600 3.5642835 4.2132401 3.9096976 2.5806908 3.0212363 2.0978946 2.1344694 3.1293798 2.1040311 2.5683666 4.2730759 1.1818103 2.2423387 3.4412157 1.9851212 2.7501739 2.2876672 2.4474539 2.1374363 2.9967176 2.5721894 3.5154848 2.4251759 2.0501737 2.1102084 2.1557150 2.9523349 2.6326557 2.2068244 2.7984957 2.3256513 2.5362527 2.3202240 2.9520689 1.7087098 2.7320076 2.3031333 2.2733053 2.4704106 1.9973620 2.0769092 2.7037664 2.0756133 3.6787359 2.8569338 2.4483776 2.0663815 1.9302655 2.8333464 2.4048195 3.0027575 2.4537795 3.1165893 2.5975032 4.2042225 2.8696595 3.0335111 3.2759637 2.2241068 3.2639360 
DAGH01000025.1_102_119417_120649_-1_ID_12_102_partial_00_start_type_ATG_rbs_motif_None_rbs_spacer_None_gc_cont_0.515                                                                                                                                           5.0072019 6.1526098 6.0253115 6.7559626 5.6577001 6.0374624 6.1408970 6.7293216 6.7293216 6.2319740 6.5885780 6.6552114 5.7609057 6.7169957 5.3593880 7.9892948 6.5239558 5.5701483 8.2872649 7.0670031 6.8438731 5.9800200 6.2035493 8.9999989 8.9999987 6.8900518 6.8889188 5.7046954 5.6703045 5.2638685 6.1400438 6.0496564 6.8657782 6.5850696 5.4182018 6.4973626 6.6373627 8.4932095 6.4776764 6.0226880 5.6293641 6.3777048 6.1888738 6.7684443 6.3777048 5.1215746 5.4718712 6.9121841 6.1408970 5.6768030 6.0450767 5.9204727 6.3180521 5.8807363 4.9883038 5.4494191 3.8287047 7.8490530 6.7990177 6.9469421 6.7393501 4.1482290 4.8209563 6.8531312 7.1767628 4.6294274 5.6729920 4.2688956 4.8847445 8.5808776 4.9662939 4.6238645 5.1867702 5.2632170 4.7987313 4.7472761 8.1455884 5.9684640 5.0393974 4.7656890 4.8080859 6.7738106 8.9999989 4.2088943 4.5337927 4.7421537 3.6779936 4.6364365 4.3966884 6.1049257 5.5366169 8.9999988 4.8161021 5.6049105 7.8462566 6.6156028 6.1312035 5.2928825 5.7060564 6.9692586 5.3141606 5.5440671 6.2311236 6.4837374 4.6560997 5.1215746 5.7911321 4.5222511 5.9783435 4.7089351 6.5774924 4.1473523 3.6872250 3.6096824 4.7193940 0.0000000 2.6326683 3.0082079 4.5235437 3.3482652 4.3159277 4.3505618 0.9971000 3.1468543 2.4708568 3.3375072 5.4819179 3.4114022 5.2213720 3.9085506 4.9370419 1.9110666 3.7291717 4.6793282 3.4043011 3.8672822 4.5164742 5.0566498 4.8460933 4.3903817 3.9739235 4.3154192 4.7866530 4.5303154 4.8863807 5.3830767 6.3183223 4.9526807 4.4297537 3.8905831 5.2682567 4.9170349 3.5648246 4.2695616 3.7970133 4.2271843 5.7843921 5.3136715 4.7536580 5.7209661 6.1017764 3.8848914 4.0052621 4.4668140 4.8954209 5.3825804 4.4686002 4.5848024 5.6345450 3.8769774 3.9180705 5.1402401 4.7026625 4.1979812 3.1754792 4.0990720 5.0704920 4.4870368 4.0055288 5.6463204 6.0746780 3.9986287 4.8335863 4.4122680 5.3210501 3.6655600 3.8470989 4.0518329 6.0151647 3.6329567 
DAHU01000094.1_52_75869_77299_1_ID_101_52_partial_00_start_type_ATG_rbs_motif_None_rbs_spacer_None_gc_cont_0.462                                                                                                                                               4.3526837 5.5132864 5.4885520 5.6658972 5.9593588 6.5941136 6.4582045 5.6506399 5.6506399 6.4728673 5.5246002 6.3176730 6.1810663 5.9692462 6.3533019 7.9717180 8.4143811 5.0177444 8.3844799 8.0153288 5.1940353 5.9467131 5.7698839 8.6742835 8.9999981 5.9678388 7.1607225 6.5228623 5.6556795 5.3105576 5.1314114 8.0655422 5.6843040 5.7546584 5.7522993 5.4208218 5.7616383 8.9999986 5.5179368 5.9883271 6.3222114 5.9588199 8.9999989 6.9518278 5.9588199 6.1075362 6.4835834 6.7879027 6.4582045 8.8431537 6.3458745 4.1642096 6.5477021 4.7338000 4.9749057 4.2324455 4.2653596 6.6502953 8.0854824 8.2022208 4.7565982 4.0850785 4.7252308 7.4161215 8.3595915 5.4964833 6.2453418 6.6001542 6.1064693 8.9999984 4.5539498 3.7746642 4.9750365 4.0723105 5.2239494 5.3902918 6.4240974 4.5575921 6.5600981 4.6881167 5.2006713 5.3981148 8.2274379 5.1670400 5.2779054 5.2778783 4.8716354 5.1280028 4.4265682 4.6793789 4.3342751 8.7423627 6.0292006 5.7301859 8.5410316 7.6108384 7.3084020 4.3943052 7.5376251 4.7045689 4.7621651 5.5890909 6.8333174 6.3652626 4.6639039 6.1075362 5.8185619 6.1425871 7.4942461 5.6422328 7.7971782 3.1575726 4.2308284 3.4693689 3.3817392 2.6326683 0.0000000 0.5358389 4.6974625 2.4157033 3.7099708 1.4678140 2.9091189 4.0302179 3.4027818 2.1267229 3.7661967 3.4319823 3.0849812 2.9275382 2.7781739 3.2007904 0.7217517 3.4829172 4.4031302 3.2588847 3.9352643 4.0161203 3.7523588 3.7609778 3.5911731 4.4138996 3.3661072 4.3462514 4.0207654 3.9409597 3.9417385 3.8989763 4.1190906 4.2754279 3.9892806 5.2680882 3.3280132 3.7482782 3.4008910 3.9807325 4.9798864 4.2502616 3.1034086 4.9535594 3.9327901 3.7199485 3.4229364 4.0240448 4.0133527 5.1242283 3.5347119 3.3850141 4.2732687 3.4667208 3.3592216 4.2918615 4.7505782 4.7110957 2.9664349 3.7874863 3.5824646 3.8927250 3.6007580 3.9240979 4.2941160 3.4451483 4.6966551 4.3389086 5.7200812 3.4476156 3.6917581 3.4013367 3.9080738 3.9483730 
DALZ01000001.1_7_7622_7984_1_ID_181_7_partial_00_start_type_ATG_rbs_motif_None_rbs_spacer_None_gc_cont_0.446                                                                                                                                                   4.9731411 5.1776510 4.9602222 5.2796865 5.6393871 5.4358419 5.3383243 4.9402985 4.9402985 6.1246866 5.2531749 6.3945834 5.5903039 5.4607438 5.1440599 7.2981761 7.2253498 5.3524767 7.1991999 7.2784171 5.5533490 6.2522146 4.8867378 8.0433107 8.9999982 5.4472150 6.6684338 6.5038274 5.3044582 4.4537463 5.0207135 7.5068695 5.3508215 4.9107696 5.3184753 4.8986670 4.8159877 8.9999983 5.3985005 6.2947671 5.3631467 5.1326493 8.9999989 5.9904012 5.1326493 5.2202936 5.6981440 5.5819917 5.3383243 7.9063104 5.2375873 4.0966344 6.6186651 4.5263057 5.8047751 4.9541649 3.9542855 6.1655115 7.7753315 8.0269201 4.9290509 5.0510002 4.3429687 7.0714755 7.9409488 5.1869376 6.0560767 6.3713907 5.8344905 8.9999985 4.4875922 4.1741775 4.7734120 4.1332114 5.1975703 5.2452676 6.2440641 4.4076796 5.9681139 4.3045198 5.4065761 5.7066076 8.4683655 4.8251909 4.9913726 4.8409244 4.8473946 5.2031564 4.3090803 4.4108117 4.7771672 7.7065933 5.6700335 5.6228834 6.9166220 8.2561226 7.5254890 4.5121668 7.0814047 4.7588531 4.9213189 4.9491158 6.7749592 5.9510452 4.3387686 5.2202936 5.2270797 5.3352799 7.2289429 5.1760137 7.2065233 3.0312639 3.8413241 3.1255006 3.2275886 3.0082079 0.5358389 0.0000000 3.9307813 2.7511699 3.5694126 2.0583585 2.8130667 4.7708852 3.6931854 2.4074940 3.4129790 3.2900949 2.8328522 3.1827843 2.8074106 3.5662351 0.6399766 3.0012597 4.9480203 2.9995695 3.3247954 4.1442059 3.3800722 3.5582296 3.4122543 4.0386307 3.0936720 3.9442228 3.6513442 3.5999964 3.6874450 3.3274487 3.5350464 4.2218511 3.9095454 4.7281964 3.1229523 3.3046780 3.3478920 3.3964758 5.3395274 3.8693802 2.6856136 4.4409717 3.4001759 3.6394273 2.7107496 3.1151557 3.4939190 4.5146796 3.0786620 3.6409015 3.7395273 2.9884013 3.0088419 3.4972695 4.8370039 4.3072188 2.7218265 3.4003735 2.9974528 3.5671989 3.3365683 3.6440206 4.2958725 3.4660468 5.0840014 4.9627005 5.5697313 3.4209781 3.3073739 3.1250050 3.7467422 4.4247769 
DANJ01000014.1_6_4047_4358_-1_ID_11_6_partial_00_start_type_GTG_rbs_motif_None_rbs_spacer_None_gc_cont_0.423                                                                                                                                                   6.0864103 3.5509091 3.7622026 4.0829245 4.3841261 3.4197708 3.5384637 3.9981135 3.9981135 3.6574343 3.5596821 5.2688808 3.8506079 3.7210557 5.6487193 7.4757673 3.2879393 3.8472989 3.9849853 3.5632245 4.2276144 4.1582846 3.9189776 7.9563085 8.9999989 4.2188726 5.4549684 6.4868962 3.5744066 3.5076347 3.7974996 4.3899041 3.4468437 4.2273906 3.4190584 4.1704211 4.0829251 5.4343745 4.3255790 4.1942335 5.1658419 3.4908650 5.8012853 3.3969107 3.4908650 5.3598838 4.6613513 3.4861496 3.5384637 4.8770946 3.3281062 4.1835132 4.7625917 5.0312845 4.8722346 3.8065766 5.8990010 4.9759803 5.6565438 5.8765428 5.1781695 3.0377135 3.5674349 6.3306152 6.4427730 4.7797945 7.5434321 6.3501374 5.2922682 5.6534596 5.1443369 3.7532239 2.5239807 3.3258149 5.3116732 5.3238870 5.8047934 4.4727760 4.4690710 3.5167895 4.8397200 6.0362758 5.8580035 4.6433282 4.7166915 4.9333195 6.4824308 4.2448812 4.3124987 4.1403108 5.0459778 7.1639144 4.1504013 5.6860532 5.8853555 4.8802657 6.2315037 4.1400257 6.3552763 4.8921376 4.0840676 5.7581066 6.4378093 4.6508352 5.7913014 5.3598838 6.4534561 5.7891384 5.9576525 5.4391438 5.9751588 1.4236080 0.8512046 1.0306115 2.3682743 4.5235437 4.6974625 3.9307813 0.0000000 4.5381742 1.5324099 5.9262353 5.5779315 4.7601584 3.1934943 4.5148248 1.4274482 1.8096679 4.9794641 4.1916963 4.1364197 3.8562583 5.6159487 1.6729454 4.3796466 1.2920582 1.2577821 2.2074274 1.6954653 1.0630276 3.2261595 2.6667778 2.2103836 2.7047189 2.4311849 2.3428889 1.8641077 0.9895598 1.5342045 2.2057518 1.4316172 2.4784128 1.3628984 1.1763681 2.4217118 3.1463476 2.8935431 1.9882699 1.4594738 2.2157472 1.5756313 1.7869541 1.9356046 1.8354755 1.7619657 1.9498783 1.5570060 2.1457145 1.5153421 1.1359235 0.9139631 0.8343204 2.1014751 3.1410151 2.3311712 1.5349375 1.3835669 1.2526527 1.3941273 1.5484981 1.7929690 2.1149692 3.4028282 2.8352374 3.4559818 2.5028426 1.8914828 2.1039883 3.3210865 2.7777323 
DAGO01000062.1_5_6064_7452_-1_ID_60_5_partial_00_start_type_ATG_rbs_motif_GGA/GAG/AGG_rbs_spacer_5-10bp_gc_cont_0.500                                                                                                                                          8.2789091 8.9999985 7.3527768 8.7701652 6.3704434 8.9999982 8.9999984 7.9334998 7.9334998 8.9999983 8.6283454 7.2849024 7.8364070 8.9999984 8.4722523 8.4066251 8.6226923 7.5950131 8.9999989 7.1620576 8.2290569 8.6715119 8.9999987 7.4789615 8.9999981 8.9999981 6.2360036 6.4487251 8.9999986 7.7098727 8.8437373 7.9685361 8.9999983 8.9999988 8.9999986 8.9999989 8.9999985 8.9623258 7.3150309 8.7265311 8.0830542 8.9244448 8.9999990 8.9999989 8.9244448 7.3218954 6.8548264 8.9999984 8.9999984 8.9999989 8.9999988 5.0558891 8.8567246 6.2731523 5.1255618 4.6357087 5.7007616 7.7756912 8.9999988 8.9999980 6.2335142 5.2929141 5.1421311 8.2115449 8.9999985 6.5606622 8.0648638 7.8482586 7.2971012 8.9999985 4.4520292 4.9205602 5.9636115 5.4306701 5.5781082 6.8657527 7.4735676 5.3462908 7.8294896 5.1140596 4.8265953 6.8934092 8.9999984 6.4398830 7.0838151 7.5564068 4.3741670 5.5718044 5.1380848 5.8190728 5.4861851 8.9999989 6.8587346 5.7343890 8.4972599 7.7284163 6.4212219 4.9549431 8.9999989 6.0611248 5.0251927 8.1808780 7.7756737 5.7892884 5.3829114 7.3218954 8.0746632 6.5854085 7.9134008 5.9411452 8.9999985 5.3434536 6.3156415 4.7854242 3.7706057 3.3482652 2.4157033 2.7511699 4.5381742 0.0000000 5.1089340 2.2548827 3.0227264 5.7409586 3.7712387 1.0227261 4.9355163 3.9628529 3.1294671 0.5606462 0.8787037 3.1423882 2.6848161 4.0221990 5.4907547 4.1603476 5.2851648 3.8990118 3.9843685 3.4901051 1.0170154 5.0653533 4.3492819 4.7044551 3.7305049 4.8848067 4.8427552 4.2501058 5.1361897 5.1747422 4.8542215 5.9283270 4.3973860 4.8867245 4.4650311 3.8931460 5.8760135 4.0055534 4.8738437 6.0356377 5.1907282 4.2375494 4.5724865 5.0350488 4.2983372 5.8648593 3.8392785 3.5036704 5.0901507 4.1411105 4.0552326 4.9602841 6.8694049 4.8099991 4.0608887 3.9781349 4.9742161 4.1574826 4.9763782 4.3891877 5.9851425 4.1892176 4.6210122 5.2341329 6.1569800 3.7594496 4.9929815 4.6229696 4.6872010 4.5777165 
DAKN01000029.1_5_2932_3252_-1_ID_4_5_partial_00_start_type_ATG_rbs_motif_AGGAG_rbs_spacer_5-10bp_gc_cont_0.383                                                                                                                                                 5.5797751 3.0929217 4.5494484 3.4457506 3.4727032 3.3202984 3.3731112 3.3358829 3.3358829 3.4602036 3.3590976 4.5593994 3.6946673 3.5372062 4.7516893 6.7617939 6.0408391 3.0895400 3.6226642 5.8924728 3.9186885 3.3985105 3.1343592 8.2468761 7.7027479 3.4741606 5.1948642 5.7114140 3.4222119 3.4931118 3.3886417 4.6538088 3.5847053 2.9824648 3.2759186 2.8151693 3.0925856 5.9584139 3.8038313 3.4300896 4.8893512 3.4274352 5.5387705 3.5202037 3.4274352 4.9427732 4.9723172 3.2323512 3.3731112 4.9684497 3.2997497 3.7538457 4.0635403 4.4918736 4.5767251 4.2412960 4.1062144 4.9197368 7.5522385 6.9840972 4.8446187 3.0158064 3.6126978 6.7689027 6.4973784 3.6840742 7.1056539 7.4490298 3.9255709 7.4040237 3.9145163 3.5279870 2.8999942 3.2481723 5.8612056 4.2628785 5.4337237 4.3034315 4.0206727 3.5509006 4.1477746 5.1773712 4.3238137 3.5259017 3.4192341 4.1105053 5.2471969 4.5221866 4.5737017 4.1941402 5.0950480 6.7473327 5.1406337 5.3967469 5.8114621 6.2980285 6.8067042 4.1337217 5.3478941 5.2777892 4.2198656 4.6302084 6.1557404 5.7677052 4.6157340 4.9427732 5.6148782 4.0062987 4.3245560 4.0696803 5.6599521 1.0021533 1.2014000 0.9635124 2.0525877 4.3159277 3.7099708 3.5694126 1.5324099 5.1089340 0.0000000 5.5179229 5.7587574 3.5140042 3.0498887 5.3641163 1.1789204 1.3633307 3.8878769 5.0164300 4.8567485 3.5489561 4.6773961 1.1632381 3.2887680 1.1901264 1.0692475 2.1915490 0.8969891 1.5581689 4.8957995 2.0078733 2.0103229 3.1572090 2.8419359 2.3495529 1.4673214 1.3369777 0.8948094 1.5212061 1.1161326 1.9605222 1.1510671 1.1953095 2.1432551 2.4791057 3.5954812 1.2535468 0.7885428 1.3861347 1.0148560 1.1951447 1.2906321 1.4056992 1.7194742 1.4295769 0.9827367 1.7950253 1.3446807 1.1071780 1.0930088 1.2005752 1.3994948 3.4304363 1.6573521 1.9723645 0.9361313 1.6336885 1.3870966 0.9657145 1.3019397 1.5501882 3.6427256 2.6553216 3.6738552 2.3818953 2.1570352 2.6857937 2.8214774 3.7731224 
DAME01000011.1_99_151859_153304_1_ID_45_99_partial_00_start_type_ATG_rbs_motif_None_rbs_spacer_None_gc_cont_0.532                                                                                                                                              6.0671717 6.3049551 7.1597210 7.0382024 8.0083042 7.7991523 7.9122487 6.9542516 6.9542516 6.9879939 7.4601430 8.5355271 7.7457969 7.2753488 8.9721680 8.9999981 8.9999990 6.1251205 8.7439496 8.9999982 5.6044662 6.4159709 8.6630396 8.9999987 8.9999983 6.6437495 7.8718881 8.9999988 7.6690766 6.6022742 7.0133180 8.0649971 7.8204071 8.0763632 6.7944973 8.3518434 8.1652948 8.9999986 5.5763008 6.4589530 8.5440730 8.0699501 8.9999987 8.2036708 8.0699501 6.8856142 8.6380828 7.6547644 7.9122487 8.9999984 7.7779523 4.3729407 8.4737394 7.1827598 5.6512988 5.0100279 6.1624387 8.9999988 7.6949680 7.7486651 5.7312594 6.1048899 4.9157405 8.9020909 8.9999988 7.2175810 8.9999981 8.9999983 6.9777160 8.9999988 4.5842923 5.1503782 6.8171849 5.4328094 6.4384970 6.9571588 7.6738647 4.8574153 8.6771991 4.8902647 5.2473149 7.1388564 8.9999984 6.5355031 6.6023491 6.4976646 5.8507905 6.1475990 6.3911910 5.1462669 5.8275490 8.9999988 7.6549029 6.4345019 8.9999988 8.4938306 7.5442385 5.2295293 8.9999982 5.5388570 5.0310092 8.0187816 8.9999990 7.6507113 6.5986780 6.8856142 7.6852935 7.7143939 8.9999983 8.7797997 8.9999989 5.6464976 6.5729266 4.7719420 4.4995519 4.3505618 1.4678140 2.0583585 5.9262353 2.2548827 5.5179229 0.0000000 3.9587163 4.9359660 4.7017680 2.7105482 5.3090408 5.6376888 3.7392439 2.6704119 2.7914995 4.1757026 1.4015936 4.5775430 4.7025935 5.3948028 5.1631125 4.8017990 5.1245786 5.4417789 3.5710817 5.7991400 4.9140897 5.3065395 5.3023877 6.1598673 5.2513791 5.4009181 6.3421420 6.3251743 6.4854687 7.8838800 5.6968404 5.0371266 4.6411864 5.0349155 5.3480837 5.3542408 4.5297597 7.0545772 4.8996297 5.0118261 4.8468315 5.6074335 4.9228688 6.7594120 5.2171769 4.1121969 6.2191015 4.9289836 5.1838515 5.9004863 6.8749339 5.4146847 4.2503544 4.8594963 5.1745065 4.5957987 5.0205630 5.7543720 6.3967298 4.3534577 5.0987072 5.0997716 6.5947900 3.5104542 5.3840412 4.7265571 4.9717395 5.3881535 
DAMH01000012.1_41_52738_53970_1_ID_11_41_partial_00_start_type_ATG_rbs_motif_None_rbs_spacer_None_gc_cont_0.466                                                                                                                                                5.2780722 7.4859578 5.7110121 7.0365496 7.3263719 7.0128147 7.1227598 7.3115033 7.3115033 6.5363736 6.8979374 6.5333585 5.9514385 7.5054556 7.7755823 7.7510703 6.3046572 6.6527213 8.0191993 7.1995657 6.9351124 6.3143534 7.5156545 7.8816263 8.9999989 7.0838737 5.9443520 5.0981635 7.3568278 5.5145989 7.4280364 6.5117461 7.7078641 7.3554768 6.3916666 6.7677451 6.2786312 7.2372857 6.7098587 6.3568775 7.4838343 6.2922619 8.9999984 6.9165112 6.2922619 5.8905124 6.4455148 6.8791736 7.1227598 8.9999985 7.0032531 5.6967387 5.5614581 5.6146724 5.0140896 5.0081893 5.4104567 7.2074946 6.9044707 6.9602893 6.0709855 4.6949974 4.8102594 8.7234530 8.9489621 5.2524538 6.9483898 5.3572519 5.6925554 7.4332703 5.3330607 5.2887874 4.7582029 5.6705370 5.7246282 6.7950571 7.5078507 5.9175593 5.7359205 4.7554242 5.0766282 5.4022941 8.9999983 4.8173286 5.3108215 5.0617222 4.4320784 5.3905128 4.8181653 5.3502777 5.1125766 8.9999990 4.8738132 5.9114417 7.1951706 7.0585519 5.8500108 5.3193588 6.5599206 6.6727796 6.0493414 7.0979906 7.5509870 6.4754249 4.6426075 5.8905124 6.6814411 6.1964097 8.4203936 6.6553256 7.2415835 4.6394218 4.1858541 4.7767683 4.7133346 0.9971000 2.9091189 2.8130667 5.5779315 3.0227264 5.7587574 3.9587163 0.0000000 3.2515006 2.5499845 3.3505210 6.3033357 4.2785179 4.0292132 3.4998333 4.4925320 2.1989480 3.6225136 5.6922667 3.6345256 4.7095517 5.7977106 5.3969477 4.4771945 5.0512994 3.9345367 5.0358864 4.7282925 5.1329952 4.0321226 5.0909060 5.9322096 4.7175401 5.6886681 4.2760017 6.2435008 5.9128542 4.4162010 4.7697237 3.8954122 4.1368223 5.9390911 4.8992084 5.8792305 6.8681153 6.1364380 5.1498476 4.2571859 5.4005733 5.4580128 6.4294333 4.6611738 3.6486701 5.6590011 5.2012032 5.0051223 5.7350468 4.2071107 4.1384330 4.3778767 4.9753809 5.9877628 5.4500267 4.1775866 5.9153776 6.2190721 5.2352201 4.7793253 5.4739662 5.6374582 3.9604254 4.6392671 4.5309696 4.8520474 4.0460159 
DARI01000021.1_46_39969_41261_-1_ID_24_46_partial_00_start_type_ATG_rbs_motif_None_rbs_spacer_None_gc_cont_0.370                                                                                                                                               5.6310537 6.9347752 6.0008555 6.2716031 4.9653163 6.4682649 6.5654791 5.6509522 5.6509522 5.7884422 6.1250535 5.1658788 5.4897624 6.5710974 7.7254393 5.6445738 6.2167576 4.9468075 6.5118976 6.9469429 5.3875463 5.4736242 5.9196840 8.0166531 8.9999987 5.7578636 5.7561007 6.0616002 6.1149885 6.3514128 6.8382182 7.5699621 8.2297425 7.0781316 6.5587060 7.0257042 7.3633209 7.7054695 5.3494857 5.5148088 7.4455189 6.1140140 8.7147502 6.8375200 6.1140140 5.6923538 6.7535469 6.6069662 6.5654791 7.6439225 6.4072787 4.7453821 5.5710582 5.6141286 4.5514882 4.1269760 5.9831284 8.6291139 6.7952664 7.1293268 5.6910957 3.7664031 4.6470694 7.8853505 8.9999990 5.4982130 7.6211599 6.6521410 5.4863171 5.6151484 4.7322608 4.2889303 6.2472440 5.1233021 4.7596960 5.2001406 7.4018326 4.9886645 6.5414325 4.5625763 5.1781111 6.4309064 8.5755035 5.6260828 4.3863059 5.6542448 4.8370428 4.2970202 4.4577110 5.3420719 4.7982581 8.2509440 5.5191851 4.0821375 8.0944922 5.1746778 6.4970943 4.1234889 5.9786657 5.8874199 5.0410695 5.0841331 6.7207332 5.5907067 5.3673543 5.6923538 5.9747249 5.1995098 5.5622524 5.2527548 7.3274759 4.1749196 3.9530456 4.1446229 3.9300616 3.1468543 4.0302179 4.7708852 4.7601584 5.7409586 3.5140042 4.9359660 3.2515006 0.0000000 2.4121073 5.5598988 4.5809508 3.8235038 5.8714875 5.7312899 6.9189576 2.0994203 5.2339470 5.0671340 0.5704861 3.9789073 4.0913072 6.0071517 3.9731599 4.7756405 6.2769802 3.8153807 4.3076308 5.0638888 4.0958847 4.7676439 4.5949860 5.0917594 4.6385137 4.3137358 4.8149079 5.2586811 5.1513727 4.1719225 3.8816868 4.8152499 4.6258424 4.7111021 3.7571052 4.6444898 4.7611562 4.2476759 4.3879369 4.7213132 4.9820121 4.8316486 3.6901180 3.7371259 5.4738895 3.5753230 4.5219366 5.1841391 4.1506965 4.5978839 3.8056223 4.6941330 4.2547143 4.7372642 5.0683532 4.0410258 5.5637237 4.9225260 4.1727057 5.0240649 5.2492959 3.3378284 4.3285140 5.5681246 4.5481297 5.3808869 
DAYD01000001.1_41_36475_37728_-1_ID_6_41_partial_00_start_type_ATG_rbs_motif_GGxGG_rbs_spacer_3-4bp_gc_cont_0.474                                                                                                                                              5.0370348 7.9908682 5.4439681 6.3513260 5.8662232 6.4884226 6.5686013 6.2727417 6.2727417 6.4469616 6.3680658 5.5975620 6.8004674 6.6413340 5.4676160 6.3432011 6.5772432 5.3159514 6.6397284 7.0690116 6.2698877 5.8660572 5.4799840 8.3284065 8.9999989 5.2582375 5.2692739 5.1634071 6.8624473 7.1143189 7.1529828 6.9272399 6.7666198 7.4870214 7.4933806 6.8446451 7.0399358 6.4871825 6.2623644 5.9081491 5.4131720 6.1400633 7.6213439 6.7275813 6.1400633 5.5374703 4.8435760 6.7049611 6.5686013 6.7076893 6.1737072 4.3710218 5.3515174 4.1168053 4.3172257 3.0257511 5.0832027 5.5229931 6.3913968 6.3891410 6.1877784 2.4919905 3.4416414 7.0276859 8.3316394 4.3576053 6.8142937 5.2912897 5.2112465 7.8646276 4.6422344 3.8343861 3.7885891 4.9092676 4.3052216 5.4566290 4.2036077 4.4776904 5.0345136 3.3907660 4.0093132 4.4263462 8.9999989 4.6295838 4.7138611 4.0518208 5.1801850 4.8325728 4.3400959 4.2700786 3.8255950 6.2707826 4.7924723 4.6569086 7.9019939 7.0246163 5.4507482 4.2581182 6.3508863 4.6554800 5.0084952 4.8360345 5.6060244 4.8799376 5.1721107 5.5374703 6.0326491 5.5350252 5.6050522 4.7987627 5.9182925 3.3067449 2.7028587 3.2936371 3.6025794 2.4708568 3.4027818 3.6931854 3.1934943 3.7712387 3.0498887 4.7017680 2.5499845 2.4121073 0.0000000 3.1246603 4.0716490 2.5815803 3.7125974 4.4125539 4.5686893 0.9865723 4.5240013 3.2942549 2.3991719 3.0232798 3.7136765 3.5508833 2.8307255 4.0413738 5.0542797 3.0474729 2.8282347 3.1849221 2.6920410 3.2222667 3.8654847 3.7565262 3.3675401 3.3246851 3.5066520 3.7264065 3.5184826 3.1275847 2.7085277 3.6783881 3.5330015 3.4350449 3.4683937 3.3990311 3.9805809 2.8915917 3.4986012 3.5201061 3.9399218 3.4396353 2.6863292 3.4332319 3.8755268 3.3051277 3.5829247 3.1224471 3.1577005 3.3870076 3.2630536 2.9709801 3.5093524 3.5119056 3.6159554 3.4344991 3.3858305 3.2162248 3.1643908 3.3638379 3.7652324 3.0093776 3.1249504 3.6880836 3.2772235 3.6612713 
DAZU01000060.1_15_16425_17969_1_ID_51_15_partial_00_start_type_ATG_rbs_motif_None_rbs_spacer_None_gc_cont_0.437                                                                                                                                                8.3984766 8.9999984 7.8761287 7.8825412 7.1058190 8.4218598 8.5516134 8.2463431 8.2463431 7.6926070 7.2891567 5.2456321 8.8359823 7.7883442 7.2313795 8.5475447 8.9999984 7.0654591 8.6647402 7.8847222 6.8819930 7.7260882 8.2169219 8.3134620 8.9999988 8.2263138 6.7163794 7.1687907 7.2116763 7.7930772 8.1183873 8.9999989 8.9466115 8.9999988 8.3803388 8.0004405 8.1385503 7.0052293 6.8120543 7.7797210 6.7743961 7.6609860 8.9999986 8.6412475 7.6609860 6.8801998 7.3802882 8.8722545 8.5516134 8.9412014 8.5394665 4.9655109 6.7455491 4.9664215 6.1792183 5.0542130 5.9557571 7.5241865 8.9999983 8.9999983 5.7324691 5.2189006 6.2128503 7.1009299 7.5561264 7.8497919 7.3958083 6.7426757 8.9999988 8.9999988 4.2995260 4.5959602 5.3380320 5.4711986 6.4722487 6.6289511 6.1441046 4.7984021 7.1465336 6.0857028 5.2563374 6.3554401 8.9999987 7.5683104 8.3097695 8.1425651 5.1765760 5.9654277 4.9983667 5.5658123 5.6555662 8.1159188 6.1292480 4.6954488 7.6598445 7.3961012 6.9542851 4.5151909 8.9999981 4.6620427 4.4697630 7.4138760 6.8805500 5.8699067 5.2598756 6.8801998 6.7748873 6.6320047 8.2906612 6.6906802 7.9478707 5.4177106 5.9199551 5.1003408 4.7422017 3.3375072 2.1267229 2.4074940 4.5148248 1.0227261 5.3641163 2.7105482 3.3505210 5.5598988 3.1246603 0.0000000 4.6934463 4.3607049 3.3780095 1.2817951 1.3078679 2.9602532 2.5336352 4.4242718 5.6845198 4.3934112 4.9591345 5.0698263 4.4807321 4.4934668 1.8118001 4.5729174 5.0185401 4.6396415 4.2008249 4.1032935 5.7224125 4.4625912 5.8247595 5.0688945 5.5582342 5.8013059 4.4328758 4.6977691 4.3351304 3.4949246 5.4467354 4.5866888 4.9069279 6.9334965 5.6085067 4.6576308 4.3055860 5.3286389 4.8799367 6.7638966 3.9747682 3.8777503 5.2257404 3.7875359 3.9357108 4.1806887 6.9051959 4.5043404 3.8168787 4.1453653 5.0336717 5.1661708 4.3204563 4.9436831 6.5435491 3.6780383 4.5550475 4.6668425 4.9545443 3.7667749 4.9577431 4.5320377 4.6151244 4.0070752 
NZBV01000022.1_41_31218_31511_-1_ID_22_41_partial_00_start_type_ATG_rbs_motif_None_rbs_spacer_None_gc_cont_0.357                                                                                                                                               6.3247586 3.7283183 3.6604020 3.9599558 3.8411429 3.3162854 3.3674182 3.6936206 3.6936206 4.1020650 3.5047106 4.6138121 4.2241564 3.7386308 4.8312267 6.5687243 5.5456023 3.5180521 3.5554416 5.0340693 3.9984163 3.8802760 3.2047280 8.2788057 8.9999982 4.0384913 4.0990270 5.8081587 3.3189190 3.3932180 3.4614447 4.3385025 3.4903313 3.3195963 3.4314360 3.3005641 3.3484088 6.2309126 4.0682183 3.9125033 4.8093112 3.4453033 6.0181653 3.6355842 3.4453033 4.8285768 4.9987349 3.3988075 3.3674182 4.7986385 3.2960751 3.1512236 4.1491868 5.6080951 4.7349982 3.7735372 3.8511260 5.1912177 7.6796612 7.5920196 3.8103571 3.5421340 3.8742026 6.5475351 6.8709145 5.4788010 7.8119579 8.0908364 6.0417972 7.0544558 3.4489727 4.8207025 3.4492559 3.0759132 5.6215101 4.9137649 4.8683316 3.6328708 3.5474132 3.8128559 4.0646933 4.9877447 5.4980404 5.4237918 5.0459306 5.0925680 5.7830383 3.9642333 5.0957988 3.3167644 5.6175727 8.1764380 4.2340897 4.5556626 6.2023201 5.9455826 5.8573684 3.5127113 5.5845672 4.0800307 3.8482196 5.5455194 5.9244131 6.5680296 5.4784192 4.8285768 5.0589934 5.0913709 4.0840580 4.4331060 6.5223199 1.2050485 1.3552524 1.0411063 2.1279849 5.4819179 3.7661967 3.4129790 1.4274482 4.9355163 1.1789204 5.3090408 6.3033357 4.5809508 4.0716490 4.6934463 0.0000000 1.4777443 4.2841749 5.3830184 4.6075425 3.9897733 4.8216772 0.8909845 3.8690092 1.0783959 1.3879046 2.1660878 1.4066951 1.1288922 4.1911315 2.4590640 1.9749858 2.4348241 2.5713275 1.7473012 1.0256177 1.3367750 1.1255183 1.8383998 0.9158509 1.6093564 1.2226659 1.1706031 2.4999202 2.4315604 2.9995453 1.5140162 0.5231228 1.2212266 0.8872875 1.4905667 1.3229931 1.2288929 1.1186749 1.3835753 0.8425710 0.9934087 1.5039768 1.2831221 0.8392588 1.4111667 1.6520631 3.0451651 1.8624959 1.4982971 0.4562782 0.9989999 1.3981819 0.7642026 0.9136685 1.2406451 3.3859468 2.9160622 3.4376875 2.1878421 2.1715556 2.2896561 3.1305440 3.0897875 
NYZR01000001.1_24_15589_15954_-1_ID_1_24_partial_00_start_type_GTG_rbs_motif_None_rbs_spacer_None_gc_cont_0.495                                                                                                                                                6.1305209 4.8206413 3.6963823 4.8957075 5.8138199 4.5243565 4.5901218 4.3570985 4.3570985 5.0133536 4.7594646 5.8907954 5.1210159 4.9508645 4.4672774 7.6772058 5.2189280 5.3358524 4.6741742 4.6125260 5.5048310 5.5543594 4.3455528 8.9999984 8.1610345 4.8048358 5.3386382 5.8455726 4.9299846 4.2522895 4.2984635 6.0919779 4.1082675 4.4519559 5.0827507 3.9816729 4.2464047 6.1775644 5.5336788 5.5930948 5.0075583 4.6493449 7.8803235 4.9275585 4.6493449 5.5767211 4.7704442 4.6549590 4.5901218 6.5419549 4.5012656 5.3549294 4.5686929 4.8385938 4.4903773 4.2203703 4.3622873 5.6493810 8.0552648 7.6570705 5.9412528 2.7285514 3.9434024 6.0948604 5.4914729 4.6480069 5.3736562 6.0009970 5.6609607 6.1371072 4.7236103 3.4567282 3.2200449 3.9772018 4.6936924 5.2784848 5.0421156 4.9829119 4.1621226 3.8792786 4.5265232 4.6300871 6.1434730 5.0170321 5.0397378 5.3853423 4.6333430 4.7414159 4.5547061 4.3695461 5.1859728 7.2277138 4.0273957 5.2079492 6.3374806 5.6182770 5.8844201 4.7717339 7.0887514 4.6089346 4.2272358 4.5551086 6.7850600 5.4626731 5.5236728 5.5767211 5.6766658 5.3932995 5.2163801 4.4856286 6.6956474 1.6310807 1.5395489 0.9664628 2.5158874 3.4114022 3.4319823 3.2900949 1.8096679 3.9628529 1.3633307 5.6376888 4.2785179 3.8235038 2.5815803 4.3607049 1.4777443 0.0000000 3.7217857 4.7627791 5.0567978 2.9324414 4.2181757 1.3655623 3.2961690 1.1442216 1.2339964 2.1404768 1.5730012 1.8746889 5.1439859 2.8605962 1.6588551 2.3344028 2.3346741 2.3108153 1.7580084 1.7351577 1.1784153 1.6326219 1.4732172 1.8268274 1.1885128 1.6382190 1.7873678 3.1416398 3.3275108 1.3976559 1.8010807 1.6587641 1.5833055 2.0514442 1.4957666 1.8334943 2.0790859 1.6386034 1.8743774 1.9481222 1.3691102 0.9310326 1.7660595 1.9943432 1.3961142 2.8705232 1.6882457 1.4270228 1.6005714 1.5724946 1.6201394 1.5492183 1.3846352 1.4531689 4.0084507 3.0728461 3.8607795 2.6775190 1.9146128 2.6247824 3.9352060 3.6685454 
PABV01000022.1_13_24988_26457_-1_ID_9_13_partial_00_start_type_GTG_rbs_motif_None_rbs_spacer_None_gc_cont_0.447                                                                                                                                                8.9999985 7.9480515 6.6090242 7.1287755 6.4518413 6.7080967 7.1172082 7.3374519 7.3374519 7.7219466 7.1550640 7.0346175 7.9936876 7.1448355 5.9792222 8.9999985 8.9999981 6.7349836 7.6477084 8.9999982 6.4944168 7.0213386 7.2632662 8.6477656 8.9999986 5.8385579 4.5152778 6.8617481 7.0471147 6.4053601 6.7841434 7.8284879 7.1978360 7.2263315 7.8446216 7.1930439 7.0542461 7.6865740 6.1321822 7.0213386 7.2374356 7.3607762 8.9999985 7.4239929 7.3607762 8.2210148 6.7747392 7.2499551 7.1172082 8.9999984 6.9908829 5.0796535 8.8754443 6.9281071 6.0518108 4.2738107 6.5008455 7.3158608 8.0826025 8.2569665 8.2264478 5.4391167 5.0205184 7.0467009 7.4539903 6.7992760 6.9003649 7.0641639 7.1429032 8.8552090 4.7364230 5.3596497 5.2117794 5.4370472 6.3199154 7.3622135 6.0548113 5.3390988 7.3897676 4.9787311 4.6745781 6.2334977 8.9999981 7.1943382 7.6121485 6.3005030 5.1837366 5.3550651 5.4960783 5.8664161 4.7790221 8.8371741 6.0889542 6.1035125 7.9231942 7.6413268 8.5474801 4.9097297 8.9174002 5.7350089 5.6462912 6.8336461 7.2478146 8.0681536 7.6102772 8.2210148 8.0018964 8.0337855 6.6773595 6.3184400 8.8384766 3.6478352 4.1000153 3.9406896 3.4430330 5.2213720 3.0849812 2.8328522 4.9794641 3.1294671 3.8878769 3.7392439 4.0292132 5.8714875 3.7125974 3.3780095 4.2841749 3.7217857 0.0000000 3.4469231 3.5023109 4.2092362 3.6398177 3.9512433 4.5028495 3.9591443 4.6009538 4.2732644 3.3409241 4.2461723 4.5213591 4.7962235 2.7900425 4.2467355 3.5248692 4.3110429 3.8248810 4.0928588 3.4216018 5.1839816 3.8581067 4.6340278 3.9573721 3.8596566 3.7891939 3.5129275 5.2521107 3.6219380 4.1189310 4.1147991 3.7360921 3.7347533 3.4144552 4.0281975 4.2157275 4.6801580 3.9198191 3.4451940 3.5798159 3.8781079 4.0646935 4.3118462 3.9452257 4.4759306 3.4360427 4.2180374 3.9524630 4.2089281 4.2681770 4.2163349 3.2444987 3.7818085 4.6117700 5.1169680 6.0358752 5.1148386 5.1199404 5.1765473 3.8330528 3.8520605 
PAEE01000001.1_2_589_1989_-1_ID_88_2_partial_00_start_type_ATG_rbs_motif_GGA/GAG/AGG_rbs_spacer_5-10bp_gc_cont_0.478                                                                                                                                           8.8934771 8.2137657 7.5050430 7.9900592 6.6723625 8.7834224 8.7456505 8.1199659 8.1199659 8.7740464 8.1140839 8.0971255 7.2444296 8.0233159 8.9999986 8.3799660 7.2006463 7.4369217 7.4887517 6.3078154 7.7221486 7.8338142 8.9999985 8.1963928 8.9999980 8.6756871 6.2568616 7.7330342 8.6537312 7.3352840 8.9999990 8.3071861 8.9999983 8.9999980 8.7698447 8.9762096 8.9999988 8.0987320 7.2752945 7.8830509 8.9999989 8.2558647 8.9999982 8.6467649 8.2558647 8.4363545 7.3455744 8.9999989 8.7456505 8.9999988 8.6020281 4.8892485 8.9999982 7.0093174 5.6001698 5.3632794 6.9468667 7.7591168 8.9999983 8.9999988 7.1754288 5.2695063 5.7924889 8.9999984 8.9999990 6.5048880 8.8711526 8.8521791 7.8082712 8.9999983 4.5897494 5.1271497 5.4539878 5.9385337 8.0691830 7.7363634 8.7639978 5.4632248 8.9999986 5.7658477 5.4183058 6.8728025 8.9999983 6.6550797 7.7330801 8.2073247 4.9043530 5.8782202 5.3369912 6.0682491 6.6409281 8.9999990 7.0519830 5.7171846 8.9590321 7.3590874 7.8046772 5.1270500 8.3500458 6.2754519 4.8770879 8.9999989 8.9999985 5.7501011 7.1974979 8.4363545 8.9999990 7.3216086 8.9999986 7.5764776 8.9999989 5.0075415 6.3715380 4.2901239 3.9429600 3.9085506 2.9275382 3.1827843 4.1916963 0.5606462 5.0164300 2.6704119 3.4998333 5.7312899 4.4125539 1.2817951 5.3830184 4.7627791 3.4469231 0.0000000 0.9782325 3.5546763 3.0818874 4.2474938 5.5845376 4.3148081 5.0698842 3.8465516 4.4023295 3.4123523 0.9351799 5.1526435 4.1404126 5.8314377 4.7131442 5.1387692 5.0698750 4.4345530 5.2697168 5.7641039 4.8473045 6.9866807 4.8679573 5.0065390 4.6413598 4.6257869 6.6637847 4.7014254 4.9344917 6.9623153 5.3757301 4.3162484 4.4663292 5.2444638 4.4281233 6.0664717 4.4167316 4.3378599 4.4039675 4.8704653 3.8045741 5.0192895 6.8368165 5.5971664 4.4075725 4.7588577 4.7683730 4.2694734 5.0084098 4.7340182 6.2343558 4.4728841 5.5333305 6.5759074 7.6055505 4.5135026 6.2954502 5.4012816 4.5309036 4.4528119 
PALS01000007.1_15_17502_18893_1_ID_15_15_partial_00_start_type_ATG_rbs_motif_None_rbs_spacer_None_gc_cont_0.447                                                                                                                                                8.9999983 8.7481728 7.2649516 7.8758825 5.9971292 8.0130886 8.1364910 7.3290639 7.3290639 8.8680121 7.7239039 6.9212697 8.0457931 8.7444691 8.8734942 7.0967365 8.9999986 7.8172526 8.9999984 8.2082731 8.9999990 8.9999989 8.9999989 8.9999989 8.9999989 8.9999981 5.8169993 8.3496136 8.3684139 7.4163502 7.7493439 8.9999990 8.9999988 8.8824976 7.9566094 8.8533557 8.6773527 7.5369202 8.4493257 8.9999983 7.9699554 7.9483459 8.9999982 8.0407084 7.9483459 8.5195731 7.8128744 8.4270218 8.1364910 8.9999985 7.9911261 4.7024324 7.5154330 6.1233570 5.8432500 4.8809773 5.7510205 8.2522966 8.9057107 8.9999982 6.4907764 5.4478838 4.3737141 8.9999990 8.9999987 8.0729196 8.9999981 8.9999981 8.0180536 8.9999982 4.8582522 6.0949233 6.5034190 6.5482386 7.1431377 7.8024932 6.9255100 5.1472891 8.3392279 4.2772559 5.2066365 8.6335361 7.8529243 7.9412026 8.4333203 8.7233718 5.7931331 5.0740334 5.5492377 4.9600024 5.9935621 8.8112043 7.6364274 6.1876062 7.2657109 8.7889798 7.5809406 4.8439048 8.9999983 5.4911646 5.2712966 8.4458195 8.9999985 6.2369341 6.7810913 8.5195731 8.9704801 7.9194784 7.4992196 6.0767035 8.9999981 4.8223332 5.8505334 4.8328984 3.5642835 4.9370419 2.7781739 2.8074106 4.1364197 0.8787037 4.8567485 2.7914995 4.4925320 6.9189576 4.5686893 1.3078679 4.6075425 5.0567978 3.5023109 0.9782325 0.0000000 4.0698296 2.8801043 4.5278473 7.1356290 4.1971928 4.7531515 4.0346445 4.0322603 3.2419384 1.0410802 4.5041109 4.1517159 4.3979394 3.7598403 4.3948746 4.5872399 4.0321037 4.7344616 5.5971163 4.9412035 6.7335028 4.8654227 4.4503691 4.6436101 4.0675507 5.2557630 4.3032969 4.2497534 6.2053216 4.7643122 3.9702272 4.4153565 4.8544936 4.1225005 5.9649947 3.8524115 4.4245193 4.9211227 4.0944052 3.7045759 4.1391972 6.9659061 4.6739417 4.6254291 4.7214026 4.3602075 4.3718304 4.7573971 4.5407421 5.9436092 3.9979034 4.8200750 5.3946639 6.5221387 4.3303362 4.8655553 4.6479332 4.8485033 4.9355171 
PBMR01000019.1_35_29023_30291_-1_ID_19_35_partial_00_start_type_ATG_rbs_motif_GGxGG_rbs_spacer_3-4bp_gc_cont_0.649                                                                                                                                             6.8874871 8.2834261 5.9885883 7.8230142 4.3465276 7.8381038 7.9517092 8.5823775 8.5823775 7.6097710 7.6155901 4.6795052 7.1962801 7.4922999 6.5675548 6.4791979 6.6824145 6.3285011 6.2663993 6.4873985 7.8631906 6.9780576 7.4896538 8.0833619 8.9999981 8.2541068 4.4254540 5.0294856 6.8054995 7.6107650 7.0318167 5.5409554 8.5959458 8.1002523 7.1135263 8.1879900 8.0618707 6.7488502 7.4612961 7.0240073 7.0809431 7.6458461 7.5903366 8.4011421 7.6458461 6.1895092 7.1654448 8.2096030 7.9517092 6.4535305 7.8169813 3.9308511 5.4787294 5.5493380 5.0702915 3.5876476 4.8447936 7.7698820 5.2067814 5.2092133 6.4948804 3.4549012 4.6543029 6.2247457 8.4653238 4.4645229 7.3463207 6.5409356 5.3602181 8.1238975 4.8204144 4.3808931 4.6062132 5.1097470 3.9545252 6.7531586 5.7505379 5.0607828 5.2929955 4.5998075 4.5796666 6.1218968 8.7107806 4.4950967 4.6135150 4.8314149 5.3292145 4.2579127 4.7757212 4.6068217 3.6920125 7.9863332 5.0416514 5.0698630 6.7846898 6.9183728 5.9801639 4.1299968 5.3744993 4.6306340 4.7773960 6.5164029 6.3793594 4.8159218 5.7452845 6.1895092 6.4819343 5.9952315 7.0198663 5.4816796 7.6427879 4.0501845 3.5570556 3.5537301 4.2132401 1.9110666 3.2007904 3.5662351 3.8562583 3.1423882 3.5489561 4.1757026 2.1989480 2.0994203 0.9865723 2.9602532 3.9897733 2.9324414 4.2092362 3.5546763 4.0698296 0.0000000 4.3003465 3.8104225 1.9529466 3.5891063 4.4913228 4.3994651 3.1134808 3.5872566 4.2153625 3.9871908 3.3036361 3.0565193 2.8748618 3.9758974 4.8943427 3.4688846 4.2138043 4.3112515 4.4920023 4.8263432 3.6184565 3.4418577 3.4537276 3.0142664 4.9305078 4.2774135 3.7279606 4.6339931 5.0859800 3.4114336 3.9864647 3.7444090 4.8551542 4.9011155 3.1116759 3.7915184 4.2233180 3.4992491 3.8339639 3.5642276 4.8937098 3.4994980 3.0468569 3.7550077 4.4144459 3.8982898 3.3234629 4.7427035 4.4604157 3.3252754 3.9702604 3.2789818 3.2661067 2.7159435 3.6829601 3.7098461 3.6405185 3.7818080 
PBTA01000054.1_15_15970_17373_1_ID_29_15_partial_00_start_type_ATG_rbs_motif_AGGA_rbs_spacer_5-10bp_gc_cont_0.467                                                                                                                                              5.4949929 5.8872850 6.0297083 5.8272387 7.0246828 6.0501503 5.9254095 5.6612889 5.6612889 6.6648572 5.8688241 7.6920047 5.7256306 6.5182968 7.2917381 8.2286086 7.6775773 5.3090296 7.8424732 7.6663262 6.1272393 7.0258403 6.1185259 8.4806890 8.9999985 6.3064013 8.3250815 7.7029366 6.6368046 5.2239413 6.3530177 8.2026663 6.6593545 5.7886700 6.3137480 5.7391735 5.6712240 8.9999989 6.1194456 7.0760085 5.4762080 5.7120818 8.9999984 6.6188090 5.7120818 6.1134329 6.7618847 6.2212346 5.9254095 8.9999987 5.8085046 5.1328227 7.4483763 6.6016358 6.2119081 5.4372179 5.0053755 8.2527455 8.9999985 8.9999985 5.7943549 4.6944365 4.6545829 8.1526340 8.9999985 7.4636206 7.7220202 7.2196079 7.7799091 8.9999984 5.3437990 4.5295717 5.3462818 4.4603123 5.9235506 5.5025662 6.7126899 4.5790877 8.9999985 4.6136290 6.3182079 6.7421748 8.9999983 6.4954589 6.8315683 6.3145665 4.6260762 5.8944161 5.3449487 4.3853118 4.9347803 8.9999985 7.7160314 6.3321285 8.6463949 8.8492007 7.7093155 5.3268528 8.9999985 5.8022055 4.9086912 5.3289492 6.9337016 6.5476649 5.0350026 6.1134329 5.7821157 5.5502828 8.7266473 6.3327905 7.4402048 3.9105484 4.8944977 4.4729366 3.9096976 3.7291717 0.7217517 0.6399766 5.6159487 2.6848161 4.6773961 1.4015936 3.6225136 5.2339470 4.5240013 2.5336352 4.8216772 4.2181757 3.6398177 3.0818874 2.8801043 4.3003465 0.0000000 3.8120396 6.1515270 3.9653412 4.6980408 4.6079597 4.6244214 4.6243022 3.6509038 5.5321758 3.9002821 5.4281851 4.9639912 4.8694176 4.2184554 4.7435529 4.6920947 5.0238330 5.1540140 5.6223830 4.2515020 4.9955066 4.1708962 4.9113750 5.8786108 4.5775184 3.9365928 6.0484496 3.9759973 4.8691415 3.5239393 4.4236519 4.2875944 5.6657001 4.4089136 4.6443038 5.1770452 4.1303526 4.0414569 4.8964116 5.9276944 5.9430086 3.8266437 4.7398746 4.1049956 4.7944594 4.6385245 4.9198965 6.1724049 4.2689931 5.8233626 5.5804920 6.6957142 3.6740967 4.1153148 4.1228386 4.3038713 5.0318642 
PBZO01000001.1_130_103253_103576_1_ID_1_130_partial_00_start_type_ATG_rbs_motif_None_rbs_spacer_None_gc_cont_0.367                                                                                                                                             5.2084395 3.8207499 4.4454230 4.0682478 5.0180019 3.8878051 3.9458121 3.8419174 3.8419174 4.7874655 4.0436389 5.5791664 4.2277510 4.0784267 4.4556095 7.9968981 6.0895864 3.5109823 4.0577733 6.1678430 4.6477818 4.3911904 3.8044996 8.9999990 8.9749911 4.1793391 4.3353099 5.8507918 4.2050231 3.7734902 4.1047920 4.8023267 3.8287359 3.3937631 4.2877080 3.3988893 3.4508330 7.6682953 4.4873117 4.4257245 4.5611860 3.8664661 6.9518013 4.4784316 3.8664661 4.9783194 4.5428654 3.8904354 3.9458121 6.2301840 3.8628359 3.8087698 4.8416517 4.2780306 4.5029673 4.1920169 4.6283389 3.7053755 7.5023349 6.9858568 4.8585106 3.1754787 3.2858252 6.0237779 6.3229887 4.4088126 6.5237806 6.7083391 4.9244751 7.8032231 4.2150711 3.7285908 3.6973168 3.4513954 4.7513581 4.8425922 4.2096281 4.0509343 4.2427239 3.1758255 3.9246571 5.2203586 4.9092889 4.8852392 4.7975224 4.4098745 4.7549818 4.6465546 4.5041199 4.1322731 6.2986068 8.9999987 4.0777543 4.8276745 5.8358839 5.3763620 5.5551000 4.5068515 5.7518326 4.8816904 3.9983580 5.2106109 6.1672023 6.3444257 5.5627684 4.9783194 5.2849393 4.3942062 4.5589190 4.6675671 6.5504591 1.1417208 1.6633892 1.1425036 2.5806908 4.6793282 3.4829172 3.0012597 1.6729454 4.0221990 1.1632381 4.5775430 5.6922667 5.0671340 3.2942549 4.4242718 0.8909845 1.3655623 3.9512433 4.2474938 4.5278473 3.8104225 3.8120396 0.0000000 4.2519055 1.3572696 1.4737455 1.8858538 1.2502466 1.6555194 4.0410915 2.6865566 1.7369813 2.3442525 2.5057947 1.6515974 1.1383225 1.4184366 0.8653560 1.7139042 1.0136231 1.7197764 1.1107209 1.6079006 1.8888496 2.2747516 2.8110807 1.5368902 0.8213480 1.3407626 0.8321891 1.1977014 1.4288912 1.1545519 1.2483522 1.0852456 1.0600730 1.6247421 1.4304293 1.6220061 1.1491558 1.5709212 1.3540373 2.8244622 1.4437387 1.1980507 0.7162351 1.0702755 1.5338803 0.8693581 1.0746102 1.2886765 3.4423406 2.6872361 3.2605041 2.1844861 2.4455008 2.2968236 3.1911741 3.4879419 
PCAI01000043.1_10_6407_7669_-1_ID_44_10_partial_01_start_type_Edge_rbs_motif_None_rbs_spacer_None_gc_cont_0.394                                                                                                                                                6.3960865 5.9232746 5.2825648 5.6023881 5.4493854 5.1985281 5.4576166 5.5011164 5.5011164 5.2945807 5.4914770 5.8424506 5.3666321 5.7812787 6.9282844 7.5902109 6.4310928 4.2560826 4.5026423 6.1531612 4.3600841 4.4442675 5.3730629 8.7778003 8.6459340 4.7446109 4.2914642 5.9840057 5.2212584 5.6079835 6.0158617 7.0551301 7.4061918 6.2869679 5.3659987 6.5397652 6.8336695 7.0710365 4.3164221 4.4802840 6.5275787 5.4723082 8.9999987 5.6463407 5.4723082 5.0733366 6.1437830 5.4965779 5.4576166 8.1449410 5.3238115 4.2442007 5.5209152 6.1118363 4.8581249 3.9773185 5.6536006 7.8242860 6.4812823 6.5621648 5.3742275 3.7694711 4.6617095 7.1040486 7.1861179 4.7475110 6.3915817 6.8962379 5.3431258 6.2602777 4.3432054 5.0271516 5.5129880 4.5407661 5.0016709 5.7096700 6.6443278 4.8326884 5.4618167 4.5767390 4.7443240 5.5182422 7.1814468 4.8666233 3.9196139 4.9844018 4.7471387 4.4075554 4.0099290 6.0205409 4.7324990 7.0711227 5.4929947 4.4640808 7.0977984 5.4303958 5.3273785 3.7227969 6.3347153 4.8737339 3.8500336 4.8296656 6.1626384 6.1348862 5.0852732 5.0733366 4.9699593 4.9723947 5.3693043 4.8941103 8.3124074 3.4277707 2.8078465 3.8401013 3.0212363 3.4043011 4.4031302 4.9480203 4.3796466 5.4907547 3.2887680 4.7025935 3.6345256 0.5704861 2.3991719 5.6845198 3.8690092 3.2961690 4.5028495 5.5845376 7.1356290 1.9529466 6.1515270 4.2519055 0.0000000 3.8443940 3.5436945 4.9989530 3.4271369 4.0424740 6.3366200 3.7682806 2.9268382 3.9096059 3.3791716 4.1559270 3.9323867 4.1256176 3.6108628 4.0564399 4.3883952 4.3395777 4.1285399 3.3334832 3.1343650 3.8769874 4.5180482 3.9691265 3.4314366 4.1880129 4.4716646 4.0247669 3.6845877 4.0083615 4.0034096 4.2635737 3.3064593 3.2378012 4.2427803 3.5720681 4.0871027 4.3268091 3.5817821 3.9343519 2.9938201 3.9040805 3.7266957 3.9973836 4.0449051 3.5212049 4.6602059 3.7482977 4.3981183 3.8417171 4.6571499 3.3775884 4.1086771 5.0442454 3.5052673 4.5340846 
PFCW01000001.1_46_36600_36884_-1_ID_14_46_partial_00_start_type_ATG_rbs_motif_None_rbs_spacer_None_gc_cont_0.340                                                                                                                                               5.5729421 4.9027868 3.0322803 4.2389622 3.6166837 3.8956139 3.9531178 3.9129330 3.9129330 3.9761645 3.7360720 4.8696555 4.4189546 4.1109232 5.1982381 7.0187331 4.5219294 3.7181169 4.7401965 4.1820134 3.9234708 4.7585914 4.0608544 7.3069831 8.2334831 3.9233108 5.6128435 5.3492371 3.9568738 3.7001641 3.5718931 5.8013059 3.4293602 3.8276042 3.7135893 3.7142016 3.5139074 6.6648980 4.1468658 4.7958896 5.0179942 3.6701048 5.5870592 3.9889425 3.6701048 5.5110870 5.3196095 4.0322871 3.9531178 4.5292832 3.8708762 3.8928271 4.1610612 3.7235249 3.7721871 3.9709681 4.5507689 4.7379850 7.2095024 6.8562356 4.8204540 3.8898282 3.6440512 6.8528014 5.5212877 5.3639658 5.7638410 7.0925023 5.3334576 6.3452659 4.2342253 4.6348814 3.8779491 4.8724530 5.3311281 4.8448964 4.5233060 4.1083016 4.1957061 3.5813347 4.0080121 4.9202173 4.9164421 5.1611807 4.4946162 5.0287968 5.2465054 4.3623170 4.6741518 4.3459620 5.1457151 7.5818847 4.3301046 5.0316078 4.9021828 5.6620595 6.6646697 4.2777310 6.2299246 5.1310579 4.6276855 6.1802783 7.4170755 5.3756223 4.9454169 5.5110870 5.9479181 4.6178502 4.7805324 5.2177547 6.2016624 1.1252785 1.5236591 0.7824867 2.0978946 3.8672822 3.2588847 2.9995695 1.2920582 4.1603476 1.1901264 5.3948028 4.7095517 3.9789073 3.0232798 4.3934112 1.0783959 1.1442216 3.9591443 4.3148081 4.1971928 3.5891063 3.9653412 1.3572696 3.8443940 0.0000000 0.9286681 2.1167279 1.5791504 2.0101821 3.5597657 2.3063818 2.4052963 2.6320457 2.1758367 2.0184975 1.2801068 1.3086306 1.1353692 1.9106467 1.5190198 2.0879055 1.2916357 1.2208348 2.4894491 2.8266847 2.7570458 1.5866081 1.0257389 1.9565995 1.2349483 1.5346679 1.0886399 1.4719893 1.5431888 1.8143343 1.1576682 1.5737738 1.4060537 0.8663144 1.0997852 1.4149073 1.4662428 2.9153486 2.2022311 1.6511879 1.0836451 1.5820526 1.1208207 0.9480483 1.4635375 1.4786811 2.6874288 2.4969415 3.2545506 2.6380570 2.1624606 2.7580333 3.3042829 3.1254023 
PFCU01000046.1_33_22440_22688_1_ID_22_33_partial_00_start_type_ATG_rbs_motif_None_rbs_spacer_None_gc_cont_0.313                                                                                                                                                5.7477550 3.2809173 4.2305310 3.9129473 5.0592767 3.2381472 3.2909070 3.5320929 3.5320929 3.3878737 3.6453913 5.8512701 3.7383239 3.4869003 5.4575532 6.9042182 5.1073999 3.7918038 4.3620471 4.8942278 4.2211208 4.2663787 3.7737066 7.5178332 8.6893609 3.9670661 5.1064001 6.4262453 3.6544163 3.2755256 2.7229857 5.5753027 2.8845444 3.3004826 3.3779904 2.9956875 3.0298715 6.8000249 4.2612183 4.3018172 4.9288065 3.5737814 6.8554677 3.3916374 3.5737814 5.1254983 5.4264181 3.1905923 3.2909070 5.4591208 3.2182760 3.7800825 4.3508260 3.7535577 4.2100453 4.2617334 5.1267718 4.5918204 7.4983752 7.4969123 5.2007825 3.5169512 3.4951899 5.9198142 5.1387616 3.8543230 5.7769256 6.6255389 4.7236317 6.5367244 4.0060637 3.9674155 3.3485999 3.5721862 5.6183616 5.5282472 5.5536108 3.8318573 3.6667212 3.4040520 3.7295745 5.2476509 5.4558561 3.7778968 3.6962742 3.9152800 5.2107612 4.6224289 3.8376060 4.6824109 5.6089350 5.9556781 3.7634272 4.7989543 4.9232201 5.5394370 4.9968901 4.2272959 5.9198717 4.5301583 3.9985977 5.3493077 6.4677786 5.8488496 6.1114689 5.1254983 5.4837582 5.2871698 5.8716049 5.4571734 6.9284637 1.1254445 1.4567094 0.6949206 2.1344694 4.5164742 3.9352643 3.3247954 1.2577821 5.2851648 1.0692475 5.1631125 5.7977106 4.0913072 3.7136765 4.9591345 1.3879046 1.2339964 4.6009538 5.0698842 4.7531515 4.4913228 4.6980408 1.4737455 3.5436945 0.9286681 0.0000000 2.7779888 1.5031849 1.9464343 4.2876170 2.2238339 2.1625965 2.3733038 2.4566376 2.6865125 1.5936477 1.5826397 1.0375718 2.1653059 1.4589231 2.1115742 1.4202605 1.0186179 2.3331549 2.5269792 3.2738867 1.7480947 1.2113147 2.0791616 1.3307278 1.8201466 1.0333439 1.3193802 1.7520268 1.8261675 1.4254496 1.9784879 1.4983197 1.0552916 1.3719081 1.5257249 1.7136457 2.6615253 2.1330961 1.6932063 1.1180656 1.3294905 1.1650371 1.2192099 1.6206649 2.0742139 3.6608651 2.6454710 3.1071949 2.7261195 1.7354235 2.5491329 3.1009490 3.3890245 
PFCD01000001.1_98_112403_112738_1_ID_6_98_partial_00_start_type_ATG_rbs_motif_AGGT_rbs_spacer_7bp_gc_cont_0.515                                                                                                                                                6.2003411 4.8971873 4.2435042 5.1665459 6.2479188 5.4032991 5.0982892 5.8641599 5.8641599 6.4164726 4.6624560 5.9817516 5.1392014 5.1725893 5.0582138 6.9552723 5.3524893 5.1151074 4.7485457 4.6509908 5.0459165 5.5406670 4.9108764 8.7506099 8.9999990 5.0785495 5.2527959 5.7787499 5.3548244 5.2268527 5.1639005 4.2534114 5.5311623 5.4079113 5.8658744 5.1354952 5.0836827 8.9999980 5.1574130 5.8204849 5.4262583 4.7788187 7.4131568 5.0114582 4.7788187 4.4900352 5.2844753 5.1498790 5.0982892 6.8127159 5.0003139 5.0209671 5.9885526 5.8549287 5.3882864 4.7317690 5.3689156 5.0913918 6.2268420 5.7015178 5.8172837 3.4231588 5.2116047 7.2071420 6.5298111 5.0133599 6.0878478 8.9999987 6.1552186 8.1541677 5.3565503 5.4038710 3.9617316 4.7751025 5.9809869 5.2087968 5.8553444 4.9580478 5.3636615 5.1735148 4.8826836 5.2316390 5.9141941 5.1348998 6.7400693 6.8161430 5.8524720 6.0277853 5.5359922 5.7447158 5.9865817 8.0392600 5.1179404 5.8933846 7.5526506 7.5978284 6.4492805 5.5886185 6.0341334 6.6000861 5.3674869 6.8839028 6.7935862 5.7592489 5.2468278 4.4900352 4.8526871 4.9849115 6.6266215 4.7906003 6.8644095 2.1753997 2.1498933 2.3976806 3.1293798 5.0566498 4.0161203 4.1442059 2.2074274 3.8990118 2.1915490 4.8017990 5.3969477 6.0071517 3.5508833 5.0698263 2.1660878 2.1404768 4.2732644 3.8465516 4.0346445 4.3994651 4.6079597 1.8858538 4.9989530 2.1167279 2.7779888 0.0000000 2.0568890 2.1396984 3.6669874 3.5254392 2.7713110 3.9095677 3.2348508 2.4045552 2.5261754 2.0259523 2.0760535 2.2141853 1.9598156 2.5860515 1.5610300 2.4944590 2.6731026 2.9786259 3.4244361 1.1556186 2.0274560 2.1540931 1.9803726 2.5441354 2.5740575 2.5389576 2.6308450 2.2694482 2.3652378 2.3036903 2.2598464 2.3347966 1.6773168 2.2341764 1.8928592 4.1305108 2.6158014 1.9129823 1.9539783 2.2807395 2.1501333 2.1790609 2.1880685 1.8508419 4.0258672 3.6269441 3.7241370 2.3503257 2.4517573 2.8016671 3.7954762 3.7374723 
RFJG01000025.1_8_5905_6165_1_ID_61_8_partial_00_start_type_ATG_rbs_motif_GGA/GAG/AGG_rbs_spacer_5-10bp_gc_cont_0.464                                                                                                                                           5.9305676 3.6955782 4.3388565 4.2660081 3.7666576 3.7533967 3.8094782 3.6910268 3.6910268 3.7650586 3.9483909 3.9162900 3.9342845 3.9807232 3.5997862 6.4208651 5.1438580 3.6245476 3.6510655 5.5520355 4.4293366 4.0711341 4.0807850 7.7333890 7.6115902 4.6548629 4.2945669 4.4582592 3.4523248 3.4921057 4.0195411 4.9863314 3.9158455 3.1896771 3.4263937 3.2956846 3.0802002 6.2623641 4.2781254 4.1041473 4.4420419 3.3957141 5.7637752 3.8571504 3.3957141 5.1880537 4.3931751 3.5845415 3.8094782 5.3944690 3.7292659 3.4061797 4.0739976 4.4045235 3.6991507 3.2976666 4.5396742 5.0758362 6.6115229 6.3546245 5.1457202 3.1479952 3.2995643 6.0574887 5.9094592 4.0031723 6.6439557 6.2592605 4.3802305 6.9296211 3.9983053 3.6280052 2.9940043 2.9809106 5.1262323 4.0519250 4.6337515 4.1188324 4.4728627 3.1794763 3.5492092 4.6123551 5.0994086 4.3430224 4.2710518 4.5871451 5.9566884 3.6304198 3.9835950 3.8731811 4.1407950 6.4037066 4.8629823 4.4172801 5.6838618 6.0191509 6.4449340 3.6839188 5.0289772 4.6945602 3.9285750 4.1709313 5.2640091 5.6768272 3.5971952 5.1880537 5.5711578 3.8618122 4.7854514 3.5450331 5.3460036 1.3042181 1.3392285 1.3600927 2.1040311 4.8460933 3.7523588 3.3800722 1.6954653 3.9843685 0.8969891 5.1245786 4.4771945 3.9731599 2.8307255 4.4807321 1.4066951 1.5730012 3.3409241 4.4023295 4.0322603 3.1134808 4.6244214 1.2502466 3.4271369 1.5791504 1.5031849 2.0568890 0.0000000 1.6144107 4.9385058 2.4966280 1.6683223 2.4483318 1.9695247 2.2175690 1.3272017 1.3155641 0.8989801 1.6891997 1.0237518 1.8349730 1.2558402 1.2485805 1.7803872 2.0496087 2.8348539 0.9094602 1.2280759 1.3987392 1.4381576 1.5237988 1.7209671 1.1695876 1.6568107 1.4880885 1.0042112 1.6732750 1.2075421 1.3942506 1.2831184 0.9762378 1.6650097 2.5548133 1.6450132 1.6235941 1.3038703 1.3697980 1.2117997 1.0929326 1.2613737 1.5437123 2.7696681 2.5186735 3.1768898 2.1079996 2.0903990 1.8592568 2.1647014 3.7605362 
PSPM01000015.1_5_4643_5041_-1_ID_34_5_partial_00_start_type_ATG_rbs_motif_None_rbs_spacer_None_gc_cont_0.336                                                                                                                                                   6.2285282 3.4568235 3.5686474 4.3784015 4.6537750 3.9973117 4.1294549 4.2429094 4.2429094 4.4674307 4.1590849 5.7334673 4.2596050 4.0413723 6.4435647 6.6943129 4.1961176 4.3801680 4.1517016 3.7930092 5.1807753 4.3839420 4.1615763 7.3276484 8.9999987 4.3860350 4.7135250 5.9134568 4.0086538 4.2858480 4.2388205 3.7768795 4.8330728 4.1263188 3.9024967 4.1511506 4.2237887 6.1203370 5.0424369 4.4178780 5.1478870 4.1304295 7.8816126 3.9272242 4.1304295 4.6510552 5.3970273 4.1529081 4.1294549 6.3350522 4.0441768 3.9556411 4.5834427 6.5458336 4.2727187 4.0342889 3.9153928 5.9044642 6.7330847 6.4074445 4.2039356 3.1889158 4.2450797 6.0937641 6.0619053 4.8420129 7.0030457 6.3525838 5.1917216 6.9366276 4.4219229 3.6055157 3.0953518 2.7487732 5.0909097 5.0374203 6.0730250 4.6702298 4.3492297 4.1933279 4.3811422 5.5014133 4.8191318 4.7446240 4.8010161 5.6765932 5.1321773 4.4373126 3.5019968 3.7350983 5.3547948 8.9999984 4.7548118 4.8264660 6.5539261 5.4587189 7.4118300 4.3333573 5.9927708 4.7255325 3.0862079 6.0825887 6.1252452 4.4501680 4.8828688 4.6510552 5.2795105 4.6733414 4.3728013 3.9545099 7.3435289 1.6714831 0.9440906 1.5051631 2.5683666 4.3903817 3.7609778 3.5582296 1.0630276 3.4901051 1.5581689 5.4417789 5.0512994 4.7756405 4.0413738 4.4934668 1.1288922 1.8746889 4.2461723 3.4123523 3.2419384 3.5872566 4.6243022 1.6555194 4.0424740 2.0101821 1.9464343 2.1396984 1.6144107 0.0000000 2.8963139 2.6169450 2.3349592 2.6844287 2.7516532 2.5621218 1.7211498 1.3337010 1.7623659 1.9626875 1.2515406 2.2318215 1.4117557 1.5728832 2.3752668 2.8529422 3.4043239 1.6007393 1.3728215 1.7521063 1.5787303 1.8096380 2.2517490 1.7863177 1.9899440 1.6036424 1.6967288 2.1425865 1.7541516 1.6223258 1.4021495 1.4866899 1.8202444 2.9555801 1.8334181 1.7026976 1.5452083 1.2811598 1.7921905 1.5535445 1.5905855 2.0332357 3.7001141 3.3236662 4.2499138 2.3101869 2.6951210 2.4959937 3.2480014 3.1367060 
PSPR01000008.1_55_74812_76215_1_ID_2_55_partial_00_start_type_ATG_rbs_motif_GGA/GAG/AGG_rbs_spacer_5-10bp_gc_cont_0.478                                                                                                                                        8.9999980 8.7226902 6.7036962 8.7251800 7.2776566 8.9999987 8.9999989 8.4010305 8.4010305 8.7887755 8.8851775 8.9999981 7.7296590 8.8770015 8.9999987 8.9999985 5.2641560 8.7350567 8.9999987 5.2677215 8.9999986 8.8532266 8.9999985 8.2067534 8.9999990 8.9999982 6.9317174 7.0757753 8.9999985 7.6565751 8.9999987 7.9233724 8.9999984 8.9999990 8.8024307 8.7248585 8.9836450 8.0717987 8.5875373 8.9100316 8.9999980 8.9999987 8.9999984 8.9999989 8.9999987 8.9999987 8.5851508 8.9999990 8.9999989 8.9999982 8.9999985 4.9693819 8.2265133 6.9210623 5.2002514 5.2395531 6.1822723 8.9999989 8.7386977 8.9999982 5.6465959 6.6941838 6.7551071 8.9999982 8.9999984 7.0441173 8.9999989 8.9999988 7.2121794 8.9999986 4.9825265 6.5872132 6.5469305 7.8237156 6.2743637 8.4102839 8.6470823 5.2354985 8.9999984 6.6062912 4.9681218 8.7958606 8.9129386 6.7861757 7.2600535 8.3727048 5.2528245 6.0091362 5.4698265 5.6303924 6.4087690 8.9999984 7.0368389 5.7409410 8.8940354 8.9999989 7.8659832 4.4192702 8.1946675 5.1417471 5.7464395 8.9999989 8.9999988 6.5966710 8.0577415 8.9999987 8.9999987 8.0001049 8.9288928 7.3233122 8.9999983 4.6436096 5.6863479 4.0383283 4.2730759 3.9739235 3.5911731 3.4122543 3.2261595 1.0170154 4.8957995 3.5710817 3.9345367 6.2769802 5.0542797 1.8118001 4.1911315 5.1439859 4.5213591 0.9351799 1.0410802 4.2153625 3.6509038 4.0410915 6.3366200 3.5597657 4.2876170 3.6669874 4.9385058 2.8963139 0.0000000 4.3524965 5.5357288 4.9167129 4.2029361 4.5093187 4.9685394 3.9301653 4.8956802 5.6783732 4.7474740 5.4247189 4.5677490 4.7173321 5.8463516 4.4570994 5.1103593 4.7630316 3.8196253 6.0716692 4.2659250 4.0773977 4.1441141 5.2747580 4.0216390 5.3618204 4.3915507 4.4506506 4.3559380 4.2164032 3.6809626 4.2276777 7.0347368 4.8139936 5.0088541 4.5944005 3.9369474 4.1386253 4.4779507 4.2585734 5.6830646 5.2251578 5.0212378 6.0817389 6.6345450 4.2753577 5.2377665 5.3149281 4.8279485 4.3832207 
SOIM01000025.1_11_12424_12699_1_ID_50_11_partial_00_start_type_GTG_rbs_motif_AGGAG_rbs_spacer_5-10bp_gc_cont_0.514                                                                                                                                             5.0729914 4.5218496 5.2250929 3.9368693 5.6131713 4.0547153 3.9916508 4.1855108 4.1855108 4.3361307 3.9492530 5.4973739 4.3354311 3.7972702 5.3271949 5.4902399 5.3492235 3.3701425 3.4671564 5.2064705 3.9403393 3.7714707 3.9519635 7.0345515 8.6735692 3.8235042 6.2176499 5.1677437 3.4411862 3.7010803 3.8515125 8.6734969 4.5345953 3.9929204 3.5695958 3.9174031 4.0455984 6.6481790 3.7547988 3.8053593 5.2753734 3.7805279 6.4630405 4.0748860 3.7805279 5.1872445 5.8956035 4.0551067 3.9916508 6.2233542 3.7602049 4.2753462 3.2740607 4.3255834 4.8001040 3.8310852 4.6734008 4.6878594 6.5847718 6.4315161 5.3108361 4.2844172 3.9431862 6.6564704 7.3965522 4.8303643 7.2294343 8.4109644 4.7039468 7.0601921 3.5230698 5.2278566 5.0885386 4.4855391 5.5984485 5.3860292 4.1616305 3.8701113 4.9240525 3.7316426 3.4304001 5.5731458 6.2644561 4.6904771 4.2682445 4.6688291 5.6208793 4.6386413 3.9012670 4.7111849 5.4848487 6.3928583 4.7507376 4.2746238 4.9819185 7.4521130 4.9192807 3.9194182 6.7552284 4.6268858 4.6906014 5.0775458 7.3851913 5.8366141 5.3172772 5.1872445 5.8686004 5.0412121 5.2565314 5.2523801 7.5663594 2.5331179 2.4988349 2.3686829 1.1818103 4.3154192 4.4138996 4.0386307 2.6667778 5.0653533 2.0078733 5.7991400 5.0358864 3.8153807 3.0474729 4.5729174 2.4590640 2.8605962 4.7962235 5.1526435 4.5041109 3.9871908 5.5321758 2.6865566 3.7682806 2.3063818 2.2238339 3.5254392 2.4966280 2.6169450 4.3524965 0.0000000 3.4854215 3.8044413 2.1989134 3.7175903 2.5887713 2.8231031 2.5818750 2.9876047 2.7284011 3.8313370 2.5166489 1.7919711 2.8685418 1.7887459 3.4210922 2.7239728 2.4030558 3.5499237 2.9946813 2.7239447 2.4468681 2.4166587 2.3877676 3.2054250 2.5100228 2.7926040 2.4898408 2.1907626 2.0054167 2.5553218 2.4080968 3.9742189 2.8354543 2.7816875 2.4531177 2.5015921 2.5675605 2.4006626 2.9686172 2.4049675 3.2645716 2.8120284 3.8441056 2.6525496 2.7343152 3.7540425 2.5720300 3.3987764 
JAACWA010000006.1_1_1_309_-1_ID_12_1_partial_10_start_type_ATG_rbs_motif_None_rbs_spacer_None_gc_cont_0.350                                                                                                                                                    6.3171245 4.6958502 4.4602054 4.5906551 5.1386084 3.8992905 4.0223775 4.1285685 4.1285685 4.6636717 4.4061660 4.9542750 4.8454656 4.9804588 4.4223064 7.3034381 6.8524613 4.7061904 4.8550370 6.3205826 4.9478322 5.1695925 3.8623449 8.7237911 8.9999982 4.0274440 3.8920966 6.2007022 4.3488722 3.6988336 4.7300277 6.3585188 4.9208385 4.5538012 4.4636034 4.4606466 4.3583730 5.5279944 4.6790421 5.2066933 5.3360868 4.0561084 8.1965552 4.0896415 4.0561084 6.3520902 4.9845751 4.0272592 4.0223775 6.7406444 3.9478026 4.8486563 5.8311747 5.6723313 5.7502962 4.3274161 4.4430665 5.5878824 7.8402468 7.9101056 6.6797425 3.0221636 3.6420583 6.9899671 7.1135509 4.2425650 6.7442925 6.2749213 5.8536174 6.7666996 4.4049309 3.7907328 3.0600702 3.2919781 5.1806772 5.8588943 5.1777393 4.1222888 5.7739259 3.5783656 4.1824984 5.1400244 6.2839197 5.2780053 5.2063404 4.7959347 4.6050121 4.5984082 3.7622916 5.1805418 4.4869118 5.7503147 5.0186695 5.0194279 4.7095210 5.0508657 6.8910339 4.4994296 6.0541417 4.4815252 3.7108003 4.9976422 5.6996529 6.2541858 6.6617386 6.3520902 6.3591623 6.3795491 5.5082217 4.1745532 6.4500444 1.7839179 1.4493094 2.1024251 2.2423387 4.7866530 3.3661072 3.0936720 2.2103836 4.3492819 2.0103229 4.9140897 4.7282925 4.3076308 2.8282347 5.0185401 1.9749858 1.6588551 2.7900425 4.1404126 4.1517159 3.3036361 3.9002821 1.7369813 2.9268382 2.4052963 2.1625965 2.7713110 1.6683223 2.3349592 5.5357288 3.4854215 0.0000000 2.9725463 2.8775762 1.7137943 1.8890060 1.9541670 1.3829967 2.2088057 1.8215132 2.1811391 2.0004110 1.6725062 1.7915480 2.8908717 3.8648193 2.0707937 1.8433509 2.1901719 1.8817828 2.2037523 2.5141484 2.6047347 2.3069156 2.1991254 1.9977526 2.2579829 1.5955116 1.9961648 2.0996706 2.1233087 2.2144700 4.1060625 2.3540208 2.3658684 1.7241530 1.8938959 2.3806508 1.8736915 2.2170615 2.1438436 3.7446178 3.6491295 4.3559563 3.1010816 2.2729778 2.2837006 2.8455053 3.0028257 
DSBQ01000009.1_38_36686_36955_-1_ID_11_38_partial_00_start_type_GTG_rbs_motif_AGGAGG_rbs_spacer_5-10bp_gc_cont_0.556                                                                                                                                           5.5868453 4.6968104 5.2620827 5.2652256 5.1343733 4.9143459 5.0850365 4.8529420 4.8529420 4.8204072 5.2366568 6.3991670 5.8347037 5.2486333 5.0353409 6.7553385 6.0811935 4.4494936 5.2682459 5.2233619 5.4123838 5.3283862 5.4077162 6.5335025 8.8458826 5.1782508 4.6650640 6.0947018 4.0752000 3.9329458 4.3083780 5.8500347 4.2024507 4.2039670 4.2082487 4.4539913 4.4073683 5.1153560 5.2921730 5.3659423 5.4405690 5.1866091 7.0326019 5.2105057 5.1866091 5.7014803 5.9940020 5.2498928 5.0850365 6.1942385 4.9851879 3.8644056 4.3325979 4.1490586 4.6790400 3.2802791 5.3651556 5.2062391 6.5591060 6.5675722 5.3245679 3.9726364 3.7524395 6.0906866 7.6075870 5.2276407 7.1495562 5.4686353 5.4594464 7.3377308 4.8109653 4.1005838 4.7910750 4.2160989 4.6268435 5.0577344 4.5744477 4.6519302 4.3203032 3.6982048 4.0238362 6.1134085 5.5933074 5.5609014 5.2751645 4.9883942 3.8549242 4.4705418 4.7567820 4.6025523 5.5408096 5.1222870 4.5010198 5.4418489 5.8903786 6.1432798 4.7036767 4.4628095 5.6554428 4.6076387 3.6647552 4.4040489 5.7498489 5.8140919 6.2529845 5.7014803 5.6601038 5.2303202 5.5764064 4.2049617 7.3836349 3.0229500 2.2522557 2.2023904 3.4412157 4.5303154 4.3462514 3.9442228 2.7047189 4.7044551 3.1572090 5.3065395 5.1329952 5.0638888 3.1849221 4.6396415 2.4348241 2.3344028 4.2467355 5.8314377 4.3979394 3.0565193 5.4281851 2.3442525 3.9096059 2.6320457 2.3733038 3.9095677 2.4483318 2.6844287 4.9167129 3.8044413 2.9725463 0.0000000 2.1600684 2.9231625 2.4476936 2.6279577 2.7492687 3.0920242 2.8510129 3.5375926 2.6347142 2.6224049 2.6507714 2.6498731 1.9153621 2.8668560 2.6514956 3.1497618 3.0560998 2.3279594 2.8537517 2.5090407 3.0189386 2.8871699 2.2117653 2.5760850 2.8854771 1.8802370 2.7810226 2.7552592 3.4194300 0.5308363 2.6575288 2.1026128 2.4386323 2.2565094 2.5193781 2.5756797 2.6481665 2.8467116 2.2045484 1.3332145 1.7154543 3.2165075 3.2627009 3.2630402 3.7568154 4.3962008 
WOYO01000089.1_6_4903_5148_-1_ID_35_6_partial_00_start_type_ATG_rbs_motif_GAGG_rbs_spacer_8bp_gc_cont_0.443                                                                                                                                                    5.2333181 4.5236321 3.1542740 4.2948748 4.6199691 4.3989960 4.4650441 4.3328591 4.3328591 4.6562473 4.2743244 4.4641580 4.4020373 4.1996483 6.4997890 6.3436844 5.6320683 4.0591366 4.6067747 5.9002083 4.9641008 4.6442947 4.9299032 5.6440787 7.6099809 4.8563499 4.5543117 6.2420539 3.9098420 4.2326560 3.8943437 5.7649469 4.2848105 4.0361033 3.7584569 4.1740171 3.9509526 6.0718148 4.7294140 4.6791672 6.3124703 4.2027088 6.1617844 4.6330643 4.2027088 5.9635753 6.4312976 4.1839376 4.4650441 5.0761677 4.3728652 3.6918633 4.7827449 3.6420832 3.6637333 3.6364129 4.7509325 5.3879355 7.0634092 7.1546213 5.5878095 4.7103149 3.5757267 7.3266613 6.9296410 4.5207128 6.0513639 8.7767311 4.9739835 7.5865560 3.8655553 5.1982425 5.0116759 4.4220088 4.7055061 6.2442462 3.6680793 4.2354705 5.0799708 3.4129062 3.3550192 4.9124769 5.5458129 4.8515965 4.5529384 5.4140462 5.9411700 3.1184854 3.8538002 5.1205516 5.3764592 6.1486245 6.2229705 4.0547197 4.6215099 5.8072971 5.2264290 4.0096991 5.2070418 4.7993940 4.5483946 6.2046273 6.6793518 5.8956358 6.0592790 5.9635753 6.2371536 6.0106761 5.9685888 5.2947008 8.9999988 2.5818142 2.5622213 2.1855962 1.9851212 4.8863807 4.0207654 3.6513442 2.4311849 3.7305049 2.8419359 5.3023877 4.0321226 4.0958847 2.6920410 4.2008249 2.5713275 2.3346741 3.5248692 4.7131442 3.7598403 2.8748618 4.9639912 2.5057947 3.3791716 2.1758367 2.4566376 3.2348508 1.9695247 2.7516532 4.2029361 2.1989134 2.8775762 2.1600684 0.0000000 3.3904801 2.1441635 2.5792443 2.7163169 3.0296030 2.3073361 3.4441011 1.9667363 2.5421609 3.2572220 1.6529724 2.5638062 2.7292856 2.5641667 3.1523103 2.5677762 2.6411059 2.3528659 2.1840529 2.7513745 3.0625422 2.2683968 2.4911530 2.9813806 1.8823949 2.1930953 2.6027405 2.8455634 2.8862765 2.9475445 1.8566514 2.5393521 2.4528257 2.6404043 2.2819065 2.7179955 2.5462769 2.8893705 2.3537021 2.7221928 2.3423494 2.5957543 3.0282143 3.0418859 2.6740514 
WJLK01000125.1_3_808_1089_1_ID_107_3_partial_00_start_type_ATG_rbs_motif_None_rbs_spacer_None_gc_cont_0.344                                                                                                                                                    6.1271255 5.8071429 4.7226856 4.6218030 4.9015842 4.4476879 4.5109657 4.1854145 4.1854145 4.4838156 4.6728063 4.1648336 5.9040099 5.0942082 4.9169144 6.3984691 6.3105982 4.3402329 5.7168073 5.2136322 4.8197999 4.8470885 3.9666496 7.4483897 8.9999984 3.9115286 4.6276437 6.2176691 4.3956610 4.7570128 5.1232371 7.6276960 4.9787499 4.6460907 4.9648404 4.7614396 4.6046715 4.4791848 4.6855372 4.8831874 4.7861632 4.5132003 6.9049005 4.4975796 4.5132003 5.4540602 4.9451161 4.5799582 4.5109657 6.2919925 4.5053471 3.8802897 5.3042039 4.6052233 5.1245554 3.5924574 4.7200819 4.3414583 8.5193564 8.7147977 5.2733589 3.5731500 4.6346813 7.0237487 7.9017691 6.0573502 7.8022809 6.9702978 6.4001025 5.9882174 4.7317317 4.2592151 3.3302526 4.5875811 5.8106270 5.0453296 4.2536539 3.7303285 5.7334267 4.4937446 4.9113626 5.3277643 6.9283984 6.2375128 6.3341799 5.5234269 5.6422096 5.3090762 5.0235792 4.6686528 5.8396509 5.0452212 4.2987676 4.2476601 5.5604743 4.3325329 5.6515881 3.8659926 6.4784206 5.2871607 4.2219501 4.3393561 5.5569303 5.7061791 5.5224914 5.4540602 4.6868836 4.7352442 4.9319380 3.9382018 6.8902873 1.9900888 1.9377368 2.2346966 2.7501739 5.3830767 3.9409597 3.5999964 2.3428889 4.8848067 2.3495529 6.1598673 5.0909060 4.7676439 3.2222667 4.1032935 1.7473012 2.3108153 4.3110429 5.1387692 4.3948746 3.9758974 4.8694176 1.6515974 4.1559270 2.0184975 2.6865125 2.4045552 2.2175690 2.5621218 4.5093187 3.7175903 1.7137943 2.9231625 3.3904801 0.0000000 2.1299606 2.0956399 1.7875085 3.0010787 2.3861809 2.1208534 2.4348088 1.9398075 2.6073151 3.0810521 2.5593630 2.0087642 1.7781173 2.5414590 1.8918561 1.4539691 2.8970495 2.8039077 1.8089917 2.1549464 1.8898020 1.6883633 2.5373234 2.1344451 2.2645910 1.7803624 2.2841712 3.2056169 3.1954636 2.8001660 1.6570429 1.9531826 2.1883583 1.9684313 2.4314511 2.5114008 2.9819177 3.6138197 4.1173637 2.7959048 2.7134994 2.4235660 3.7111542 3.9679034 
JACPIM010000006.1_108_79024_79305_1_ID_14_108_partial_00_start_type_ATG_rbs_motif_GGAGG_rbs_spacer_5-10bp_gc_cont_0.323                                                                                                                                        5.2113988 3.5682250 4.0459402 3.5302300 4.5218677 3.2128906 3.2668196 3.4269887 3.4269887 3.9298845 3.6185982 5.3445540 4.1385566 3.6552861 4.9874714 6.8466413 6.3440407 3.0974046 3.8210358 5.8232106 4.1829378 3.9397625 3.7436446 7.4873496 7.2838836 3.3070740 4.8808128 5.8412350 3.5692548 3.5143988 3.7063983 5.1220951 3.7011324 3.5480481 3.5595591 3.6247326 3.4260370 5.7837082 4.0393134 3.9744433 4.8550150 3.4344254 6.0151791 3.7102340 3.4344254 5.2274591 4.8510846 3.0869548 3.2668196 5.2160547 3.1924872 3.6874617 3.2364765 4.9981001 4.3663246 4.0700043 5.3572812 5.0196034 8.9999980 8.5479088 4.9851332 3.1757712 3.4421570 6.5966105 7.0660374 5.8211327 7.7868333 7.0165844 5.5319508 6.4399056 4.5595052 3.8447032 3.1998471 2.9874056 6.8393103 4.8208082 4.8836087 4.3141089 4.8413982 3.3812863 4.3734186 5.0093743 5.7937859 6.0892602 5.4558483 4.5926376 5.6254609 4.2585438 4.3709794 4.1803724 5.0240938 8.1601009 4.5017231 4.2043252 5.6573914 5.0507473 6.2617460 4.6070931 6.0533968 5.4045696 3.8834339 4.7488197 5.6070657 5.6808640 5.5912432 5.2274591 5.6164239 4.6800599 4.1539800 4.6470087 6.7120326 1.1148698 1.3966267 1.1796567 2.2876672 6.3183223 3.9417385 3.6874450 1.8641077 4.8427552 1.4673214 5.2513791 5.9322096 4.5949860 3.8654847 5.7224125 1.0256177 1.7580084 3.8248810 5.0698750 4.5872399 4.8943427 4.2184554 1.1383225 3.9323867 1.2801068 1.5936477 2.5261754 1.3272017 1.7211498 4.9685394 2.5887713 1.8890060 2.4476936 2.1441635 2.1299606 0.0000000 1.2695423 1.1012878 1.8508832 1.5150000 2.2561084 1.4572109 1.1584709 2.3466183 2.6758450 2.7176590 1.6920829 1.3057770 1.7383788 1.1134666 1.4939739 1.4097968 1.1928059 0.9016840 1.6070869 1.1811297 1.1312239 1.7058830 1.3779155 1.3816863 1.3307336 1.4225448 2.9758462 2.1544132 1.6154249 0.8666103 1.5097665 1.5204594 0.7326206 1.3194429 1.4258544 2.9300924 2.7037643 3.6127092 2.7454784 2.6438680 2.6031300 2.9263095 3.4668587 
JACPHA010000014.1_4_1846_2103_1_ID_3_4_partial_00_start_type_GTG_rbs_motif_AGGAGG_rbs_spacer_5-10bp_gc_cont_0.438                                                                                                                                              5.5878102 4.2404165 3.5796782 4.3213606 4.6341529 4.1533182 4.2143589 4.1982138 4.1982138 4.5707250 4.1568970 5.3207401 4.4883989 4.2028171 4.8172719 6.5777813 4.0106610 4.8006385 4.1697204 4.3106957 5.1361478 5.3738571 4.4117497 7.6468339 8.9999980 4.8303994 5.1381912 5.4824763 4.1507602 3.8219284 4.1944032 5.7136471 4.5848000 4.1769335 3.9592289 4.3581947 4.1224633 5.3540681 4.8859409 5.4126372 4.7833221 4.1926761 5.9418045 4.4057374 4.1926761 5.1424188 4.3556393 4.2438354 4.2143589 5.0422688 4.1277653 4.2490011 3.8301015 5.4298818 4.1360618 4.1050156 4.8565597 4.8569423 6.4787478 5.9750734 4.4959796 3.7757050 3.6866700 7.0921517 7.1697875 5.7684224 7.3856876 8.2355788 6.0916778 6.1939208 5.0649178 4.4742371 3.0100060 3.6043701 5.3140170 4.6007103 5.6632041 4.9082584 4.9051652 3.6237441 4.8916657 5.5150379 5.7843754 5.6027638 5.5669196 5.5480945 6.0752183 4.5024744 4.7568049 3.9636604 4.6659364 7.7749870 4.2785375 5.6239589 5.8826606 5.4235034 6.1547375 4.8773371 6.6633843 4.6913757 3.9416651 5.9010672 5.4533632 4.9832814 5.1762819 5.1424188 5.5587726 4.4585719 5.3361562 4.5193810 7.0054259 1.0840472 1.2294720 1.2779227 2.4474539 4.9526807 3.8989763 3.3274487 0.9895598 4.2501058 1.3369777 5.4009181 4.7175401 5.0917594 3.7565262 4.4625912 1.3367750 1.7351577 4.0928588 4.4345530 4.0321037 3.4688846 4.7435529 1.4184366 4.1256176 1.3086306 1.5826397 2.0259523 1.3155641 1.3337010 3.9301653 2.8231031 1.9541670 2.6279577 2.5792443 2.0956399 1.2695423 0.0000000 1.3661535 1.8829440 1.6322972 2.4375296 1.1540245 0.9862736 2.2276951 2.3702667 2.8901819 1.5484986 1.2024976 1.7981718 1.3200371 1.8061985 1.8143725 1.3599144 1.6546131 1.5604900 1.3409593 1.7188806 1.2983076 1.0012721 1.0744143 0.8100957 1.3136700 2.9981636 2.0507626 1.5468375 1.1164343 1.4709355 1.2646348 1.3598638 1.5721304 1.6442562 3.2343942 2.6763393 3.3334730 2.3976823 2.4055137 2.2955593 3.1058220 3.6712762 
JACQLK010000034.1_22_9467_9838_-1_ID_24_22_partial_00_start_type_ATG_rbs_motif_None_rbs_spacer_None_gc_cont_0.481                                                                                                                                              6.6170246 3.0995003 4.2710391 3.5934295 3.6049077 2.9744939 3.0260253 3.7951270 3.7951270 3.8787055 3.3482665 4.7542369 3.5809912 3.3845208 3.8330377 8.4193380 5.5279475 3.4495058 3.8889722 4.9659227 4.4406977 4.1142226 3.3501074 8.9999980 8.9999984 3.5422831 4.9792895 5.9825452 3.4534948 3.0646000 3.2119099 5.9367204 3.2850938 3.0808620 3.4837036 2.9208742 2.9159413 7.0633716 4.2888343 4.1489990 4.3136312 3.3412424 5.5512566 3.4308892 3.3412424 5.5168482 4.2343247 2.9821684 3.0260253 4.4036191 2.9361284 3.7898117 3.9821502 5.1263020 4.4873577 3.8496040 4.3218362 4.3585837 7.6982781 6.9925566 5.1863953 2.7046196 3.8005367 5.6443532 6.1408263 3.6951071 6.0545687 6.3812381 4.1150949 6.6136065 4.3481929 3.8355282 2.9360869 3.0483621 6.5184520 4.7782882 4.8875092 4.2325682 4.1971415 3.6679394 3.2201282 4.7621472 4.7952630 4.2227149 4.0169178 4.0412562 5.3416643 4.5667339 4.9302058 4.3345505 5.6386475 7.1125422 4.2561643 4.8227920 5.6201789 6.1718887 6.0514519 3.8985330 6.3699838 5.1293225 4.0943745 4.4969126 5.5009223 6.1376470 5.1118670 5.5168482 5.5956737 4.7854919 4.4693108 5.0462669 6.0577762 0.6083233 1.5384111 0.8949228 2.1374363 4.4297537 4.1190906 3.5350464 1.5342045 5.1361897 0.8948094 6.3421420 5.6886681 4.6385137 3.3675401 5.8247595 1.1255183 1.1784153 3.4216018 5.2697168 4.7344616 4.2138043 4.6920947 0.8653560 3.6108628 1.1353692 1.0375718 2.0760535 0.8989801 1.7623659 4.8956802 2.5818750 1.3829967 2.7492687 2.7163169 1.7875085 1.1012878 1.3661535 0.0000000 1.6403749 0.8382807 1.4146736 1.0202594 1.0126427 1.9998109 2.1440596 3.0449776 1.4522065 0.9224908 1.1995117 1.0622347 1.3106867 1.4886675 1.1389870 1.3968227 1.1913865 0.7983539 1.4354739 0.7810272 1.2673340 1.1268177 0.9328568 1.4155916 3.3873107 1.7819690 1.4749240 0.7414755 1.2443302 1.0391146 0.7679658 0.6978303 1.4713892 3.2013925 2.5973159 3.7382552 2.8517535 1.9946999 1.8051366 2.8928312 3.6200171 
JACRDJ010000016.1_7_6970_7257_-1_ID_52_7_partial_00_start_type_ATG_rbs_motif_AGG_rbs_spacer_8bp_gc_cont_0.528                                                                                                                                                  5.8745149 3.3294227 3.4787326 3.9513812 4.6407632 3.7504073 3.8063284 3.7007308 3.7007308 3.6946833 3.5436633 7.3062631 3.7896284 3.8925545 4.7345070 6.9278426 5.2214529 3.6763747 3.8387529 4.6191918 4.0728275 4.4786881 3.8245142 8.9999982 8.7442978 4.2263329 5.6525138 5.7185438 3.5330092 3.4668074 4.0534456 5.4112746 4.0640862 3.5946320 3.8957348 3.7920764 3.7122266 7.4445840 4.1787664 4.5143620 4.8030426 3.4815620 6.1827401 3.8600588 3.4815620 4.4247643 4.5289966 3.8320966 3.8063284 5.4226834 3.7311793 5.5346686 3.8759660 5.5046008 4.5544709 4.9407405 4.3216190 6.0667992 6.9229435 6.6241455 5.3370358 2.9548029 3.8639354 5.1474532 5.2183728 4.7223383 5.3772224 4.6550726 5.5535548 5.1438208 4.4821106 2.7908500 3.2745412 3.3051404 5.6334731 4.4924292 5.6105392 5.8076773 4.9265890 3.8125351 4.2531658 5.7435186 5.4209571 5.2634083 5.5099067 6.1244998 4.2760496 4.6428168 4.6484839 4.2675142 4.3656798 7.5692514 4.8875402 5.9988996 5.3443177 5.4991244 5.5922406 5.5666960 6.5218743 6.1998846 3.6409644 4.9624990 5.8650563 4.8926981 3.9836876 4.4247643 4.7427882 4.4745639 4.0896951 4.0791498 6.0527949 2.0444882 1.6278145 2.0163586 2.9967176 3.8905831 4.2754279 4.2218511 2.2057518 5.1747422 1.5212061 6.3251743 4.2760017 4.3137358 3.3246851 5.0688945 1.8383998 1.6326219 5.1839816 5.7641039 5.5971163 4.3112515 5.0238330 1.7139042 4.0564399 1.9106467 2.1653059 2.2141853 1.6891997 1.9626875 5.6783732 2.9876047 2.2088057 3.0920242 3.0296030 3.0010787 1.8508832 1.8829440 1.6403749 0.0000000 1.6573866 2.1685006 1.3321733 2.0072185 2.2881865 3.0696049 3.6289380 1.4272762 1.7275775 1.4351605 1.6964427 2.2250895 2.4018164 2.1774698 2.6438450 1.5612494 1.9428160 2.2075770 2.0103372 1.6750471 1.7616581 2.2069424 1.3936491 3.6115966 2.3514931 1.6924673 1.7881877 1.7651530 1.7186743 1.4611135 1.9492227 1.5093634 3.6298863 3.2963842 4.4126126 2.6161994 2.4919163 2.5485150 3.6746912 4.0899604 
JADHVH010000008.1_22_11193_11483_1_ID_11_22_partial_00_start_type_ATG_rbs_motif_None_rbs_spacer_None_gc_cont_0.351                                                                                                                                             6.0780625 3.1059866 3.6805029 3.8554296 4.7408545 3.5777981 3.6302700 3.0994295 3.0994295 3.7045022 3.3867289 5.3315629 3.6730617 3.4941851 5.0548740 7.1666853 5.5920897 3.4509750 3.6180141 4.7253902 4.5235693 4.0580600 3.0436555 7.9981810 8.9999983 3.2494510 4.4152718 6.1027805 3.1255140 3.3546488 3.5770720 5.0804602 3.2985283 2.7481183 3.5334072 3.2263198 3.0220918 6.2850997 4.5961351 4.0903314 5.2861654 3.5061528 7.0558996 3.8559998 3.5061528 5.2321840 5.2173498 3.5656058 3.6302700 6.0451862 3.5556213 3.8909347 4.3863291 5.6843595 3.9458113 3.7855705 4.0784724 4.4621425 7.2965234 6.9386200 5.8670560 2.6724622 4.3452346 6.3397428 6.8473584 3.6302792 6.6119025 7.6207496 4.3363479 8.0326158 3.9375246 3.6230451 3.4062277 3.1108413 5.7416019 5.0946285 4.8066372 4.5998265 4.3159161 4.2811046 4.4002708 5.2871853 4.4155203 4.1327545 4.1833206 4.5232059 5.0526895 4.4758050 5.3301056 4.9205981 5.8374287 8.0989786 4.1048282 5.1920064 6.1245837 6.8599040 5.8340395 4.3525071 5.8267859 5.3715849 4.2881350 5.3843420 6.3317577 6.8563112 5.5070300 5.2321840 5.9812757 5.1639332 4.9720747 4.3864556 6.4182354 1.2447215 1.4101592 0.8894085 2.5721894 5.2682567 3.9892806 3.9095454 1.4316172 4.8542215 1.1161326 6.4854687 6.2435008 4.8149079 3.5066520 5.5582342 0.9158509 1.4732172 3.8581067 4.8473045 4.9412035 4.4920023 5.1540140 1.0136231 4.3883952 1.5190198 1.4589231 1.9598156 1.0237518 1.2515406 4.7474740 2.7284011 1.8215132 2.8510129 2.3073361 2.3861809 1.5150000 1.6322972 0.8382807 1.6573866 0.0000000 1.2477966 0.7841270 1.5040237 2.6771467 2.2939481 3.3841403 1.5672891 0.9281122 1.0360299 1.0934075 1.3541927 1.7170915 1.2994276 1.6292336 1.0608328 0.9458764 1.8950175 1.0775390 1.4683157 1.1943396 1.7034012 1.5327006 3.3318384 2.0042144 1.3437109 0.8778634 0.9109542 1.3771681 0.8552720 1.1001471 1.6438428 3.3186811 3.2749358 4.1736536 2.2229396 2.1243453 1.8980762 2.9490014 3.1742499 
VGKR01000003.1_14_8503_8763_-1_ID_3_14_partial_00_start_type_ATG_rbs_motif_None_rbs_spacer_None_gc_cont_0.349                                                                                                                                                  8.9999981 4.8599787 5.3308549 5.6468979 6.0835729 4.5113524 4.5740564 4.7524300 4.7524300 5.1635286 5.0059259 6.0624593 4.9658272 5.2081769 6.0658544 7.7093460 7.1069324 4.9115704 4.6401116 5.6495042 5.3513010 5.5146963 4.5355055 8.9999989 8.9999989 4.4771530 4.8264475 7.6751772 4.7257752 4.6986629 5.2257553 4.1217470 5.3455095 4.7540580 5.2658605 5.0655067 4.8527150 6.4765627 5.0894317 5.5514628 5.5347837 5.1605363 8.3237861 4.7490059 5.1605363 5.3719450 5.9715905 4.8244679 4.5740564 6.6847512 4.4873548 5.3552862 5.4219744 6.4024798 4.7911227 4.6600539 5.0297061 6.3248954 7.5186117 7.4039235 5.3343798 3.3180655 4.4023481 6.3540119 6.1793427 5.4933666 5.5454636 5.6533383 6.4189628 7.8437103 4.9085185 4.2441664 4.2150873 4.4467355 5.6948664 5.9394948 6.3029902 4.2950143 4.7746255 4.3421670 4.8957220 4.2820700 5.3832781 6.1335940 5.8765219 5.9102211 5.0909140 5.3730653 5.2159676 4.6916560 5.5359959 8.2982263 5.3807997 4.4235241 5.8131294 7.3938022 6.6681384 4.3680633 7.0673808 5.4395108 4.9755927 5.9273183 6.3443638 7.0531479 6.8014845 5.3719450 5.8504080 6.1174458 5.4976843 5.4219811 6.7662323 1.9195560 1.6605319 1.8712391 3.5154848 4.9170349 5.2680882 4.7281964 2.4784128 5.9283270 1.9605222 7.8838800 5.9128542 5.2586811 3.7264065 5.8013059 1.6093564 1.8268274 4.6340278 6.9866807 6.7335028 4.8263432 5.6223830 1.7197764 4.3395777 2.0879055 2.1115742 2.5860515 1.8349730 2.2318215 5.4247189 3.8313370 2.1811391 3.5375926 3.4441011 2.1208534 2.2561084 2.4375296 1.4146736 2.1685006 1.2477966 0.0000000 1.5738268 2.0142388 2.8664849 2.9344424 3.4077691 2.0682280 1.4398730 1.2559712 1.6875361 2.0253859 2.5139204 2.0698676 2.5578320 1.5423072 1.6870316 2.6458784 1.7896193 1.9886263 2.1836228 2.0894772 2.3718248 4.0024914 2.5674466 1.8749731 1.5878273 1.9706475 1.9897434 1.7499999 2.0223287 2.1294076 3.7592891 3.5454352 4.2893701 3.2925273 3.0317648 2.8303763 3.2239543 4.0679773 
VGKP01000001.1_46_36126_36440_-1_ID_1_46_partial_00_start_type_ATG_rbs_motif_None_rbs_spacer_None_gc_cont_0.419                                                                                                                                                5.1524780 3.1971738 3.2124049 3.8264443 5.2932964 3.5208168 3.5752411 3.6334661 3.6334661 3.8065658 3.3240395 6.1992703 3.6980204 3.6021792 4.8976324 7.5664727 4.5987340 3.3093947 3.8125910 4.2190656 4.4373848 4.0675553 3.5064414 8.9999985 8.9999987 3.8749640 4.8316390 5.9128545 3.1343030 3.2535588 3.1287132 3.7097836 3.5474198 3.3851525 3.2994409 3.4440179 3.2608113 7.1651043 4.5126463 4.1012440 4.7256354 3.4465729 6.9562599 3.5213441 3.4465729 5.0165272 4.1502287 3.5249443 3.5752411 6.2071498 3.4980525 4.6073742 4.2952867 5.7559796 3.8956209 3.9448485 3.8701403 4.9906707 6.9410749 6.6934104 4.1013893 2.9593875 4.0883363 5.5821742 5.4386297 4.1127719 5.2043728 6.4930894 5.1476493 7.3905552 5.4181325 4.0086091 3.2662211 3.5260377 4.9228498 5.0916660 5.4037378 5.2593619 4.2098672 4.0244843 5.2509014 5.1784153 4.6324066 4.2978099 4.5077204 5.2021200 4.1505152 4.1073156 3.6920827 4.6560194 5.2215618 8.9999990 4.6806012 6.5493773 5.5669234 7.2111653 5.3906248 5.1220441 4.7776348 5.7689670 3.7282432 5.3420081 6.7660667 6.0673231 5.5730191 5.0165272 5.4052946 4.6311270 5.8718353 4.1655596 6.1828499 1.0982179 1.1835283 1.1670940 2.4251759 3.5648246 3.3280132 3.1229523 1.3628984 4.3973860 1.1510671 5.6968404 4.4162010 5.1513727 3.5184826 4.4328758 1.2226659 1.1885128 3.9573721 4.8679573 4.8654227 3.6184565 4.2515020 1.1107209 4.1285399 1.2916357 1.4202605 1.5610300 1.2558402 1.4117557 4.5677490 2.5166489 2.0004110 2.6347142 1.9667363 2.4348088 1.4572109 1.1540245 1.0202594 1.3321733 0.7841270 1.5738268 0.0000000 1.3550699 1.8567324 1.8955083 3.6733923 1.4569052 1.1221050 1.5940720 1.3093560 1.8251240 1.4262793 1.2513504 1.6494430 1.5676048 1.4628703 1.9844694 1.2073314 1.1084039 0.8192268 1.5383418 1.5025852 3.1186568 1.3926947 0.9171779 1.1146878 1.1776212 1.2015817 1.2091290 1.2739685 1.0098077 3.4593798 2.6516535 3.1918637 2.1679259 2.0036393 1.9787076 3.1824861 2.9369125 
VGKQ01000050.1_2_1379_1666_-1_ID_50_2_partial_00_start_type_ATG_rbs_motif_TAA_rbs_spacer_12bp_gc_cont_0.361                                                                                                                                                    6.0258203 3.8089683 4.5102852 3.6773320 4.7185405 3.5669140 3.6216384 3.6240001 3.6240001 3.5169537 3.8557738 5.2929747 4.3800007 3.8735224 4.8481789 7.2575992 4.2379167 3.8157861 4.8122032 4.3921850 4.6334767 4.4052328 3.7471438 8.2670374 8.9999990 3.4605196 5.3791454 6.4450132 3.5272031 3.8309442 3.6173285 6.1179270 4.2216152 4.1077453 3.6366829 4.2873659 4.1561858 5.5993068 4.4673557 4.4406273 5.1282854 3.8936509 6.0044901 3.6361249 3.8936509 5.4042986 5.2289320 3.6819361 3.6216384 5.0166289 3.4147049 4.0427188 3.7776468 5.0963808 4.7902238 3.7014357 4.3198164 5.0841414 8.9138942 8.8059144 5.0031678 3.3401585 3.8959059 5.9016557 6.2533643 4.3162861 6.6059841 8.0242442 5.0676043 5.6120363 4.0696567 4.1383906 3.0844195 3.2814162 5.9436087 5.3349918 5.0314113 4.1708409 4.1290031 3.8318602 4.3517529 5.4734529 6.3672226 4.1754497 4.3724857 4.4863217 6.2468376 4.8815786 4.3621149 4.5570668 5.0943887 5.5154353 4.3205404 4.6058118 4.9426453 4.6698335 5.6197138 4.5220932 5.8377522 5.0215502 4.4851471 4.9977125 5.1662286 5.0890071 5.9663623 5.4042986 5.8889213 5.8424509 5.3710016 5.0185375 6.7033549 1.0952735 1.2115506 0.9950025 2.0501737 4.2695616 3.7482782 3.3046780 1.1763681 4.8867245 1.1953095 5.0371266 4.7697237 4.1719225 3.1275847 4.6977691 1.1706031 1.6382190 3.8596566 5.0065390 4.4503691 3.4418577 4.9955066 1.6079006 3.3334832 1.2208348 1.0186179 2.4944590 1.2485805 1.5728832 4.7173321 1.7919711 1.6725062 2.6224049 2.5421609 1.9398075 1.1584709 0.9862736 1.0126427 2.0072185 1.5040237 2.0142388 1.3550699 0.0000000 1.9819365 2.1748300 3.5383018 1.6568962 1.0659789 2.1215903 1.4064401 1.7592200 1.3874122 1.0210680 1.5838889 2.0061157 1.3380086 1.1124703 1.5376847 0.9519700 0.9759084 1.0135432 1.5086906 3.0940486 2.1962891 1.7215026 0.9684041 1.5879724 0.8217139 1.0679762 1.8105954 1.4649143 3.6001031 2.9118066 3.6939119 2.7387238 1.5803513 2.1130619 3.7639399 3.3288159 
JAFGPA010000018.1_8_6496_6756_-1_ID_23_8_partial_00_start_type_ATG_rbs_motif_GGAG/GAGG_rbs_spacer_5-10bp_gc_cont_0.425                                                                                                                                         5.1309846 4.1360962 5.2726895 3.7961268 5.8606940 3.6918073 3.8118743 4.1212797 4.1212797 4.4314506 3.9785435 6.2740284 4.4334063 4.2345754 3.8637468 6.9752180 5.9751247 3.6542148 4.6622141 5.8484352 4.0563668 3.9887097 4.5306435 8.9999987 8.3733939 3.8795219 4.4755013 5.5606413 4.5979393 4.1050523 5.0511767 4.9173226 4.5663256 4.2139536 4.8250727 3.8844805 3.9422448 6.2934159 4.1607403 4.0217114 3.8810771 3.4561990 8.0897542 3.8705232 3.4561990 3.9550488 4.0975653 3.6693202 3.8118743 6.2206942 4.0339081 4.6289429 4.5078301 4.5961383 5.0395221 3.8232815 5.3202097 4.5323041 6.7322354 6.4474692 5.8110885 2.6571414 3.9882213 6.2727022 5.9518348 5.7394327 5.3892311 6.1116195 6.2738423 6.9368490 4.9776303 3.1486352 2.6783844 2.8037137 5.9242744 4.7613472 4.8158466 4.8526211 4.5226097 3.8730932 3.8794444 4.3243894 6.1331059 6.3206511 6.1384888 5.9420023 3.7831388 4.4546549 2.8936572 4.6640371 5.3276690 6.5887616 4.2021830 5.4306054 5.6704591 5.5598603 5.6130884 4.0647622 5.3586872 4.6767612 3.1485998 3.7313315 4.6545308 4.5147250 3.6231308 3.9550488 3.8888943 3.9254951 5.4954163 3.5961305 5.5613356 2.4711328 1.4437820 2.3715593 2.1102084 3.7970133 3.4008910 3.3478920 2.4217118 4.4650311 2.1432551 4.6411864 3.8954122 3.8816868 2.7085277 4.3351304 2.4999202 1.7873678 3.7891939 4.6413598 4.6436101 3.4537276 4.1708962 1.8888496 3.1343650 2.4894491 2.3331549 2.6731026 1.7803872 2.3752668 5.8463516 2.8685418 1.7915480 2.6507714 3.2572220 2.6073151 2.3466183 2.2276951 1.9998109 2.2881865 2.6771467 2.8664849 1.8567324 1.9819365 0.0000000 2.8475280 3.5985221 1.7456786 2.3654256 2.5915430 2.5202665 2.7244889 2.5083546 2.7013981 2.6613376 2.3707690 2.7211290 2.4985767 2.2720139 1.8598405 2.2019944 2.3087450 1.7142724 2.9856770 1.0005014 1.9940950 2.3794775 2.2566196 2.1522449 2.3978690 2.5262660 1.9958704 3.2536390 3.1808934 3.8334043 3.2470005 2.8028237 3.3723403 2.4732272 3.1437996 
JAFGOM010000032.1_3_3500_3856_-1_ID_34_3_partial_00_start_type_ATG_rbs_motif_GGA/GAG/AGG_rbs_spacer_5-10bp_gc_cont_0.513                                                                                                                                       7.5046828 5.5772945 4.5728282 5.5549104 4.8374294 5.0450722 4.9522426 4.8295145 4.8295145 4.5326740 5.0612173 5.1501705 5.2457284 5.1533951 5.2806051 6.9721078 7.1062676 4.1378855 4.3744795 5.8003539 5.2894367 5.7163511 4.8803731 5.5315645 8.9999987 4.9189040 3.5641762 5.3263407 4.4562569 4.5569344 4.1924801 7.3566871 5.3043913 4.2918468 4.2781929 5.1156414 4.8412046 5.5262517 5.1853119 5.7595087 5.9046179 5.0269846 7.2071209 5.0733872 5.0269846 5.6502768 6.3951005 5.0414405 4.9522426 6.6099410 4.8497102 3.8606040 3.9607386 3.9274625 5.1244593 3.8130889 4.6637113 4.4076882 6.4041064 6.2155319 5.1408190 4.6705740 4.6502328 6.0142854 6.7754042 4.0674794 6.1693308 8.7307364 4.5802658 7.4470352 4.0160678 4.9758470 5.3147010 3.7454538 4.5134643 5.9469745 5.1551607 4.3572061 4.3487737 4.4347358 3.3398482 5.4912069 6.2686138 4.3371138 4.3340669 4.3890436 5.2231686 4.9385501 4.0665382 5.3050942 5.2168706 6.4416429 4.9613162 4.2934871 5.2580954 6.3536133 3.8807394 3.6271026 5.0417141 3.9892109 5.0081909 6.1593656 5.5108653 5.5498035 6.2055171 5.6502768 5.2459474 5.6779112 5.5504907 5.7473830 6.3744495 2.4204668 2.4817020 2.8531768 2.1557150 4.2271843 3.9807325 3.3964758 3.1463476 3.8931460 2.4791057 5.0349155 4.1368223 4.8152499 3.6783881 3.4949246 2.4315604 3.1416398 3.5129275 4.6257869 4.0675507 3.0142664 4.9113750 2.2747516 3.8769874 2.8266847 2.5269792 2.9786259 2.0496087 2.8529422 4.4570994 1.7887459 2.8908717 2.6498731 1.6529724 3.0810521 2.6758450 2.3702667 2.1440596 3.0696049 2.2939481 2.9344424 1.8955083 2.1748300 2.8475280 0.0000000 3.3326658 2.7186282 2.3890456 2.9738781 3.1644002 2.3049386 2.7646421 2.3825353 2.6999217 2.7245262 1.7875839 2.7990443 2.5055003 2.4366223 2.4005948 2.5049766 3.1375307 2.8380629 2.5011748 2.2752892 2.3192632 2.7346131 1.9048409 2.3835027 2.7305696 2.5652566 2.5281135 2.0975085 2.4076216 2.8882801 2.9532537 2.4732603 2.3944115 3.2375596 
JAFGKW010000029.1_18_21195_21458_-1_ID_33_18_partial_00_start_type_TTG_rbs_motif_GGAGG_rbs_spacer_5-10bp_gc_cont_0.371                                                                                                                                         5.3639980 5.1268225 5.2043596 5.2875367 5.7580517 5.0672795 5.2783164 5.8269801 5.8269801 5.2257211 5.2711729 4.9806561 6.3331006 5.1501031 4.8967202 6.1558735 5.6870977 4.0808246 5.5885317 5.5667833 4.4582709 5.3071045 5.6193746 6.0022839 6.3112732 4.8732534 5.7820020 6.0252209 4.9776215 4.7475293 5.1020634 5.5907195 3.8717315 4.6650041 4.4485001 3.9461457 4.1363742 6.7852406 4.4456564 5.3444394 5.3026226 5.3176770 6.4707184 5.2267953 5.3176770 5.9172949 6.0725410 5.0511836 5.2783164 6.1022447 5.1830474 3.8197592 4.3624755 4.1279868 3.4390590 3.4251749 5.6939175 4.7446706 6.4371951 6.6689361 4.8840115 4.0575165 3.6906977 5.7843012 7.8105441 6.4337448 6.8903426 6.8525419 5.7141200 5.9221163 4.4937344 4.5107168 5.1402251 5.0208351 4.5009252 5.5618448 4.9787986 3.3647762 5.1493498 3.6391758 3.6154936 4.6333671 5.8442451 6.6179426 6.6449119 5.1965541 5.7417981 4.1734586 5.2540072 3.7363877 5.0382325 7.2110878 4.3941620 3.9104891 5.4120292 6.2566705 4.9297254 3.5124641 7.2752292 4.0526460 4.8357692 4.7212689 5.8524348 4.5247232 6.1626128 5.9172949 5.9052983 4.7630127 5.3689185 5.2488971 6.1908887 3.0413054 2.4196732 2.6891050 2.9523349 5.7843921 4.9798864 5.3395274 2.8935431 5.8760135 3.5954812 5.3480837 5.9390911 4.6258424 3.5330015 5.4467354 2.9995453 3.3275108 5.2521107 6.6637847 5.2557630 4.9305078 5.8786108 2.8110807 4.5180482 2.7570458 3.2738867 3.4244361 2.8348539 3.4043239 5.1103593 3.4210922 3.8648193 1.9153621 2.5638062 2.5593630 2.7176590 2.8901819 3.0449776 3.6289380 3.3841403 3.4077691 3.6733923 3.5383018 3.5985221 3.3326658 0.0000000 2.7736593 3.1331410 3.4318006 3.3183495 2.4401718 3.7361629 2.9411352 3.1656925 3.1164606 2.7958670 3.1026479 3.7027936 2.7182714 2.8315326 2.8283092 3.2662685 1.6425776 3.7721124 2.6988135 2.6123764 2.7822061 3.1659189 2.9538216 3.2974138 3.0035257 1.2494705 1.7912599 3.2198859 3.5084897 4.0103670 4.0531905 3.8544776 4.4547189 
JAFGQX010000033.1_4_1971_2294_1_ID_54_4_partial_00_start_type_ATG_rbs_motif_GGAG/GAGG_rbs_spacer_5-10bp_gc_cont_0.451                                                                                                                                          7.0933092 4.3884938 3.9873694 4.2923623 5.0759522 3.8294233 3.8848578 3.6656795 3.6656795 3.8517616 3.9776244 5.3624917 4.5128376 4.1966525 3.9816312 6.3128005 4.6929485 4.0667711 3.9205667 4.8538729 4.0142519 4.8156420 4.1448440 7.0146674 7.6111301 4.4137060 4.8725197 5.5161060 4.1881569 4.1795030 4.1556516 4.4065322 4.3269907 3.8824200 4.1453377 3.9345495 3.7304227 6.8043647 3.9718418 4.8513797 3.7039454 3.8872106 6.4775139 3.9514052 3.8872106 3.6671909 4.0622639 3.9314305 3.8848578 5.9724268 3.8055337 3.6306685 5.6287096 4.7583511 4.7415686 3.6312242 4.2746402 5.0409705 8.0524416 7.7705311 5.0510121 3.1859540 3.7843179 6.1922645 5.7541839 4.7275674 5.9545258 5.9219310 5.5858991 5.7249628 4.1716363 3.4234637 3.1591839 3.1027141 5.8262068 4.3227789 4.9201399 3.7963733 3.9201680 3.7208057 4.1923429 4.7426763 5.0677074 4.8825516 5.4265815 5.5245171 5.2685529 4.5459138 4.3135247 4.2301480 5.3113444 7.0204930 5.1135545 4.6850213 6.2282030 6.3011980 7.1946488 4.0157034 6.5900290 4.5505809 4.1447106 4.1348906 5.0026622 4.5959915 3.5044696 3.6671909 3.8143256 3.8473025 4.2210139 3.6145063 5.2074659 1.9779212 1.3105744 1.6683065 2.6326557 5.3136715 4.2502616 3.8693802 1.9882699 4.0055534 1.2535468 5.3542408 4.8992084 4.7111021 3.4350449 4.5866888 1.5140162 1.3976559 3.6219380 4.7014254 4.3032969 4.2774135 4.5775184 1.5368902 3.9691265 1.5866081 1.7480947 1.1556186 0.9094602 1.6007393 4.7630316 2.7239728 2.0707937 2.8668560 2.7292856 2.0087642 1.6920829 1.5484986 1.4522065 1.4272762 1.5672891 2.0682280 1.4569052 1.6568962 1.7456786 2.7186282 2.7736593 0.0000000 1.5942013 1.5174483 1.3638726 1.9410645 1.5656682 1.6919516 2.0746257 1.5969608 1.7261972 1.5715643 1.7740565 1.3448232 1.3788246 1.4402643 1.2970430 2.9787070 1.7512986 1.7824412 1.5948795 1.7703015 1.5232533 1.4575183 1.6754382 1.6248481 3.5979233 2.8567093 3.3388380 2.1976201 1.9169894 3.0605033 3.6161013 3.7379350 
JAFCGC010000006.1_43_24291_24620_-1_ID_5_43_partial_00_start_type_GTG_rbs_motif_TTT_rbs_spacer_15bp_gc_cont_0.327                                                                                                                                              5.5000018 3.3161061 3.4136245 3.7250301 3.9418318 3.3806841 3.4318635 3.2457497 3.2457497 3.9239966 3.2272616 4.5344585 3.5834528 3.5300313 4.9827021 6.8506906 5.5870946 3.3727795 3.8487929 4.9907509 4.2953094 3.7767903 2.9536387 8.3366884 8.9999987 4.0350776 4.6175078 6.4279426 3.3454724 3.5200139 3.6401142 4.3369041 3.4811757 2.8885232 3.6087046 3.0237543 3.0661081 6.7848830 4.3336517 3.8085084 4.4621222 3.2922908 6.2884523 3.7944644 3.2922908 4.8735831 5.0885932 3.2949565 3.4318635 4.8519673 3.3600100 3.0380228 4.2756068 5.2495076 4.9156316 4.0626484 4.3259623 5.1369429 7.9404416 7.8764990 3.9689436 3.2887440 3.6439163 7.4003063 7.2671824 4.6529350 7.5341681 8.9170507 5.0936291 8.3296319 3.9316268 3.7413677 3.6897998 3.4175404 5.5134881 4.8611622 5.2148035 3.7971432 4.6090465 3.5841126 4.0709297 5.2780423 5.4574813 4.6952112 4.2871101 5.0695706 6.3213276 4.0515085 5.1817332 3.8608655 5.8048015 8.2844701 4.9646299 4.6790052 5.7383938 6.9390174 6.5949690 3.5676661 4.8566899 4.3210292 4.0063795 5.2779545 5.8734661 6.4936037 5.0270997 4.8735831 5.4513567 4.3501506 4.2997960 4.3598962 6.3065555 0.9643501 1.3936315 1.0620072 2.2068244 4.7536580 3.1034086 2.6856136 1.4594738 4.8738437 0.7885428 4.5297597 5.8792305 3.7571052 3.4683937 4.9069279 0.5231228 1.8010807 4.1189310 4.9344917 4.2497534 3.7279606 3.9365928 0.8213480 3.4314366 1.0257389 1.2113147 2.0274560 1.2280759 1.3728215 3.8196253 2.4030558 1.8433509 2.6514956 2.5641667 1.7781173 1.3057770 1.2024976 0.9224908 1.7275775 0.9281122 1.4398730 1.1221050 1.0659789 2.3654256 2.3890456 3.1331410 1.5942013 0.0000000 1.2134864 0.6726420 1.3692117 1.1972773 1.2112256 1.2944792 1.2966000 0.7302208 1.5173849 1.5653043 1.2669453 0.8333760 1.3228770 1.7119990 3.2552294 1.7280882 1.7439473 0.4017596 1.1679104 1.1611702 0.6218804 1.4616561 1.5063710 3.5002449 3.2039085 3.8275987 2.2589814 2.2261200 2.2799583 3.1246555 3.7372916 
JAFCEV010000010.1_6_3492_3866_-1_ID_6_6_partial_00_start_type_ATG_rbs_motif_None_rbs_spacer_None_gc_cont_0.333                                                                                                                                                 7.4297017 4.0952102 4.3504519 4.3392999 5.2011882 3.8254232 3.7568266 4.1143307 4.1143307 4.8113810 3.8459448 5.3116882 4.1932569 3.8292434 4.8040223 6.5163964 7.1167446 4.3255216 4.4594831 6.0148203 4.7956966 4.9135444 3.5035344 8.9999984 8.9999980 4.0957996 4.7729256 7.0190345 3.8287546 3.7687314 4.0220233 4.8585281 4.4549048 3.7191865 4.3090275 4.0849822 3.9385378 7.8412983 4.5518927 4.9493224 5.1657992 3.9658187 7.3959393 4.0296176 3.9658187 5.3225110 5.0935835 3.9567730 3.7568266 5.8215344 3.6793224 4.3451010 4.4674320 5.7889999 5.0373752 4.5182374 3.9503140 5.2437794 8.0867088 8.0136377 5.7864661 3.6420440 3.9313321 6.5903061 7.1679283 4.2674400 7.7247426 8.9999986 4.6022004 7.2244616 5.2701943 4.2170034 4.3225885 3.8663246 5.7856637 5.1774253 4.8044966 5.1201858 4.5791128 3.8634485 4.3983097 5.4162545 5.4533750 4.8837850 4.8360489 4.8170537 5.5654291 5.1465735 6.3155949 4.3691200 5.5984704 8.4356557 4.5940612 5.6003894 6.3628071 7.2584140 7.6099948 4.4162628 5.6005520 5.9389042 4.5903984 5.4517003 7.0733189 7.6032730 5.7989776 5.3225110 5.4696692 5.3371490 4.2479531 4.3423298 6.5457569 1.7179189 1.8111753 1.6251701 2.7984957 5.7209661 4.9535594 4.4409717 2.2157472 6.0356377 1.3861347 7.0545772 6.8681153 4.6444898 3.3990311 6.9334965 1.2212266 1.6587641 4.1147991 6.9623153 6.2053216 4.6339931 6.0484496 1.3407626 4.1880129 1.9565995 2.0791616 2.1540931 1.3987392 1.7521063 6.0716692 3.5499237 2.1901719 3.1497618 3.1523103 2.5414590 1.7383788 1.7981718 1.1995117 1.4351605 1.0360299 1.2559712 1.5940720 2.1215903 2.5915430 2.9738781 3.4318006 1.5174483 1.2134864 0.0000000 1.3646224 1.7922723 2.1935050 1.8791528 1.9529139 0.5502431 1.3969688 2.1758511 1.6358613 1.5954369 1.9179651 1.7055068 1.4938814 3.6348193 1.9155944 1.6144340 1.2968480 1.5224312 1.9551151 1.3775755 1.2140757 1.8788634 3.5739332 3.4919905 4.6548911 2.6994396 3.0580923 2.9087896 3.3337513 4.1382429 
JAFCEV010000042.1_2_346_630_-1_ID_12_2_partial_00_start_type_ATG_rbs_motif_TAA_rbs_spacer_13bp_gc_cont_0.330                                                                                                                                                   5.5328066 3.4595228 4.1356002 3.4768561 4.8171739 3.3700053 3.4225803 3.3764558 3.3764558 3.9742199 3.5357053 5.7582047 3.6586829 3.5476724 5.1087342 7.7078748 5.0611824 4.1347535 4.4208737 5.5010977 4.6892139 4.3384093 4.2044172 8.9999988 8.9999989 3.9427224 5.3288372 6.6564959 4.3358769 4.0132687 4.1767426 5.2611087 3.5915109 3.3969594 3.9790443 3.3077166 3.1325452 7.8041992 4.4958774 4.3486364 4.4923417 3.4340897 7.1470035 3.8560540 3.4340897 5.2978805 5.0737274 3.3081753 3.4225803 5.8143204 3.3488367 3.7373977 4.3324338 5.1629322 5.5753965 4.6748609 5.2974906 3.9086270 7.8074700 7.4091820 4.8786896 3.9130517 3.5231282 7.4745045 6.0324253 5.2967939 7.4716147 7.0850720 5.4806811 7.1066795 4.2971083 3.9400028 3.4765234 3.7642539 6.2445927 5.1461803 5.2829204 3.9158728 4.9616388 3.4618786 4.6952404 5.4935306 5.8887928 5.2450179 5.1468385 5.2703602 5.3039755 4.4372073 5.4621091 4.5986372 5.4174241 7.7353781 5.5876530 5.0787748 7.0332971 5.9031306 6.2119118 4.1527387 5.8103602 5.1801048 4.1202998 5.6000965 7.1646629 5.9402589 5.6528707 5.2978805 5.3479581 5.0875682 5.1470896 4.7188599 6.4032254 1.1798506 1.5089897 1.1194902 2.3256513 6.1017764 3.9327901 3.4001759 1.5756313 5.1907282 1.0148560 4.8996297 6.1364380 4.7611562 3.9805809 5.6085067 0.8872875 1.5833055 3.7360921 5.3757301 4.7643122 5.0859800 3.9759973 0.8321891 4.4716646 1.2349483 1.3307278 1.9803726 1.4381576 1.5787303 4.2659250 2.9946813 1.8817828 3.0560998 2.5677762 1.8918561 1.1134666 1.3200371 1.0622347 1.6964427 1.0934075 1.6875361 1.3093560 1.4064401 2.5202665 3.1644002 3.3183495 1.3638726 0.6726420 1.3646224 0.0000000 1.7824215 1.2837519 1.3735438 1.3238524 1.2044392 1.2887880 1.3964099 1.3856490 1.2502814 1.1130702 1.5613721 1.1058648 4.1443302 2.2508005 1.6950952 0.7319290 1.3901032 1.5144201 0.9139689 1.5288186 1.9324862 4.0705814 3.7396939 4.3548907 2.9518348 2.8324072 2.7285267 2.9298997 3.7941128 
JAFCEJ010000003.1_30_23158_23460_1_ID_6_30_partial_00_start_type_ATG_rbs_motif_None_rbs_spacer_None_gc_cont_0.337                                                                                                                                              5.5641646 3.7630725 5.2224243 4.4894358 3.5150829 4.1702064 4.2340529 4.1299020 4.1299020 3.8771773 4.4894125 4.3098044 5.0872455 4.5924439 5.3963069 6.4927192 6.9128952 3.3103106 4.0891713 6.1915446 4.4761266 4.1831030 4.0491654 7.3137045 8.8643934 4.3090482 4.7104466 5.2464910 3.4481542 3.7976329 3.7159669 4.6646302 4.0126406 3.3514643 3.3202218 3.8931978 3.8762744 5.5272729 4.3761641 4.2173892 4.5579162 4.2158581 5.1014742 4.3107500 4.2158581 4.7676635 4.9541981 4.3252747 4.2340529 4.8950966 4.1435780 3.3251190 4.0532810 3.5914627 3.7421498 3.7721038 3.9238146 4.4182678 5.9639089 5.8782485 4.9990287 3.2051828 3.3927834 6.0568589 7.3497150 4.1520210 7.5417138 4.9918489 4.6333541 6.1339934 3.5248115 3.3226458 3.4105050 3.7432775 5.5262621 3.8538498 3.9093885 3.8074426 3.8902411 3.2744677 3.5109539 5.4162883 5.6973152 4.1055514 4.5450520 3.8569112 5.6442755 3.9869783 4.3031464 3.4710643 5.8020520 6.8339804 4.4894882 4.1262836 4.9545211 5.6656157 5.9267962 3.6171390 6.2019727 4.7200993 4.2395689 4.1033698 5.4234926 5.7755545 4.9500265 4.7676635 4.8210660 3.7944420 3.2714110 3.9307293 5.6771821 1.8619826 1.6398810 1.2041396 2.5362527 3.8848914 3.7199485 3.6394273 1.7869541 4.2375494 1.1951447 5.0118261 5.1498476 4.2476759 2.8915917 4.6576308 1.4905667 2.0514442 3.7347533 4.3162484 3.9702272 3.4114336 4.8691415 1.1977014 4.0247669 1.5346679 1.8201466 2.5441354 1.5237988 1.8096380 4.0773977 2.7239447 2.2037523 2.3279594 2.6411059 1.4539691 1.4939739 1.8061985 1.3106867 2.2250895 1.3541927 2.0253859 1.8251240 1.7592200 2.7244889 2.3049386 2.4401718 1.9410645 1.3692117 1.7922723 1.7824215 0.0000000 2.1591307 1.8166627 1.7058892 1.4561325 0.8977466 2.1399407 1.9202753 1.7611683 1.6542584 1.4586726 2.1677634 2.4173782 2.2111438 1.8898298 1.2816904 1.5656950 1.4759009 1.7389541 1.7117188 1.5637733 2.6935064 2.3483307 2.8814928 1.9428824 2.9065612 2.9124475 2.8670837 3.9896043 
JAFCEL010000001.1_11_8282_8584_-1_ID_1_11_partial_00_start_type_ATG_rbs_motif_None_rbs_spacer_None_gc_cont_0.343                                                                                                                                               6.0865597 4.0950512 3.6943622 3.5790858 5.2658412 3.4666637 3.4725121 3.0995366 3.0995366 3.7184305 3.5560067 5.9150734 3.6704622 3.7104256 4.9268830 7.3602422 5.5390888 3.7799592 4.1644987 5.3906306 4.4426316 4.4614611 3.5980461 8.9999983 8.8027305 4.0140645 6.0004707 5.8628977 4.3312223 4.1510525 3.6433323 5.9402484 4.0388590 3.9464895 3.9159976 3.5998729 3.5397883 8.2076243 4.4898955 4.4964727 4.7335844 3.5247967 7.3093694 3.9272240 3.5247967 5.5778487 5.5420807 3.5490220 3.4725121 5.8851263 3.3974166 3.9379016 4.4863673 4.5180022 4.6535574 4.1097314 5.1743599 5.1363263 8.9999988 8.9999986 5.3715314 4.2217887 3.6681029 7.1518645 5.5236646 5.1098216 6.4781235 8.9999986 6.3567706 8.8681727 4.2751318 4.7164546 4.0306654 4.4071712 6.7302867 5.6810085 6.3465458 4.0853799 4.0784850 3.6055288 4.6910268 5.3190456 5.9527044 4.9276536 4.7149400 5.3245964 5.3062983 5.2256954 4.8577572 4.1732595 5.9664756 7.6467683 4.9565710 5.5952349 5.3712223 6.8901408 6.2840545 4.2427427 6.1569749 5.0301653 5.2753093 5.5811972 6.7419512 5.5558930 5.7884030 5.5778487 5.5460224 5.1827307 5.9922038 5.6108105 7.0332690 1.4641152 1.7685964 1.1232126 2.3202240 4.0052621 3.4229364 2.7107496 1.9356046 4.5724865 1.2906321 4.8468315 4.2571859 4.3879369 3.4986012 4.3055860 1.3229931 1.4957666 3.4144552 4.4663292 4.4153565 3.9864647 3.5239393 1.4288912 3.6845877 1.0886399 1.0333439 2.5740575 1.7209671 2.2517490 4.1441141 2.4468681 2.5141484 2.8537517 2.3528659 2.8970495 1.4097968 1.8143725 1.4886675 2.4018164 1.7170915 2.5139204 1.4262793 1.3874122 2.5083546 2.7646421 3.7361629 1.5656682 1.1972773 2.1935050 1.2837519 2.1591307 0.0000000 1.2055669 1.4125375 2.1193948 1.6395784 2.0520145 2.2261017 1.3439677 1.0359884 1.9326709 1.8893936 3.1029660 2.0892411 1.8396818 1.1839096 1.9856000 1.5364182 1.2010582 1.8139025 1.6832494 4.1049383 3.1278265 3.8400373 2.9369259 2.0985735 2.7983194 3.8747128 3.2961333 
JAFCDU010000013.1_4_2620_2871_-1_ID_19_4_partial_00_start_type_ATG_rbs_motif_TAAA_rbs_spacer_14bp_gc_cont_0.365                                                                                                                                                5.4739667 3.4612226 3.4705769 3.3976629 5.0071898 3.2948891 3.3496897 3.2436982 3.2436982 4.1282318 3.4335389 5.5940479 3.6341174 3.3216824 4.6747834 7.1146117 3.9466613 3.6686058 3.7376077 5.1544465 4.7577260 4.0920414 3.0943049 8.5184595 8.9999981 3.5153679 5.4414926 6.0670736 3.3964277 3.2825397 3.0681060 4.5098590 3.5764996 3.1628675 3.3684503 3.1688041 3.0314878 5.6202832 4.6062904 4.1270179 4.8969578 3.4260434 6.4505310 3.8103651 3.4260434 5.3374876 4.5097916 3.0777298 3.3496897 5.4037520 3.2734259 4.2613183 3.7219179 5.4952815 3.9606501 4.1233043 4.0430092 4.9870357 8.1498271 8.1859926 5.6173434 3.5611000 3.3557825 6.3291369 6.1293600 4.2794628 7.5762967 7.1469667 4.7250397 8.8777573 4.8432655 4.3827081 3.5838600 3.0282570 5.3181102 5.1678415 5.3198093 4.6651881 4.1905177 3.2355706 4.6064305 4.8854890 5.2923881 4.1149648 4.2766117 4.7611498 5.7999830 4.6625893 3.7553120 4.5682785 5.6829948 8.5960423 4.4997940 4.3721617 5.0974184 5.8693518 5.6980220 4.8877482 5.6699670 5.3642911 3.8255095 5.8255930 5.0523224 5.7993350 6.0041490 5.3374876 6.1874225 5.2502691 5.1387047 4.5051801 7.1558018 1.2758416 1.5680871 1.0938678 2.9520689 4.4668140 4.0240448 3.1151557 1.8354755 5.0350488 1.4056992 5.6074335 5.4005733 4.7213132 3.5201061 5.3286389 1.2288929 1.8334943 4.0281975 5.2444638 4.8544936 3.7444090 4.4236519 1.1545519 4.0083615 1.4719893 1.3193802 2.5389576 1.1695876 1.7863177 5.2747580 2.4166587 2.6047347 2.5090407 2.1840529 2.8039077 1.1928059 1.3599144 1.1389870 2.1774698 1.2994276 2.0698676 1.2513504 1.0210680 2.7013981 2.3825353 2.9411352 1.6919516 1.2112256 1.8791528 1.3735438 1.8166627 1.2055669 0.0000000 1.5675768 1.9288047 1.2792782 1.3434183 1.9760503 1.3028761 1.2003447 1.2256340 1.9774006 2.9242723 1.9952871 1.0864487 1.1475588 1.7223641 1.1701425 0.9048437 1.3625555 1.5714001 3.2219749 2.5816591 3.1658486 2.3939588 2.2099119 2.1115963 3.2262898 3.8526738 
JAFCDK010000001.1_13_13203_13484_1_ID_55_13_partial_00_start_type_ATG_rbs_motif_None_rbs_spacer_None_gc_cont_0.305                                                                                                                                             7.0425104 4.8464402 4.5105371 4.4405330 4.7383712 3.6403554 3.6969776 3.4978033 3.4978033 4.7768943 4.0047631 5.5632509 5.0504828 4.5399855 4.4210463 6.8987032 7.0414487 3.7603147 4.7772029 6.6186149 4.7619523 4.4503762 4.3875880 8.9773119 8.9999990 4.0666600 5.0775103 6.1154627 4.3319783 4.0816040 4.3115493 6.4855163 4.5631461 4.4554276 4.3149321 4.5409091 4.2889739 5.1306007 4.6246243 4.4871277 4.5519348 3.7764417 7.3237125 4.2011047 3.7764417 5.8228614 4.1634243 3.7656622 3.6969776 6.7878117 3.6162101 3.4091768 4.2637128 5.6100661 4.4343067 3.9169714 4.9951609 5.3526850 6.6286732 6.7580277 6.1364769 4.3521945 3.8560174 8.9999990 8.7123599 5.3143794 8.9999983 8.9999983 6.0815989 7.4939322 3.8034438 5.0899239 4.1190215 4.2104348 7.9183668 5.0920793 5.2497257 4.4978603 5.3146214 3.7274341 3.4879992 5.3947469 7.6986460 5.3845581 5.3495217 4.7164505 6.7316467 5.0668330 5.3003370 3.9180056 6.8768305 8.7981285 5.1428202 4.7542168 8.4202799 5.3322594 7.1948774 4.2588672 5.2681730 4.8213047 4.3969529 4.8915612 5.8866134 6.2994219 5.9286793 5.8228614 5.6552375 4.8226097 4.5947002 4.4372342 6.1857850 1.2355014 1.7798074 1.4814829 1.7087098 4.8954209 4.0133527 3.4939190 1.7619657 4.2983372 1.7194742 4.9228688 5.4580128 4.9820121 3.9399218 4.8799367 1.1186749 2.0790859 4.2157275 4.4281233 4.1225005 4.8551542 4.2875944 1.2483522 4.0034096 1.5431888 1.7520268 2.6308450 1.6568107 1.9899440 4.0216390 2.3877676 2.3069156 3.0189386 2.7513745 1.8089917 0.9016840 1.6546131 1.3968227 2.6438450 1.6292336 2.5578320 1.6494430 1.5838889 2.6613376 2.6999217 3.1656925 2.0746257 1.2944792 1.9529139 1.3238524 1.7058892 1.4125375 1.5675768 0.0000000 1.7209529 1.4225522 1.3883305 2.0649098 1.7986142 1.2708588 1.7221611 1.9554079 3.3574247 2.1869726 1.7278307 0.9373066 1.5314494 1.8660769 1.0701260 1.7604462 1.3896580 3.7676440 3.2134816 4.3656726 2.7736580 3.3129710 2.8567643 2.8381490 3.5225374 
JAFCDI010000009.1_22_12903_13232_1_ID_4_22_partial_00_start_type_ATG_rbs_motif_None_rbs_spacer_None_gc_cont_0.312                                                                                                                                              6.7593529 3.9817230 4.7927266 4.4577816 6.1317279 4.2107419 4.1317881 4.1589576 4.1589576 4.8607603 4.2310555 5.8926040 4.5804577 4.2105699 4.8689576 8.2216137 6.6117108 4.3875369 4.9213433 6.0798831 4.9975586 5.5092373 4.1212758 8.9999984 8.3198415 4.3307188 5.2038634 6.0996107 4.2946164 3.5841682 4.2042042 5.6124113 4.2568150 3.4657036 4.1449663 3.9438899 3.7371381 6.5833114 4.8847283 5.5476450 5.5664707 4.3633319 7.7677298 4.4345722 4.3633319 5.7654881 5.3995565 4.3549253 4.1317881 7.1884787 4.0493688 4.8022956 4.5143928 5.3236383 4.5764308 4.6131638 4.7096542 4.7858125 8.0402474 7.5864956 6.7560854 3.2781396 3.8211452 6.8564566 6.9931200 4.3123145 7.8272127 7.4980916 4.5207524 7.5705096 5.3364548 3.5850765 4.0644082 3.7543365 6.1113017 5.6496224 4.2588360 5.0147363 4.9095948 3.8769806 4.7370037 6.2584037 5.3766205 5.0854421 4.9871950 4.9573237 5.2822392 5.6172905 6.0877037 4.6797247 6.6471275 8.9999981 4.6625330 5.9264364 6.1945509 6.9791221 5.8211045 4.8895618 5.5785647 5.8366211 4.8113057 5.1366533 6.7213337 6.1692938 5.8825273 5.7654881 5.9097204 4.6302490 4.4085749 4.7282461 7.0179893 1.6606706 1.5426049 1.4107534 2.7320076 5.3825804 5.1242283 4.5146796 1.9498783 5.8648593 1.4295769 6.7594120 6.4294333 4.8316486 3.4396353 6.7638966 1.3835753 1.6386034 4.6801580 6.0664717 5.9649947 4.9011155 5.6657001 1.0852456 4.2635737 1.8143343 1.8261675 2.2694482 1.4880885 1.6036424 5.3618204 3.2054250 2.1991254 2.8871699 3.0625422 2.1549464 1.6070869 1.5604900 1.1913865 1.5612494 1.0608328 1.5423072 1.5676048 2.0061157 2.3707690 2.7245262 3.1164606 1.5969608 1.2966000 0.5502431 1.2044392 1.4561325 2.1193948 1.9288047 1.7209529 0.0000000 1.4409158 2.3158065 1.4519167 1.7051734 1.9155973 1.8190727 1.1767812 3.2948392 2.0535839 1.4195373 1.2267601 1.2625339 1.8517088 1.2807445 1.4657969 2.0095194 3.5896629 3.2160455 4.2631778 2.5250359 3.3430859 3.0216394 3.6243525 4.4187260 
JAGVXG010000008.1_73_46742_47086_-1_ID_4_73_partial_00_start_type_ATG_rbs_motif_None_rbs_spacer_None_gc_cont_0.443                                                                                                                                             5.7249312 3.6814630 3.7665195 3.6590441 3.1273458 3.1305778 3.1822001 3.6978314 3.6978314 3.9352341 3.2233217 3.4784106 4.0260220 3.4518008 4.5399142 5.8087344 5.9065678 2.9930672 3.0355109 4.8770363 3.8731245 3.5525162 2.9123813 7.0085848 8.2957648 3.7694574 4.4325272 4.9496915 3.0034714 3.1661408 3.2301740 4.5497700 3.2275928 2.8985640 3.3581356 3.0113005 3.0539977 6.2738117 3.9500963 3.5846659 4.7195681 3.1714675 5.0294162 3.5189352 3.1714675 4.8325399 5.0937027 3.1210159 3.1822001 4.0769028 3.1118592 2.7760721 3.2409460 3.9439247 4.4555270 3.8309949 4.3932559 4.2206769 7.3615834 6.7570860 4.9573432 2.7854071 3.3537446 6.7963359 8.4059857 4.6622265 8.8054666 6.3742808 4.7566466 7.6334920 3.7043324 3.4147356 3.0910785 3.1603976 5.5922371 3.8943283 4.1668221 3.8289794 4.0662452 3.2952494 3.1009460 4.6883707 5.6800926 4.5697919 4.4360854 4.0552224 5.5937497 4.1708242 4.7818580 3.7912078 5.2778035 6.7495859 4.1173439 4.2206517 5.2673857 6.4844540 5.3157917 3.6722581 5.2478168 4.3904006 3.7365340 5.3516894 5.4807736 6.7399932 4.9874540 4.8325399 5.3256412 4.7446757 3.9249400 4.4582971 5.7636850 0.9787650 1.3754045 0.8929137 2.3031333 4.4686002 3.5347119 3.0786620 1.5570060 3.8392785 0.9827367 5.2171769 4.6611738 3.6901180 2.6863292 3.9747682 0.8425710 1.8743774 3.9198191 4.4167316 3.8524115 3.1116759 4.4089136 1.0600730 3.3064593 1.1576682 1.4254496 2.3652378 1.0042112 1.6967288 4.3915507 2.5100228 1.9977526 2.2117653 2.2683968 1.8898020 1.1811297 1.3409593 0.7983539 1.9428160 0.9458764 1.6870316 1.4628703 1.3380086 2.7211290 1.7875839 2.7958670 1.7261972 0.7302208 1.3969688 1.2887880 0.8977466 1.6395784 1.2792782 1.4225522 1.4409158 0.0000000 1.6783635 1.3166887 1.4830937 1.2383235 1.2111641 2.0469706 2.7297098 2.0367859 1.5083195 0.6403507 1.4596795 1.2144300 0.7827953 1.2226549 1.6375119 2.4538843 2.2954521 2.7743313 2.1902611 2.3214838 2.1325723 2.2560164 3.6013465 
JAGVXF010000016.1_9_9968_10327_1_ID_1_9_partial_00_start_type_ATG_rbs_motif_None_rbs_spacer_None_gc_cont_0.419                                                                                                                                                 5.6096493 4.2270123 4.2694418 3.6560297 3.8592875 3.5545511 3.6108353 3.8387576 3.8387576 4.1705908 3.7835670 4.7224867 4.3053253 3.8221722 4.9208034 8.2062912 5.1145398 3.4771684 4.5174291 5.3402457 3.9824828 3.7927812 4.1544172 6.7879034 8.9999983 3.4626412 3.7338215 6.1797988 3.8773381 3.9743887 3.9972264 5.0578845 4.4256735 4.6038729 3.9973898 4.0212248 3.9353513 4.5702868 3.7659660 3.8264866 5.0528606 3.7261264 6.0013760 3.5675495 3.7261264 4.5443941 4.3863210 3.4470446 3.6108353 5.1456235 3.3985856 3.5028024 4.6712064 4.6337290 4.3161605 3.7907625 4.8039008 4.6659237 8.2486922 8.2118327 4.5978382 3.6456716 3.6775952 6.6840414 6.6903648 4.9503460 6.6581950 6.7401839 5.2210464 6.1753416 3.5020727 4.3182893 2.9368066 2.9023682 5.3271119 4.4267401 5.0164535 3.7447944 4.3211364 3.5429791 3.8667024 4.3241802 5.9117981 4.7506185 5.0099343 4.8687073 5.0077427 4.2921190 4.5748065 4.3014056 4.8413197 6.2014818 4.4198247 3.5426788 5.0817989 3.7400914 5.8513536 3.5881408 5.2765445 4.1147630 3.1384862 4.7749400 4.6200850 5.6709784 4.6310350 4.5443941 4.9478055 5.0519247 4.7956687 4.4993989 6.3617455 1.3427174 2.0215129 1.6902353 2.2733053 4.5848024 3.3850141 3.6409015 2.1457145 3.5036704 1.7950253 4.1121969 3.6486701 3.7371259 3.4332319 3.8777503 0.9934087 1.9481222 3.4451940 4.3378599 4.4245193 3.7915184 4.6443038 1.6247421 3.2378012 1.5737738 1.9784879 2.3036903 1.6732750 2.1425865 4.4506506 2.7926040 2.2579829 2.5760850 2.4911530 1.6883633 1.1312239 1.7188806 1.4354739 2.2075770 1.8950175 2.6458784 1.9844694 1.1124703 2.4985767 2.7990443 3.1026479 1.5715643 1.5173849 2.1758511 1.3964099 2.1399407 2.0520145 1.3434183 1.3883305 2.3158065 1.6783635 0.0000000 2.1150866 1.6340690 1.7459442 1.5062073 1.4764404 3.1201428 2.3211620 1.8794571 1.2287130 1.8838417 1.5944776 1.1780916 1.5202873 1.6651839 2.9600083 2.8451817 3.5981410 2.6037861 2.2127310 2.2352222 2.9950720 3.2898353 
JAGVXF010000013.1_26_24136_24414_-1_ID_25_26_partial_00_start_type_ATG_rbs_motif_None_rbs_spacer_None_gc_cont_0.355                                                                                                                                            7.8377118 4.1827248 3.9394514 4.2910131 4.9006259 4.0573651 4.1180647 4.8324452 4.8324452 4.4967241 4.4066494 7.2181390 4.8134806 4.2643674 4.6992057 7.3765694 5.2643181 4.6449186 3.7920940 4.7037004 5.0315753 5.1485346 4.8642934 8.9999985 8.9999983 4.7685263 4.8983994 5.7073342 4.1096334 3.8425108 4.0466732 6.3429492 4.6428519 4.3816489 3.9382248 4.2155952 3.9861740 6.6318445 4.8601649 5.1860918 5.6354848 4.3187449 7.7058990 4.2878726 4.3187449 5.7686536 5.3431190 4.1327140 4.1180647 6.5206653 4.0315900 4.2225992 4.2387486 5.6308683 4.7328901 4.6897664 5.4595178 5.3903881 6.8287677 6.2342179 5.5471209 3.4126584 4.4740668 6.6959183 7.2507402 4.9253630 7.4050381 7.3018459 5.3075952 7.4431273 4.7594358 4.2516833 2.9148311 3.7584179 5.3598281 5.1647641 5.2601530 4.8688012 5.2245241 4.4066181 4.2335742 5.5607854 6.1371597 5.6001730 5.4474800 5.6212061 4.8935033 5.0072526 4.3318297 5.2638702 4.3074172 8.8789867 4.0329864 5.4917365 7.4679602 7.3386728 6.0665174 4.2788801 8.2930567 4.7351579 4.1633860 5.7318018 7.7979180 6.9219233 6.9312523 5.7686536 6.2766536 5.7950518 6.1836437 5.5705591 7.5102367 1.2046978 1.2083310 1.1507901 2.4704106 5.6345450 4.2732687 3.7395273 1.5153421 5.0901507 1.3446807 6.2191015 5.6590011 5.4738895 3.8755268 5.2257404 1.5039768 1.3691102 3.5798159 4.4039675 4.9211227 4.2233180 5.1770452 1.4304293 4.2427803 1.4060537 1.4983197 2.2598464 1.2075421 1.7541516 4.3559380 2.4898408 1.5955116 2.8854771 2.9813806 2.5373234 1.7058830 1.2983076 0.7810272 2.0103372 1.0775390 1.7896193 1.2073314 1.5376847 2.2720139 2.5055003 3.7027936 1.7740565 1.5653043 1.6358613 1.3856490 1.9202753 2.2261017 1.9760503 2.0649098 1.4519167 1.3166887 2.1150866 0.0000000 1.4160976 1.2978717 1.3536273 1.4125910 4.1326386 1.9844411 1.6095399 1.3039883 1.5295222 1.5231511 1.4896215 1.1870174 1.8270528 3.7765037 3.2485081 3.7058067 3.1368470 2.5606672 2.1906188 2.3765135 4.0254782 
JAGVXA010000007.1_35_24122_24421_1_ID_12_35_partial_00_start_type_ATG_rbs_motif_None_rbs_spacer_None_gc_cont_0.367                                                                                                                                             6.0908716 3.8818961 3.4663320 3.9456665 4.1283346 3.8516223 3.9090513 3.3945955 3.3945955 3.6011368 3.8545607 4.5869688 4.3682934 3.9393435 4.7253960 5.7495039 4.4476603 4.1644146 4.8369806 3.9075508 4.5937121 4.8967672 3.9173789 7.0005922 8.9999984 3.9751794 5.7535913 5.6829552 3.6141528 3.4970135 3.4216315 6.1570696 3.5558741 3.8043988 3.4980430 3.5218005 3.5083240 5.4464424 4.5514260 4.9334553 4.3095034 3.8673004 5.4874814 3.9091874 3.8673004 4.8283588 4.6587189 3.9594573 3.9090513 4.4170596 3.8321752 4.0712157 3.7269918 4.2194579 3.6498566 3.7743834 4.5860139 5.4161751 7.4072579 7.0580817 4.7250438 3.7305239 3.1413360 6.5192005 6.1362390 4.7574727 6.1958063 5.9540008 4.7937460 5.9317873 3.9948116 3.6050241 3.1550698 3.3619563 5.3394295 4.2029083 5.0757941 4.1933391 3.9077827 3.0849128 4.6675448 5.3080234 6.1864095 4.6109857 3.8734995 4.6319045 4.6663397 3.8500497 3.9135328 4.0181172 4.5837025 5.9583111 4.1035861 4.7647119 4.2439136 5.2912563 5.2947238 3.7107299 6.5029074 4.4886415 4.1472955 5.1427894 5.7553362 4.2338528 4.9239035 4.8283588 5.4418192 4.4959032 4.6100409 4.0710116 6.7729039 1.2639643 1.3407982 0.7104810 1.9973620 3.8769774 3.4667208 2.9884013 1.1359235 4.1411105 1.1071780 4.9289836 5.2012032 3.5753230 3.3051277 3.7875359 1.2831221 0.9310326 3.8781079 4.8704653 4.0944052 3.4992491 4.1303526 1.6220061 3.5720681 0.8663144 1.0552916 2.3347966 1.3942506 1.6223258 4.2164032 2.1907626 1.9961648 1.8802370 1.8823949 2.1344451 1.3779155 1.0012721 1.2673340 1.6750471 1.4683157 1.9886263 1.1084039 0.9519700 1.8598405 2.4366223 2.7182714 1.3448232 1.2669453 1.5954369 1.2502814 1.7611683 1.3439677 1.3028761 1.7986142 1.7051734 1.4830937 1.6340690 1.4160976 0.0000000 1.0989571 1.2135257 1.2775680 2.4149647 2.1772964 1.5219528 1.3383003 1.4949542 1.3290180 1.1252404 1.6878369 1.5473601 2.7011642 2.3586627 3.0693745 2.5555181 1.8861379 2.3236072 2.9455867 3.1287540 
JAGVWS010000014.1_22_15140_15478_1_ID_1_22_partial_00_start_type_ATG_rbs_motif_None_rbs_spacer_None_gc_cont_0.472                                                                                                                                              5.2559296 3.6685499 3.4280546 3.9753489 4.6962705 3.9500556 4.0094399 4.2230321 4.2230321 4.4358052 3.7284737 5.3116851 4.4634652 3.9714548 4.8218610 6.5172392 3.9045311 3.9384889 4.0086845 4.5109514 4.9130737 4.4494833 3.6761038 8.3163736 8.9999986 4.7603017 5.4268311 5.8271155 3.8574196 3.9665360 3.9012079 5.2069343 4.1314762 4.0645955 3.4078380 3.6759848 3.7394547 7.1525453 4.9816982 4.4844940 4.9027096 3.7268400 5.9657682 3.9229239 3.7268400 5.4535096 4.7375947 4.0201324 4.0094399 5.0021137 3.9245873 4.0186808 4.1028699 5.6169079 4.4093620 4.1759655 4.7184585 5.6397236 7.3454451 7.5526023 4.4864449 3.4593249 3.6296571 6.3264727 5.9881810 4.6927707 6.5354200 8.4308561 5.2219112 6.9633432 4.5173193 4.7101407 3.7257825 3.6108170 5.1451620 5.6611534 5.1793888 4.0048216 3.9114147 3.5687434 4.5553909 5.1538173 5.5433484 4.6487425 4.4084763 4.9780272 5.5976640 3.8161973 4.1032290 4.3077906 4.9038380 8.0112828 4.5615218 5.7740146 5.9854458 6.3607013 5.9376427 4.3409890 5.5528690 5.4825478 4.9601348 5.6205243 5.5869787 5.2353646 5.8403790 5.4535096 6.3175263 4.8673815 5.9685925 5.4153315 6.5653837 1.1402426 1.3484532 0.9854414 2.0769092 3.9180705 3.3592216 3.0088419 0.9139631 4.0552326 1.0930088 5.1838515 5.0051223 4.5219366 3.5829247 3.9357108 0.8392588 1.7660595 4.0646935 3.8045741 3.7045759 3.8339639 4.0414569 1.1491558 4.0871027 1.0997852 1.3719081 1.6773168 1.2831184 1.4021495 3.6809626 2.0054167 2.0996706 2.7810226 2.1930953 2.2645910 1.3816863 1.0744143 1.1268177 1.7616581 1.1943396 2.1836228 0.8192268 0.9759084 2.2019944 2.4005948 2.8315326 1.3788246 0.8333760 1.9179651 1.1130702 1.6542584 1.0359884 1.2003447 1.2708588 1.9155973 1.2383235 1.7459442 1.2978717 1.0989571 0.0000000 1.2302860 1.6906712 3.3889866 1.8060117 1.4153139 0.7231318 1.2941221 1.1574380 1.0429210 1.4527726 1.0047590 3.2180997 3.0403197 3.4401816 2.5702759 2.0973299 2.5634318 3.3127124 2.9026846 
JAGVWR010000024.1_7_3800_4177_1_ID_30_7_partial_00_start_type_TTG_rbs_motif_None_rbs_spacer_None_gc_cont_0.415                                                                                                                                                 7.3010688 3.5166022 4.4287192 3.6618677 4.0318720 2.8889343 2.9426852 3.6227603 3.6227603 3.5970566 3.3788558 4.5539861 3.8103512 3.5053854 4.4374567 7.0174476 4.2783620 3.7261173 3.9736800 4.0843682 4.0295438 4.1409395 3.2575785 8.6399661 8.9999989 3.6029099 6.5111643 5.6389481 3.1296221 3.4455947 3.5223430 5.2907234 3.7781432 3.8161149 3.2064818 3.6137722 3.5346409 5.8276771 3.8235554 4.1771142 3.7845369 3.2691493 5.4474826 3.1446180 3.2691493 4.7853615 3.8588760 3.0624724 2.9426852 4.4675192 2.7610684 3.9984516 4.0948929 5.2747970 4.5614441 3.5358802 4.7368992 4.9928116 6.8285831 6.5004325 4.6582692 4.1422088 3.6185795 6.4780638 8.1540473 5.8096305 7.9693457 7.5359154 6.2143316 6.7709992 4.5515387 4.7794278 3.1916379 3.7912209 5.5477279 3.9662320 5.1354224 4.3187205 4.4623922 3.4876050 3.8034437 5.2695414 5.9667014 5.6822809 5.4867965 5.5076906 6.4927574 4.5005503 4.4536023 3.9562392 4.4862917 6.4319184 4.5161191 4.5716141 5.5849432 6.4606503 5.7184693 3.7161768 7.3255693 4.6343268 4.3720169 4.9190730 5.7871965 5.6097131 4.6296814 4.7853615 5.0005383 4.5650704 4.8490126 4.4115363 5.4257742 1.4076604 1.0317416 1.3797001 2.7037664 5.1402401 4.2918615 3.4972695 0.8343204 4.9602841 1.2005752 5.9004863 5.7350468 5.1841391 3.1224471 4.1806887 1.4111667 1.9943432 4.3118462 5.0192895 4.1391972 3.5642276 4.8964116 1.5709212 4.3268091 1.4149073 1.5257249 2.2341764 0.9762378 1.4866899 4.2276777 2.5553218 2.1233087 2.7552592 2.6027405 1.7803624 1.3307336 0.8100957 0.9328568 2.2069424 1.7034012 2.0894772 1.5383418 1.0135432 2.3087450 2.5049766 2.8283092 1.4402643 1.3228770 1.7055068 1.5613721 1.4586726 1.9326709 1.2256340 1.7221611 1.8190727 1.2111641 1.5062073 1.3536273 1.2135257 1.2302860 0.0000000 2.0375225 3.0608102 2.1741295 1.6775090 1.3415623 1.8209197 0.8735093 1.1616074 1.2614945 1.8626411 2.7941097 2.5635575 3.0971413 2.2204422 2.0732971 2.0191278 2.9005781 3.2540572 
JABIDC010000004.1_74_68718_68987_-1_ID_7_74_partial_00_start_type_ATG_rbs_motif_TTT_rbs_spacer_3bp_gc_cont_0.381                                                                                                                                               4.8819717 4.2714489 3.5751409 3.7243048 5.9191537 3.7529368 3.8170897 4.3857667 4.3857667 4.5379398 3.8136879 7.1231280 4.3690378 3.8872170 4.8096073 6.4426468 4.3374276 3.4657043 5.2183241 4.4898764 4.3494436 4.4502332 4.1433305 8.9999987 8.4541038 3.6825191 5.0572676 6.6362274 4.4792407 4.5490178 4.1446857 6.2121624 4.6602291 4.6869475 4.6061191 4.5673199 4.4309684 6.8938406 4.0858898 4.4908576 5.0588233 3.8592306 7.7573244 3.9064003 3.8592306 4.4690694 4.3250022 3.7632631 3.8170897 6.9112569 4.0767558 5.1471427 3.9786932 4.5347620 4.7505750 4.9206934 5.2072280 4.6714431 8.9999988 8.9999986 4.8570843 3.3692074 4.0815449 6.5909689 5.5603940 5.0714537 5.6298609 6.4282906 5.2404047 7.0732142 4.9511113 4.1915364 3.6909417 4.2995931 6.6585924 5.8044985 4.3377228 5.0167187 4.6098050 4.0059698 4.5269355 3.9613030 5.9644260 5.2119117 5.2409615 4.9475805 5.5080034 6.2174378 3.9443272 5.7755131 6.3205918 6.3460502 3.6503665 5.4602399 6.2954420 4.8543908 6.2160084 5.1831543 6.5091760 5.7255652 4.3653303 5.0250500 7.8884362 5.7704711 5.4538063 4.4690694 4.9275394 4.6687178 5.1908212 4.4923632 8.0710389 1.3469926 1.4872225 1.4171800 2.0756133 4.7026625 4.7505782 4.8370039 2.1014751 6.8694049 1.3994948 6.8749339 4.2071107 4.1506965 3.1577005 6.9051959 1.6520631 1.3961142 3.9452257 6.8368165 6.9659061 4.8937098 5.9276944 1.3540373 3.5817821 1.4662428 1.7136457 1.8928592 1.6650097 1.8202444 7.0347368 2.4080968 2.2144700 3.4194300 2.8455634 2.2841712 1.4225448 1.3136700 1.4155916 1.3936491 1.5327006 2.3718248 1.5025852 1.5086906 1.7142724 3.1375307 3.2662685 1.2970430 1.7119990 1.4938814 1.1058648 2.1677634 1.8893936 1.9774006 1.9554079 1.1767812 2.0469706 1.4764404 1.4125910 1.2775680 1.6906712 2.0375225 0.0000000 4.1743573 2.0969751 1.9168143 1.5956744 1.5671169 1.7227350 1.4630686 1.5188472 1.7811896 4.4564920 3.4249442 3.9453970 3.1801205 3.1259551 3.0303334 2.9730424 4.1150653 
LTBL01000001.1_70_66637_66906_-1_ID_1_70_partial_00_start_type_GTG_rbs_motif_AGGAGG_rbs_spacer_5-10bp_gc_cont_0.563                                                                                                                                            5.5150614 4.4005115 5.6806394 5.7963868 6.2381616 5.1445134 5.3879263 4.8808489 4.8808489 4.6213606 5.5897765 6.6948162 5.8903284 5.6845168 5.4303024 6.4790108 6.1441058 4.6739864 5.5996177 5.6056939 4.8666772 4.7109379 5.6605665 5.4148087 8.2170521 5.0031514 4.6591869 5.4368236 4.3671219 3.9816467 4.6698487 5.7077970 3.9947302 3.9960201 4.3506603 4.3563760 4.3104760 4.8925551 4.9528892 4.7464118 5.0032276 5.1511607 8.1538425 5.2422461 5.1511607 4.9842013 5.2130066 5.2199481 5.3879263 7.4207966 5.2830354 3.6349229 4.3030065 3.9100286 4.4339063 3.3353948 5.3372128 4.8987363 5.9632124 5.9630083 4.9143503 4.0840727 3.4608545 5.4122321 6.8996821 5.8220796 5.9323070 6.3286884 5.7161091 6.8268780 3.8228324 4.2730201 4.4452656 4.5088176 4.3810265 4.3885049 5.3531366 4.2147251 4.5410047 3.4127367 3.8327248 5.4762164 5.2914658 5.9584705 5.7641467 5.6651841 4.1316070 4.2833101 5.5157066 3.7610979 5.3901960 5.3657490 4.4423114 4.3208198 6.2091394 5.5971305 4.7511705 4.1149771 4.9941932 3.9213513 3.7943230 4.3517544 5.3023068 5.3842456 4.6839594 4.9842013 4.9500900 3.8098336 4.9506619 4.0873950 5.8188994 3.5364018 2.7784018 2.6721930 3.6787359 4.1979812 4.7110957 4.3072188 3.1410151 4.8099991 3.4304363 5.4146847 4.1384330 4.5978839 3.3870076 4.5043404 3.0451651 2.8705232 4.4759306 5.5971664 4.6739417 3.4994980 5.9430086 2.8244622 3.9343519 2.9153486 2.6615253 4.1305108 2.5548133 2.9555801 4.8139936 3.9742189 4.1060625 0.5308363 2.8862765 3.2056169 2.9758462 2.9981636 3.3873107 3.6115966 3.3318384 4.0024914 3.1186568 3.0940486 2.9856770 2.8380629 1.6425776 2.9787070 3.2552294 3.6348193 4.1443302 2.4173782 3.1029660 2.9242723 3.3574247 3.2948392 2.7297098 3.1201428 4.1326386 2.4149647 3.3889866 3.0608102 4.1743573 0.0000000 3.2808360 2.4790886 3.0343423 2.8194940 2.9988108 3.2490022 3.3324602 3.1546412 1.9052451 1.1223089 2.2564967 2.6872382 3.6792472 3.9617239 4.1880066 4.6536740 
JAHJDH010000018.1_8_4919_5188_-1_ID_41_8_partial_00_start_type_ATG_rbs_motif_GGAG/GAGG_rbs_spacer_5-10bp_gc_cont_0.407                                                                                                                                         6.1687412 4.6323776 4.4220181 5.2419003 4.6641434 4.7638800 4.9256226 5.0305800 5.0305800 5.4297970 5.0888683 5.6955351 5.0668054 5.0196556 4.1870249 7.4898605 6.8555189 4.2049196 4.6618094 7.1849947 5.2675533 5.0771201 4.7970432 8.9999982 8.9999990 5.0193563 4.5126026 6.3458537 4.6043757 4.7701788 4.3100476 4.2416318 5.0719091 4.3321047 4.3339619 4.4531175 4.3762988 7.4754132 5.0982348 5.1140332 4.8804089 4.8316727 7.4728078 5.3550979 4.8316727 4.5862634 5.3845907 4.8882332 4.9256226 6.4018996 4.8292604 4.3352582 4.8883233 5.7062272 5.1197425 4.0943235 4.2185434 5.7593207 6.0283829 5.9376830 5.5614722 3.2383287 4.3771798 6.4456726 6.3612227 4.8923145 6.2426480 8.2416602 5.7210974 8.9999984 5.0088900 3.5513930 3.9045260 3.0520276 4.6099336 5.3801658 5.4508859 4.9443535 4.1343464 4.2439558 4.2802598 4.9341291 5.3024875 5.3535785 5.3067268 5.4660820 4.5376866 5.1107240 3.0813287 4.9498032 5.2676552 8.9999990 4.9137550 6.2991683 5.5384864 6.8514771 5.5085159 4.7089491 4.8382694 5.2781142 3.5831562 4.7312434 5.7320651 5.2742056 4.2589352 4.5862634 4.4365662 4.8187929 5.6012090 4.0411412 6.7500531 1.8474989 1.2445872 1.8844473 2.8569338 3.1754792 2.9664349 2.7218265 2.3311712 4.0608887 1.6573521 4.2503544 4.3778767 3.8056223 3.2630536 3.8168787 1.8624959 1.6882457 3.4360427 4.4075725 4.6254291 3.0468569 3.8266437 1.4437387 2.9938201 2.2022311 2.1330961 2.6158014 1.6450132 1.8334181 5.0088541 2.8354543 2.3540208 2.6575288 2.9475445 3.1954636 2.1544132 2.0507626 1.7819690 2.3514931 2.0042144 2.5674466 1.3926947 2.1962891 1.0005014 2.5011748 3.7721124 1.7512986 1.7280882 1.9155944 2.2508005 2.2111438 2.0892411 1.9952871 2.1869726 2.0535839 2.0367859 2.3211620 1.9844411 2.1772964 1.8060117 2.1741295 2.0969751 3.2808360 0.0000000 1.6700164 1.7436919 2.1265071 1.8938658 2.0298057 1.6792435 1.6376450 3.6640916 3.2323958 3.4217134 2.8506847 2.6506456 3.3429862 2.9062158 3.2129818 
JAHJCT010000011.1_110_101741_101998_1_ID_36_110_partial_00_start_type_ATG_rbs_motif_GGAG/GAGG_rbs_spacer_5-10bp_gc_cont_0.407                                                                                                                                  5.0831612 3.6183576 3.4645572 3.7279102 5.6807164 3.5049795 3.5607867 3.6674801 3.6674801 4.3177221 3.5796309 5.4578516 4.0297000 3.6633028 4.2122580 7.8891883 5.0515568 3.8557925 3.6295998 4.8731235 4.3989963 4.1429996 3.6632666 8.5224960 8.2910078 3.8012721 4.7222362 5.0929875 3.5117055 2.9333006 3.4654970 4.1846840 3.7019224 3.5402373 3.4976646 3.4332755 3.3322317 6.8068724 4.3901959 4.1782850 4.4473833 3.3805503 7.3998553 3.8351737 3.3805503 4.8639513 4.0782469 3.3930945 3.5607867 6.4394898 3.4817173 5.1573585 4.2511843 4.9307012 3.7327744 4.0475614 3.9824100 4.5221053 6.8234576 6.6728001 5.2733234 2.8230769 3.2793304 5.8976981 6.2501240 4.1564449 6.0452858 6.0807003 4.6444995 8.1491065 5.2365020 3.9571627 3.5864565 2.9734760 5.0658930 5.2990619 4.0300882 4.9215055 4.7875693 3.1678640 4.3125167 4.5877769 4.6470044 4.4101809 4.8206331 4.8352464 4.6060399 4.4996743 4.5059163 4.7216195 5.4112050 8.0355687 3.6206070 5.4569915 5.7179821 6.0091903 5.7693244 5.4748093 5.4368375 6.0478097 3.5300786 5.4697343 6.0294349 5.0305302 5.3991187 4.8639513 4.9675593 4.9984409 5.1133343 4.4712532 6.2560186 1.5426484 1.1476632 1.4911641 2.4483776 4.0990720 3.7874863 3.4003735 1.5349375 3.9781349 1.9723645 4.8594963 4.9753809 4.6941330 2.9709801 4.1453653 1.4982971 1.4270228 4.2180374 4.7588577 4.7214026 3.7550077 4.7398746 1.1980507 3.9040805 1.6511879 1.6932063 1.9129823 1.6235941 1.7026976 4.5944005 2.7816875 2.3658684 2.1026128 1.8566514 2.8001660 1.6154249 1.5468375 1.4749240 1.6924673 1.3437109 1.8749731 0.9171779 1.7215026 1.9940950 2.2752892 2.6988135 1.7824412 1.7439473 1.6144340 1.6950952 1.8898298 1.8396818 1.0864487 1.7278307 1.4195373 1.5083195 1.8794571 1.6095399 1.5219528 1.4153139 1.6775090 1.9168143 2.4790886 1.6700164 0.0000000 1.4705999 1.3437234 1.6241188 1.4295221 1.5813891 1.2021337 2.8703026 2.2170831 2.9022272 1.9576976 2.4825253 2.0034563 3.1618562 3.2543726 
JAHIWS010000023.1_30_28562_28882_-1_ID_18_30_partial_00_start_type_ATG_rbs_motif_AGGAGG_rbs_spacer_5-10bp_gc_cont_0.343                                                                                                                                        5.4033557 3.0909112 3.9808702 3.5379517 4.2403503 3.2138634 3.2658256 3.4970934 3.4970934 3.9547570 3.5704362 5.0397935 4.0239984 3.6395574 4.1753882 7.1335571 5.5816571 3.5248564 3.8841569 5.5588428 4.4441977 3.9631677 3.1733488 7.9584060 8.2525404 3.6930444 4.8274895 6.1360004 3.7063210 3.4557077 3.5716597 4.8649178 3.2748276 3.0656372 3.5800292 2.9652830 3.0066516 6.3267883 4.2083473 3.9964680 4.4159131 3.5631237 6.0477668 3.6916846 3.5631237 4.5786406 4.4587590 3.2036674 3.2658256 5.1759182 3.1941904 3.0264208 4.0030550 5.0272115 4.5542378 3.9259303 4.5344273 4.2783613 7.2970152 7.1818170 4.3142442 2.7392938 3.4733103 6.8291355 7.1990162 5.0685355 7.8231552 8.6647670 5.7009606 7.2327159 3.9850865 3.9536995 3.5958741 3.0015242 6.0919071 4.6379554 4.6982596 3.9365020 4.1367555 3.4131424 4.0629687 5.4420853 5.1966063 5.1563096 4.7341403 4.8332344 5.5629791 3.8994051 5.1806609 3.6725279 5.4584926 7.6498010 4.5894773 4.7266041 6.0116212 6.2175356 5.3972559 3.8968388 5.0662418 4.6298332 4.6838922 5.1945006 5.1656192 6.3257028 5.2414818 4.5786406 5.0350373 4.2330797 4.2737124 4.7438085 5.1417879 0.6093794 1.3296126 0.8684870 2.0663815 5.0704920 3.5824646 2.9974528 1.3835669 4.9742161 0.9361313 5.1745065 5.9877628 4.2547143 3.5093524 5.0336717 0.4562782 1.6005714 3.9524630 4.7683730 4.3602075 4.4144459 4.1049956 0.7162351 3.7266957 1.0836451 1.1180656 1.9539783 1.3038703 1.5452083 3.9369474 2.4531177 1.7241530 2.4386323 2.5393521 1.6570429 0.8666103 1.1164343 0.7414755 1.7881877 0.8778634 1.5878273 1.1146878 0.9684041 2.3794775 2.3192632 2.6123764 1.5948795 0.4017596 1.2968480 0.7319290 1.2816904 1.1839096 1.1475588 0.9373066 1.2267601 0.6403507 1.2287130 1.3039883 1.3383003 0.7231318 1.3415623 1.5956744 3.0343423 1.7436919 1.4705999 0.0000000 0.9186691 1.3118574 0.5358183 1.1114942 1.3579004 3.1695041 2.9580935 3.4386190 2.7349139 1.9618871 2.2568769 3.0378282 3.4935811 
JAHIVP010000023.1_71_49538_49885_1_ID_35_71_partial_00_start_type_ATG_rbs_motif_None_rbs_spacer_None_gc_cont_0.374                                                                                                                                             6.2890832 3.7334253 4.3525427 4.8002984 4.9543506 4.1714142 4.2307141 3.9999590 3.9999590 4.0665253 4.4203443 6.0161851 4.4272179 4.3346945 5.0346909 8.0476525 5.4786858 4.2637157 4.5775031 4.9462846 4.9779000 4.8124220 4.6498559 8.5676025 8.9999981 4.5948681 5.1668231 5.3741797 3.6797475 3.5342423 4.2119655 5.1057340 3.6931332 3.4699470 4.0608754 3.9022772 3.7019912 6.4215107 4.7257105 4.8478099 5.0981857 4.5173017 7.0080474 4.2229930 4.5173017 4.8503541 4.5731718 4.0999879 4.2307141 5.9802423 4.1466683 4.0684171 4.7234603 5.6328150 3.9779620 3.0865847 4.2616220 4.5844801 6.1517802 5.7940482 5.3001272 2.5133922 3.6214138 5.7584953 6.5510984 4.1355770 7.2030582 5.8158305 4.6778132 6.1700439 4.0747748 3.6893589 3.5581039 2.7057256 6.3485465 4.8424437 5.4138863 4.7550932 4.1976656 3.5726353 4.2305594 5.6734634 5.0296316 4.3903457 4.2277258 4.4235642 5.2795340 3.8826489 5.2944260 4.4908638 5.7284425 7.6808804 4.0520385 5.2741392 6.7180217 5.9178214 6.2256200 3.8339772 6.1284326 5.1774390 3.7901332 5.4972000 5.7558201 5.2609288 4.8425602 4.8503541 5.9821380 4.5359868 5.2810254 4.3124823 8.0340799 1.2831505 1.1866264 1.1882525 1.9302655 4.4870368 3.8927250 3.5671989 1.2526527 4.1574826 1.6336885 4.5957987 5.4500267 4.7372642 3.5119056 5.1661708 0.9989999 1.5724946 4.2089281 4.2694734 4.3718304 3.8982898 4.7944594 1.0702755 3.9973836 1.5820526 1.3294905 2.2807395 1.3697980 1.2811598 4.1386253 2.5015921 1.8938959 2.2565094 2.4528257 1.9531826 1.5097665 1.4709355 1.2443302 1.7651530 0.9109542 1.9706475 1.1776212 1.5879724 2.2566196 2.7346131 2.7822061 1.7703015 1.1679104 1.5224312 1.3901032 1.5656950 1.9856000 1.7223641 1.5314494 1.2625339 1.4596795 1.8838417 1.5295222 1.4949542 1.2941221 1.8209197 1.5671169 2.8194940 2.1265071 1.3437234 0.9186691 0.0000000 1.7179599 1.1065726 1.3621297 1.7095423 3.1568472 3.2541887 3.5967409 2.2194383 2.1537388 2.1352652 3.0836006 3.4038772 
JAHJTO010000023.1_10_10463_10747_-1_ID_10_10_partial_00_start_type_ATG_rbs_motif_GGAGG_rbs_spacer_5-10bp_gc_cont_0.411                                                                                                                                         6.4072333 3.2386564 3.6054687 3.7667600 4.2167969 3.3624943 3.4160103 3.5159273 3.5159273 3.1447903 3.4278428 4.7706393 3.8634548 3.6767674 5.0955480 7.6319164 4.6253512 3.4199085 3.5147432 4.2613082 4.1853817 4.1005193 3.7653847 7.4161206 8.9999988 3.9092215 5.3671073 5.3994051 3.2807885 3.4191760 3.0588505 5.1176970 3.3561361 3.4435679 2.9797438 3.5280406 3.2935068 6.2140884 4.2361963 4.1350112 4.3841540 3.4249266 5.3369102 3.4336878 3.4249266 4.9392165 4.8116431 3.4196551 3.4160103 4.6339667 3.3410051 4.5236448 3.3922059 4.9476760 4.4610318 3.7718026 3.5270399 4.2172098 7.4982297 7.1904388 5.1408117 4.0008632 3.5871471 6.0740020 6.1631023 5.0171583 6.3624146 7.0007014 5.7460372 7.1346848 4.2881271 4.1130639 3.0198435 3.6243218 6.2419296 4.9372201 5.2690837 4.2782593 3.7645758 3.4637451 3.6594950 5.5024770 6.0853261 4.7016454 5.2203587 4.9404539 6.0428163 4.4754981 4.1950090 4.8210995 4.6168187 7.3937845 4.5475182 5.0206698 4.6520607 5.8147232 5.5271108 3.9622113 6.0615570 4.9987623 4.3195878 5.2373175 5.9667386 6.0162290 5.1997623 4.9392165 5.5348084 5.1979373 5.8772679 4.9058632 7.3806058 1.5450053 1.2262971 1.1863726 2.8333464 4.0055288 3.6007580 3.3365683 1.3941273 4.9763782 1.3870966 5.0205630 4.1775866 5.0683532 3.6159554 4.3204563 1.3981819 1.6201394 4.2681770 5.0084098 4.7573971 3.3234629 4.6385245 1.5338803 4.0449051 1.1208207 1.1650371 2.1501333 1.2117997 1.7921905 4.4779507 2.5675605 2.3806508 2.5193781 2.6404043 2.1883583 1.5204594 1.2646348 1.0391146 1.7186743 1.3771681 1.9897434 1.2015817 0.8217139 2.1522449 1.9048409 3.1659189 1.5232533 1.1611702 1.9551151 1.5144201 1.4759009 1.5364182 1.1701425 1.8660769 1.8517088 1.2144300 1.5944776 1.5231511 1.3290180 1.1574380 0.8735093 1.7227350 2.9988108 1.8938658 1.6241188 1.3118574 1.7179599 0.0000000 1.4682827 1.4875167 1.5465917 2.8823204 2.6655792 2.8425578 2.4906004 2.0573777 2.1635874 2.4464933 3.3073882 
JAHJRR010000100.1_7_4916_5230_1_ID_94_7_partial_00_start_type_ATG_rbs_motif_None_rbs_spacer_None_gc_cont_0.425                                                                                                                                                 6.3452781 3.6853283 3.5015611 3.4875184 4.2887796 3.1368365 3.1876819 2.7577044 2.7577044 3.7100177 2.9863745 4.9060968 3.4510136 3.4214573 4.6435727 7.2707745 5.5642993 3.1606263 3.8940147 4.9441080 3.7802585 3.9533991 3.0617193 8.7678372 7.7743553 3.1140937 5.2801835 5.8015880 3.6463802 3.4331169 3.8010610 5.2608282 3.5373692 3.1564919 3.9669869 3.1628336 3.0999511 6.5410871 3.7016973 3.9869903 4.6239600 3.0503727 6.4693345 3.5768023 3.0503727 4.6266736 4.6501967 3.0376440 3.1876819 5.3606957 3.1204433 3.3108476 4.0206775 4.8609770 4.1265235 4.1080883 4.5776668 4.7679340 8.4903621 8.0402597 4.9093800 3.0243493 3.7579587 7.3595172 6.9548317 4.8791207 7.9450448 7.7472894 5.3556537 7.0864363 4.1336084 3.5332810 3.6762397 2.9297039 6.6554443 4.6894972 5.0437389 4.2845780 4.5072906 3.7074777 4.0709717 5.5504812 5.0154988 5.0158801 4.3321408 4.8464893 5.4366001 4.8160474 4.5957862 4.4091020 6.3328486 7.6207705 4.2553332 4.4337624 5.3409620 6.7723422 6.3124777 4.1854241 5.5115926 4.9786224 4.1295632 5.6059343 5.4585035 5.7340690 4.6063789 4.6266736 5.3101244 4.5186694 3.8334335 4.5002670 5.7337945 0.8012807 1.3461845 1.0872451 2.4048195 5.6463204 3.9240979 3.6440206 1.5484981 4.3891877 0.9657145 5.7543720 5.9153776 4.0410258 3.4344991 4.9436831 0.7642026 1.5492183 4.2163349 4.7340182 4.5407421 4.7427035 4.9198965 0.8693581 3.5212049 0.9480483 1.2192099 2.1790609 1.0929326 1.5535445 4.2585734 2.4006626 1.8736915 2.5756797 2.2819065 1.9684313 0.7326206 1.3598638 0.7679658 1.4611135 0.8552720 1.7499999 1.2091290 1.0679762 2.3978690 2.3835027 2.9538216 1.4575183 0.6218804 1.3775755 0.9139689 1.7389541 1.2010582 0.9048437 1.0701260 1.2807445 0.7827953 1.1780916 1.4896215 1.1252404 1.0429210 1.1616074 1.4630686 3.2490022 2.0298057 1.4295221 0.5358183 1.1065726 1.4682827 0.0000000 1.1930288 1.5071324 3.1380218 3.0576950 3.6806052 2.6193532 2.4118493 2.1951600 3.1169812 3.1155465 
CABMGN010000008.1_244_206962_207297_-1_ID_8_244_partial_00_start_type_ATG_rbs_motif_None_rbs_spacer_None_gc_cont_0.399                                                                                                                                         6.8507063 3.9318019 4.2475128 4.3298993 4.2301916 4.0770844 4.1389354 5.0282992 5.0282992 4.9291297 4.2846830 5.8986719 5.0273243 4.2725726 4.7117856 7.7398904 4.8932366 4.3279012 4.3967493 5.1705976 4.9998359 4.7346460 4.2118397 8.9999980 8.9999987 4.3674127 4.8179678 6.8510044 4.1542113 4.0660114 3.5257417 5.7171818 3.9962456 4.4365800 4.1671760 3.8924928 4.2638303 6.7873831 4.8452527 4.7710681 5.3425280 4.5573790 7.1067890 4.3148893 4.5573790 6.0515222 4.9478930 4.0274796 4.1389354 5.8776602 4.0520587 4.0537732 4.2380164 5.9486880 4.4543947 3.9545423 4.4588234 5.3151955 7.3528339 6.5189545 5.2141526 3.6352905 4.6511504 6.7758019 7.0820130 4.8999044 7.9774407 7.6220794 5.4137380 8.8853963 4.8605697 4.9375970 3.8024544 3.8990099 5.9261684 5.2777979 4.5806461 5.0695094 3.8500777 4.5121248 3.7606672 4.8455298 5.1941594 5.4660485 5.3154040 4.8653253 5.7156767 5.1836974 5.1491734 4.2973613 5.6823231 8.2696660 4.9922471 5.4946947 7.7170935 7.6928707 6.5349020 5.0692910 7.1070946 5.4121589 4.3824177 5.7492650 7.5920869 7.9831144 6.3647090 6.0515222 6.1042516 6.0551263 5.5305158 5.4553816 7.3502947 1.1936947 1.5260511 1.1880920 3.0027575 6.0746780 4.2941160 4.2958725 1.7929690 5.9851425 1.3019397 6.3967298 6.2190721 5.5637237 3.3858305 6.5435491 0.9136685 1.3846352 3.2444987 6.2343558 5.9436092 4.4604157 6.1724049 1.0746102 4.6602059 1.4635375 1.6206649 2.1880685 1.2613737 1.5905855 5.6830646 2.9686172 2.2170615 2.6481665 2.7179955 2.4314511 1.3194429 1.5721304 0.6978303 1.9492227 1.1001471 2.0223287 1.2739685 1.8105954 2.5262660 2.7305696 3.2974138 1.6754382 1.4616561 1.2140757 1.5288186 1.7117188 1.8139025 1.3625555 1.7604462 1.4657969 1.2226549 1.5202873 1.1870174 1.6878369 1.4527726 1.2614945 1.5188472 3.3324602 1.6792435 1.5813891 1.1114942 1.3621297 1.4875167 1.1930288 0.0000000 1.8598614 3.4030326 2.7055224 3.7545521 3.1491675 2.5003776 2.2192803 3.2318210 3.7674313 
CABMJJ010000007.1_114_95564_95896_-1_ID_7_114_partial_00_start_type_ATG_rbs_motif_GGAG/GAGG_rbs_spacer_5-10bp_gc_cont_0.450                                                                                                                                    5.6808289 4.5439768 3.8219572 4.8735448 4.4411430 4.1664584 4.2271027 4.9114395 4.9114395 4.9268560 4.1787269 5.1354230 5.3174457 4.6028748 3.9987482 6.4622243 6.9444147 3.5587512 3.8085218 5.7189005 4.2356603 4.4042450 4.1763465 8.9999989 8.7751920 4.5999260 4.2560641 5.3591355 3.5967578 4.0829750 3.7691467 4.3742793 4.4687119 4.6120256 4.1114913 4.5115295 4.4662989 6.4072869 4.2057459 4.4388466 4.6270755 3.9316181 6.7305228 4.2779970 3.9316181 5.1512918 4.7056410 4.3135085 4.2271027 5.4969082 4.1411315 4.8624449 4.2557967 5.8688087 3.7473979 4.2411867 3.5062731 5.8714894 6.8491427 6.7883581 4.5327881 3.1236011 3.5999631 6.6605020 6.3775409 4.8082288 6.2369692 7.5430605 6.3989969 7.8745383 4.2432561 4.2885275 3.7153919 4.0906335 5.0010076 5.2386833 4.6514526 4.5279524 4.1159846 3.4749810 3.4656552 4.6518214 5.0716434 5.3184142 5.6204088 4.8551558 4.9398591 4.2241542 4.1037018 3.6875104 5.0645457 7.9026804 4.8567063 5.3673926 5.2559950 6.1428070 6.8386743 4.5926594 5.2320679 4.6793319 4.0958112 5.3726051 5.8432848 5.7138385 5.7022878 5.1512918 4.9006224 5.2425704 3.8102200 4.8611453 5.7666115 1.6821215 1.7930957 1.5407704 2.4537795 3.9986287 3.4451483 3.4660468 2.1149692 4.1892176 1.5501882 4.3534577 5.2352201 4.9225260 3.2162248 3.6780383 1.2406451 1.4531689 3.7818085 4.4728841 3.9979034 3.3252754 4.2689931 1.2886765 3.7482977 1.4786811 2.0742139 1.8508419 1.5437123 2.0332357 5.2251578 2.4049675 2.1438436 2.8467116 2.5462769 2.5114008 1.4258544 1.6442562 1.4713892 1.5093634 1.6438428 2.1294076 1.0098077 1.4649143 1.9958704 2.5652566 3.0035257 1.6248481 1.5063710 1.8788634 1.9324862 1.5637733 1.6832494 1.5714001 1.3896580 2.0095194 1.6375119 1.6651839 1.8270528 1.5473601 1.0047590 1.8626411 1.7811896 3.1546412 1.6376450 1.2021337 1.3579004 1.7095423 1.5465917 1.5071324 1.8598614 0.0000000 3.2044904 2.8639662 3.5010323 2.0625730 2.5577159 3.0651276 3.1640531 2.9690199 
NZ_CM001436.1_565_590232_590483_-1_ID_1_565_partial_00_start_type_ATG_rbs_motif_None_rbs_spacer_None_gc_cont_0.417                                                                                                                                             5.5526192 5.8201376 5.2406001 5.7613575 5.3836455 5.1625523 5.3918615 5.4731165 5.4731165 5.3645552 5.2716238 5.4731469 6.1758814 5.7105684 6.4835892 6.2266995 6.7000881 4.1174215 5.4052882 5.7457632 4.7464600 5.2761902 4.5957242 5.9206691 8.9999983 4.9592157 5.8587338 4.7926333 4.4346410 4.0724229 5.1757577 5.9120119 4.8762189 5.1468885 4.6006954 4.9020085 4.7434147 7.2507738 4.9646827 5.3144923 5.7265228 5.1199978 6.6510519 5.3477732 5.1199978 6.3044334 6.4008582 5.4199465 5.3918615 5.8718153 5.2897713 3.8737864 3.3310442 4.5531653 3.5892312 3.5481379 5.5411135 5.1375219 5.9831240 5.7422416 5.1434346 4.2667639 3.5184443 4.8701055 6.4652139 5.1788144 5.5058839 7.1877144 4.5414309 6.2153588 4.6588723 5.1754726 5.4025986 5.5247883 3.9077534 4.8746730 4.7544261 4.2967180 4.8703548 3.4685111 3.9475023 5.3230488 6.1836478 5.3386677 4.7520147 4.5759701 3.8236723 3.8175358 4.7769603 4.2996223 3.4014558 7.4576055 4.3943238 4.3359614 4.7634266 5.3293036 3.7987928 3.7755338 7.3236284 4.6684937 3.9778320 5.4082461 4.6574602 5.7007436 5.4877590 6.3044334 6.5925315 4.9061248 6.1345339 5.3173570 6.7684286 3.2483667 3.0465838 2.9064762 3.1165893 4.8335863 4.6966551 5.0840014 3.4028282 4.6210122 3.6427256 5.0987072 4.7793253 4.1727057 3.1643908 4.5550475 3.3859468 4.0084507 4.6117700 5.5333305 4.8200750 3.9702604 5.8233626 3.4423406 4.3981183 2.6874288 3.6608651 4.0258672 2.7696681 3.7001141 5.0212378 3.2645716 3.7446178 2.2045484 2.8893705 2.9819177 2.9300924 3.2343942 3.2013925 3.6298863 3.3186811 3.7592891 3.4593798 3.6001031 3.2536390 2.5281135 1.2494705 3.5979233 3.5002449 3.5739332 4.0705814 2.6935064 4.1049383 3.2219749 3.7676440 3.5896629 2.4538843 2.9600083 3.7765037 2.7011642 3.2180997 2.7941097 4.4564920 1.9052451 3.6640916 2.8703026 3.1695041 3.1568472 2.8823204 3.1380218 3.4030326 3.2044904 0.0000000 1.7862731 2.9385714 3.5228027 4.4106602 3.9322429 3.2585575 4.0165998 
NZ_JAAAWJ010000031.1_11_9954_10331_1_ID_72_11_partial_00_start_type_ATG_rbs_motif_AGGAG_rbs_spacer_5-10bp_gc_cont_0.484                                                                                                                                        5.7657209 4.2216223 5.2261472 4.4095469 5.1214886 4.0714731 4.1331146 4.8473567 4.8473567 4.2987245 4.2784721 6.0171637 5.0522117 4.3812526 5.4469652 7.1851875 6.4563790 3.6759213 4.3513378 5.3450007 4.0190887 4.4101483 4.7648464 6.1856077 8.9999983 4.1938378 5.3538183 5.7912231 3.7759655 3.7865657 2.9778098 5.3557071 3.8324808 4.6416876 3.2214641 4.2700415 4.2475522 6.4073565 3.8223169 4.4453721 5.3512801 4.2892572 6.5847047 4.2943668 4.2892572 5.3184292 6.3573395 4.1922203 4.1331146 6.1615864 4.0207492 4.3473514 4.4646542 3.6194175 4.6947466 3.5891798 6.4358421 4.5712148 5.9183632 5.9669017 5.4377472 3.5900312 4.0219332 5.6299926 6.9647663 5.5933725 6.3733082 7.0449181 5.6920632 8.9999990 4.3076415 4.8046679 4.6702280 4.6647857 4.5942522 5.2490895 4.8773067 4.5019673 4.6968577 3.9635787 3.1398815 5.4212893 6.3940243 5.3575692 5.3570219 5.1633085 4.3906789 4.5119038 4.9736646 4.2377674 5.5992411 6.0487718 5.1794739 4.7410476 5.2020312 5.4207060 4.8620595 4.6791387 6.5377260 4.2259922 3.4346346 5.2234411 6.2662552 5.9081718 6.4640975 5.3184292 5.4962873 5.2886571 5.7852039 5.1513852 6.0379511 2.7900800 2.6578265 2.5589109 2.5975032 4.4122680 4.3389086 4.9627005 2.8352374 5.2341329 2.6553216 5.0997716 5.4739662 5.0240649 3.3638379 4.6668425 2.9160622 3.0728461 5.1169680 6.5759074 5.3946639 3.2789818 5.5804920 2.6872361 3.8417171 2.4969415 2.6454710 3.6269441 2.5186735 3.3236662 6.0817389 2.8120284 3.6491295 1.3332145 2.3537021 3.6138197 2.7037643 2.6763393 2.5973159 3.2963842 3.2749358 3.5454352 2.6516535 2.9118066 3.1808934 2.0975085 1.7912599 2.8567093 3.2039085 3.4919905 3.7396939 2.3483307 3.1278265 2.5816591 3.2134816 3.2160455 2.2954521 2.8451817 3.2485081 2.3586627 3.0403197 2.5635575 3.4249442 1.1223089 3.2323958 2.2170831 2.9580935 3.2541887 2.6655792 3.0576950 2.7055224 2.8639662 1.7862731 0.0000000 1.4822743 3.1862971 3.4462551 3.3116125 4.0195889 4.7736937 
NZ_JAAAWJ010000031.1_12_10699_10947_1_ID_72_12_partial_00_start_type_ATG_rbs_motif_GGAG/GAGG_rbs_spacer_5-10bp_gc_cont_0.458                                                                                                                                   6.5485213 5.3227251 6.3553470 5.5363937 6.2689370 5.5142360 5.1921619 6.0884453 6.0884453 5.0122769 5.3046740 7.1093926 5.4571891 5.5055522 6.8178959 6.6233578 7.7026352 4.6470673 4.4684654 6.6551327 5.0556824 5.7544915 6.3025031 6.9219281 8.9999986 5.6144347 5.6372000 5.8656314 4.4773189 4.4274486 3.7931494 4.7615347 4.8747497 5.2309660 3.9855658 4.9915756 4.9240692 5.8796248 4.7112295 5.7954609 6.6599151 5.3132320 7.2374953 5.4162380 5.3132320 5.3974379 8.2865467 5.2776569 5.1921619 6.6527468 5.0898982 4.6568902 5.2159229 4.8120584 7.3268491 4.1634807 6.2227916 6.1111930 6.1336851 6.3105037 4.5471815 4.4274968 5.0004811 7.5225105 8.0133140 6.0831958 6.3292793 8.3447901 6.6247995 8.6611845 5.8417985 6.3233184 4.8035880 6.0540527 4.4541350 5.4093579 5.0716224 4.2247229 4.8964647 4.8926587 4.0321885 5.8224912 8.0249734 6.1376082 6.1935098 6.0191521 5.0927203 5.3478414 4.9012664 6.6875062 5.6010135 6.8227859 5.9159568 5.8076959 5.8308078 6.8554801 5.0467159 5.5378122 6.9791868 5.2838840 4.6372467 6.9459100 6.8544185 7.3133751 6.9992944 5.3974379 6.0652102 6.1183805 6.3541469 5.7831425 6.3626796 3.6045380 3.0263678 3.4353651 4.2042225 5.3210501 5.7200812 5.5697313 3.4559818 6.1569800 3.6738552 6.5947900 5.6374582 5.2492959 3.7652324 4.9545443 3.4376875 3.8607795 6.0358752 7.6055505 6.5221387 3.2661067 6.6957142 3.2605041 4.6571499 3.2545506 3.1071949 3.7241370 3.1768898 4.2499138 6.6345450 3.8441056 4.3559563 1.7154543 2.7221928 4.1173637 3.6127092 3.3334730 3.7382552 4.4126126 4.1736536 4.2893701 3.1918637 3.6939119 3.8334043 2.4076216 3.2198859 3.3388380 3.8275987 4.6548911 4.3548907 2.8814928 3.8400373 3.1658486 4.3656726 4.2631778 2.7743313 3.5981410 3.7058067 3.0693745 3.4401816 3.0971413 3.9453970 2.2564967 3.4217134 2.9022272 3.4386190 3.5967409 2.8425578 3.6806052 3.7545521 3.5010323 2.9385714 1.4822743 0.0000000 3.2627427 4.1386489 4.2515090 4.7572317 5.0444728 
NYTH01000052.1_7_7040_7324_-1_ID_52_7_partial_00_start_type_ATG_rbs_motif_GGA/GAG/AGG_rbs_spacer_5-10bp_gc_cont_0.611                                                                                                                                          4.2640750 3.8473347 3.7078130 3.9529743 4.1476272 3.8323306 3.7952144 3.6996295 3.6996295 3.9219858 3.5205769 3.6921046 3.4970025 3.8669223 5.9950042 5.8927645 6.1347070 3.3145162 3.7583082 6.1489391 3.4708255 3.3546901 3.7059785 6.2380566 8.8576045 4.2574887 4.3709339 4.3226225 3.2977555 3.2530244 3.7557798 4.8064860 3.9716774 3.2933817 3.2796990 3.4725752 3.4410258 6.9554219 3.3255443 3.3864308 4.6896457 3.2554608 5.6793320 3.7117886 3.2554608 3.5235357 4.2663629 3.6515740 3.7952144 5.3102157 3.7149253 3.0882074 4.4477646 4.3916462 3.6241854 2.9986207 3.8963246 5.0645944 4.8782760 4.9022646 4.4475726 3.4009580 3.3655798 6.6938961 7.5743328 4.3308661 6.1038335 7.7980815 4.5095291 7.7336371 3.0447218 3.2844652 3.7303679 3.1882002 4.2040030 4.3316440 4.3084265 3.1327290 5.9453753 3.4213909 3.0394943 4.2454603 6.5485886 4.1048784 4.7567029 4.5054987 4.5103094 3.4365942 4.7414586 3.3846751 4.7257430 6.8344255 4.7536474 3.5804026 5.1442826 5.8265433 5.6645447 2.8749773 4.0288444 3.5454904 2.9545209 5.0685389 5.3979962 5.6892558 3.4543149 3.5235357 3.9703084 3.1746975 4.2094983 3.7106941 6.0758961 2.7777974 2.6034053 2.5382528 2.8696595 3.6655600 3.4476156 3.4209781 2.5028426 3.7594496 2.3818953 3.5104542 3.9604254 3.3378284 3.0093776 3.7667749 2.1878421 2.6775190 5.1148386 4.5135026 4.3303362 2.7159435 3.6740967 2.1844861 3.3775884 2.6380570 2.7261195 2.3503257 2.1079996 2.3101869 4.2753577 2.6525496 3.1010816 3.2165075 2.3423494 2.7959048 2.7454784 2.3976823 2.8517535 2.6161994 2.2229396 3.2925273 2.1679259 2.7387238 3.2470005 2.8882801 3.5084897 2.1976201 2.2589814 2.6994396 2.9518348 1.9428824 2.9369259 2.3939588 2.7736580 2.5250359 2.1902611 2.6037861 3.1368470 2.5555181 2.5702759 2.2204422 3.1801205 2.6872382 2.8506847 1.9576976 2.7349139 2.2194383 2.4906004 2.6193532 3.1491675 2.0625730 3.5228027 3.1862971 3.2627427 0.0000000 2.3540109 2.4640295 2.9907309 2.5059736 
PQAJ01000026.1_27_41553_41861_1_ID_26_27_partial_00_start_type_ATG_rbs_motif_GGA/GAG/AGG_rbs_spacer_5-10bp_gc_cont_0.683                                                                                                                                       5.5921077 4.2271651 3.8415572 3.6418213 4.2837937 3.9082392 3.8482791 4.1331157 4.1331157 3.6487333 3.9458095 4.3442374 4.0541472 4.1623309 4.7996127 6.0625061 4.3224262 4.1444613 4.9501117 4.3837207 4.4805295 4.2243274 3.7973177 6.7464777 8.9999987 3.8259789 6.0670154 5.5732302 3.8135522 4.3161294 4.1000817 6.1684321 3.8656052 4.1614405 4.3355213 4.0132664 4.0272050 7.1949512 4.5249587 4.2602918 4.4898450 4.1385580 5.0226517 3.5285025 4.1385580 3.7266911 5.0862996 3.7955281 3.8482791 3.9577507 3.6211097 4.8668272 4.0605859 3.9949163 4.3075307 3.1751309 4.8307675 3.9684985 6.1205695 5.9128159 6.1745456 2.4816767 3.8571798 6.2975136 6.5891060 4.5670768 6.3961467 6.2049548 4.7777108 6.9823425 4.0896081 3.7417842 3.0216539 2.9260883 4.3218831 4.0372331 5.3049116 3.6775286 4.5203074 3.7904804 3.7380216 5.9043576 4.4570549 4.7375038 4.6513837 5.5270788 5.2011019 4.0249623 3.8016080 5.0040145 4.2751414 5.7210870 4.9853008 4.6497663 5.7667698 5.3294208 5.2163435 4.4182598 5.0757231 4.6821484 4.4077199 4.1571070 4.9030746 5.0854873 4.2242315 3.7266911 4.6348574 4.7089950 5.1400110 4.7061111 5.8492184 1.9627089 1.3754708 2.0222358 3.0335111 3.8470989 3.6917581 3.3073739 1.8914828 4.9929815 2.1570352 5.3840412 4.6392671 4.3285140 3.1249504 4.9577431 2.1715556 1.9146128 5.1199404 6.2954502 4.8655553 3.6829601 4.1153148 2.4455008 4.1086771 2.1624606 1.7354235 2.4517573 2.0903990 2.6951210 5.2377665 2.7343152 2.2729778 3.2627009 2.5957543 2.7134994 2.6438680 2.4055137 1.9946999 2.4919163 2.1243453 3.0317648 2.0036393 1.5803513 2.8028237 2.9532537 4.0103670 1.9169894 2.2261200 3.0580923 2.8324072 2.9065612 2.0985735 2.2099119 3.3129710 3.3430859 2.3214838 2.2127310 2.5606672 1.8861379 2.0973299 2.0732971 3.1259551 3.6792472 2.6506456 2.4825253 1.9618871 2.1537388 2.0573777 2.4118493 2.5003776 2.5577159 4.4106602 3.4462551 4.1386489 2.3540109 0.0000000 1.1246798 3.7390192 2.7452543 
PWKZ01000225.1_2_1332_1631_1_ID_110_2_partial_00_start_type_ATG_rbs_motif_GGA/GAG/AGG_rbs_spacer_5-10bp_gc_cont_0.653                                                                                                                                          5.7710335 3.9958249 4.1638614 3.7830024 3.9222887 3.6988298 3.6465626 3.5051803 3.5051803 3.5240136 3.8857657 3.6498711 3.7366259 3.9360978 3.6194233 7.2780306 4.9740850 4.0100753 5.0247236 4.4580472 4.7047410 4.4375943 3.8167354 8.9999986 8.9999983 3.9034570 5.4357758 5.5109236 3.9461645 4.0069000 3.9320099 6.4102116 4.6806440 4.5110969 3.9580527 4.2625484 4.2804313 7.6487184 4.6256987 4.4739141 3.5263393 4.0924935 5.3625567 3.7560600 4.0924935 4.1483656 3.8332961 3.9401400 3.6465626 4.5025642 3.4386866 4.3552450 3.9565401 4.6989497 4.0074176 3.3660117 4.8053796 4.0384290 6.2911959 6.0908671 4.8303778 2.4005896 3.6128340 5.4447158 5.9787032 3.8721670 6.0015601 5.2150475 3.8667608 6.3704090 4.4979531 3.7277342 3.2111298 2.8098815 5.3226811 3.5177669 5.2155778 4.4181235 5.6176290 3.5849658 4.3366501 5.2684180 5.2944096 3.9449582 4.0933648 4.2436659 5.6862417 3.9996483 4.1045524 4.7971720 4.3094380 6.3012631 4.0767055 5.0584750 6.4300478 5.8965646 5.7876957 4.4299801 6.4439429 5.2540405 3.6361985 4.4071307 5.7631619 5.6204554 3.4949332 4.1483656 4.9781503 4.4962945 6.0871160 4.1042270 4.9360408 1.9176709 1.8520969 2.4578027 3.2759637 4.0518329 3.4013367 3.1250050 2.1039883 4.6229696 2.6857937 4.7265571 4.5309696 5.5681246 3.6880836 4.5320377 2.2896561 2.6247824 5.1765473 5.4012816 4.6479332 3.7098461 4.1228386 2.2968236 5.0442454 2.7580333 2.5491329 2.8016671 1.8592568 2.4959937 5.3149281 3.7540425 2.2837006 3.2630402 3.0282143 2.4235660 2.6031300 2.2955593 1.8051366 2.5485150 1.8980762 2.8303763 1.9787076 2.1130619 3.3723403 2.4732603 4.0531905 3.0605033 2.2799583 2.9087896 2.7285267 2.9124475 2.7983194 2.1115963 2.8567643 3.0216394 2.1325723 2.2352222 2.1906188 2.3236072 2.5634318 2.0191278 3.0303334 3.9617239 3.3429862 2.0034563 2.2568769 2.1352652 2.1635874 2.1951600 2.2192803 3.0651276 3.9322429 3.3116125 4.2515090 2.4640295 1.1246798 0.0000000 3.7526164 2.9870577 
JACOTG010000273.1_1_227_553_1_ID_279_1_partial_00_start_type_ATG_rbs_motif_AGGAG_rbs_spacer_5-10bp_gc_cont_0.648                                                                                                                                               5.5425524 4.2730717 4.7312667 4.6688414 4.1878326 4.2845327 4.2790857 4.5240379 4.5240379 4.3300377 4.4024255 4.9281301 4.3944690 4.2935247 4.9512557 5.9207563 6.1003159 3.5025169 3.8590305 5.8268163 4.0369731 3.9403684 4.9457283 6.2835822 8.3041870 4.3055275 3.3691684 4.7650959 4.3781864 4.4228857 5.2971918 6.3101586 4.6437791 4.2545839 4.3724118 4.3716546 4.1828484 5.4279889 4.1360483 3.9740683 4.7214409 3.9677321 6.8463494 4.0119689 3.9677321 4.4341113 4.3143367 3.7387913 4.2790857 5.7749451 4.1877779 4.0984596 3.7308195 4.3885141 4.3355255 4.2682048 5.1861893 4.7030323 4.8290885 4.4894440 5.5533784 4.5839599 4.2174285 7.1328394 7.2624639 5.2709022 6.9455509 5.0265506 4.5146054 8.1018504 3.6480160 3.9567297 4.0441321 3.7103248 4.5791210 3.8012363 5.5459777 4.0702574 5.9594853 4.0848812 3.4717192 4.5215296 5.4513129 5.2845423 4.9142994 4.5923276 4.8818499 3.9405605 4.1904773 3.9610486 3.3221983 6.2819270 4.8440304 4.2164713 5.7204699 6.1899786 5.4530883 2.8298595 5.4333773 3.6745996 3.3684983 4.4041052 5.0307553 5.1115947 4.3075263 4.4341113 4.3401515 4.0737224 4.6776856 4.2565938 6.2536437 2.7167282 2.3599662 3.1744669 2.2241068 6.0151647 3.9080738 3.7467422 3.3210865 4.6872010 2.8214774 4.9717395 4.8520474 4.5481297 3.2772235 4.6151244 3.1305440 3.9352060 3.8330528 4.5309036 4.8485033 3.6405185 4.3038713 3.1911741 3.5052673 3.3042829 3.1009490 3.7954762 2.1647014 3.2480014 4.8279485 2.5720300 2.8455053 3.7568154 3.0418859 3.7111542 2.9263095 3.1058220 2.8928312 3.6746912 2.9490014 3.2239543 3.1824861 3.7639399 2.4732272 2.3944115 3.8544776 3.6161013 3.1246555 3.3337513 2.9298997 2.8670837 3.8747128 3.2262898 2.8381490 3.6243525 2.2560164 2.9950720 2.3765135 2.9455867 3.3127124 2.9005781 2.9730424 4.1880066 2.9062158 3.1618562 3.0378282 3.0836006 2.4464933 3.1169812 3.2318210 3.1640531 3.2585575 4.0195889 4.7572317 2.9907309 3.7390192 3.7526164 0.0000000 3.8666913 
CAIVJW010000111.1_2_1364_1753_1_ID_111_2_partial_00_start_type_ATG_rbs_motif_None_rbs_spacer_None_gc_cont_0.749                                                                                                                                                6.6431894 5.6546803 4.5526588 5.4033106 5.1715568 5.2189630 5.3166946 5.4253482 5.4253482 5.6165034 4.8872387 4.9207440 4.8566531 5.2499997 5.8142592 7.2347423 6.6121528 4.8451814 6.0224778 5.8083095 4.5155134 4.9695044 4.9369390 8.0508555 8.9999984 4.4875795 4.9508085 6.1559572 4.9246011 4.8908814 4.5638905 5.0368401 5.2495590 5.6935314 5.6822512 4.6177923 4.6953372 6.2529419 4.5137164 5.0110582 4.0268636 4.6561392 6.8439381 5.0050401 4.6561392 3.8286927 3.8961182 5.4171240 5.3166946 5.4924585 4.9963787 4.4745624 6.6571505 6.8416123 4.0313663 3.6577961 5.4963195 5.9602447 7.2234190 7.2439910 7.7184530 4.5821477 4.8653836 7.6581904 6.0079720 4.9354668 7.2435495 6.4672374 5.8214223 8.5338350 4.0158905 3.8229919 4.3138804 3.5501315 5.2427303 4.5450402 5.8828054 4.4938655 4.7905211 4.7912433 3.6535295 5.4482057 7.0702067 4.9425366 5.4089134 4.8483823 4.2350064 4.4224954 3.5891835 5.4217754 6.0199291 7.6380106 4.6355989 4.9843080 5.9716994 6.2129207 6.0197762 3.7302695 6.8102385 4.4010969 3.5070663 5.4265865 4.2317804 7.0003860 4.1088955 3.8286927 4.4119901 4.9037298 4.9901049 5.2866851 5.5171396 3.0285542 3.0535506 3.4133262 3.2639360 3.6329567 3.9483730 4.4247769 2.7777323 4.5777165 3.7731224 5.3881535 4.0460159 5.3808869 3.6612713 4.0070752 3.0897875 3.6685454 3.8520605 4.4528119 4.9355171 3.7818080 5.0318642 3.4879419 4.5340846 3.1254023 3.3890245 3.7374723 3.7605362 3.1367060 4.3832207 3.3987764 3.0028257 4.3962008 2.6740514 3.9679034 3.4668587 3.6712762 3.6200171 4.0899604 3.1742499 4.0679773 2.9369125 3.3288159 3.1437996 3.2375596 4.4547189 3.7379350 3.7372916 4.1382429 3.7941128 3.9896043 3.2961333 3.8526738 3.5225374 4.4187260 3.6013465 3.2898353 4.0254782 3.1287540 2.9026846 3.2540572 4.1150653 4.6536740 3.2129818 3.2543726 3.4935811 3.4038772 3.3073882 3.1155465 3.7674313 2.9690199 4.0165998 4.7736937 5.0444728 2.5059736 2.7452543 2.9870577 3.8666913 0.0000000 
```
