## Supplementary material for "Evolution of promoter-proximal pausing enabled a new layer of transcription control": Other supplementary files.: NELFElikefinal.linsi.gappyout.LGC20G_renamed.tre

```
#NEXUS
begin taxa;
	dimensions ntax=190;
	taxlabels
	'Alveolata_Apicomplexa_EP00365_Plasmodium_falciparum_P002280_XP_001349956.1_splicing_factor_1_Plasmodium_falciparum_3D7'[&!color=#000000]
	'Alveolata_Apicomplexa_EP00821_Plasmodium_berghei_P003929_XP_034423527.1_splicing_factor_1_putative_Plasmodium_berghei_ANKA'[&!color=#000000]
	'Alveolata_Apicomplexa_EP00923_Selenidium_pygospionis_P006787_GHVN01011657.1.p1_GENE.GHVN01011657.1_GHVN01011657.1.p1_ORF_type_complete_len_846_score_195.38_GHVN01011657.1_100-2637'[&!color=#000000]
	Alveolata_Apicomplexa_EP01055_Gregarina_sp_Pseudo9_P003525_Gregarina_sp_Pseudo_9_3524_NODE_368_length_3026_cov_5_103783_g347_i0_p1_GENE_NODE_368_length_3026_cov_5_103783_g347_i0NODE_368_length_3026_cov_5_103783_g347_i0_p1_ORF_typecomplete_len749_score196_58RRM_1_PF00076_22_1_[&!color=#000000]
	'Alveolata_Ciliophora_EP01015_Nassula_variabilis_P012754_TRINITY_DN203_c0_g1_i1.p1_TRINITY_DN203_c0_g1_TRINITY_DN203_c0_g1_i1.p1_ORF_type_5prime_partial_len_236_score_49.19_TRINITY_DN203_c0_g1_i1_1-708'[&!color=#000000]
	'Alveolata_Colpodellida_EP00745_Piridium_sociabile_P002909_TRINITY_DN117818_c0_g1_i1.p1_TRINITY_DN117818_c0_g1_TRINITY_DN117818_c0_g1_i1.p1_ORF_type_5prime_partial_len_117_score_31.49_TRINITY_DN117818_c0_g1_i1_191-541'[&!color=#000000]
	Alveolata_Dinoflagellata_EP00404_Azadinium_spinosum_P023020_CAMPEP_0180617938_NCGR_PEP_ID_MMETSP1037_2-20121125_33307_1_TAXON_ID_632150_ORGANISM__Azadinium_spinosum_Strain_3D9__LENGTH_517_DNA_ID_CAMNT_0022637931_DNA_START_1_DNA_END_1553_DNA_ORIENTATION_[&!color=#000000]
	'Alveolata_Dinoflagellata_EP00440_Ansanella_granifera_P042086_gb_GFBE01045622.1_.p1_GENE.gb_GFBE01045622.1_gb_GFBE01045622.1_.p1_ORF_type_5prime_partial_len_338_score_36.14_gb_GFBE01045622.1_1-1014'[&!color=#000000]
	'Alveolata_Dinoflagellata_EP00440_Ansanella_granifera_P062003_gb_GFBE01067221.1_.p1_GENE.gb_GFBE01067221.1_gb_GFBE01067221.1_.p1_ORF_type_5prime_partial_len_260_score_44.07_gb_GFBE01067221.1_1-780'[&!color=#000000]
	Alveolata_Dinoflagellata_EP00441_Pelagodinium_beii_P008201_CAMPEP_0197708010_NCGR_PEP_ID_MMETSP1338-20131121_127739_1_TAXON_ID_43686_ORGANISM__Pelagodinium_beii_Strain_RCC1491__NCGR_SAMPLE_ID_MMETSP1338_ASSEMBLY_ACC_CAM_ASM_000754_LENGTH_317_DNA_ID_CAMNT_0043291937_DNA_START_1_D[&!color=#000000]
	Alveolata_Dinoflagellata_EP00441_Pelagodinium_beii_P035190_CAMPEP_0197629532_NCGR_PEP_ID_MMETSP1338-20131121_7341_1_TAXON_ID_43686_ORGANISM__Pelagodinium_beii_Strain_RCC1491__NCGR_SAMPLE_ID_MMETSP1338_ASSEMBLY_ACC_CAM_ASM_000754_LENGTH_153_DNA_ID_CAMNT_0043200583_DNA_START_1_DNA[&!color=#000000]
	Alveolata_Dinoflagellata_EP00442_Polarella_glacialis_P003382_CAMPEP_0115119422_NCGR_PEP_ID_MMETSP0227-20121206_45082_1_TAXON_ID_89957_ORGANISM__Polarella_glacialis_Strain_CCMP_1383__LENGTH_542_DNA_ID_CAMNT_0002520889_DNA_START_1_DNA_END_1628_DNA_ORIENTATION_[&!color=#000000]
	Alveolata_Dinoflagellata_EP00445_Apocalathium_hangoei_P094618_CAMPEP_0204243118_NCGR_PEP_ID_MMETSP0361-20130328_96221_1_ASSEMBLY_ACC_CAM_ASM_000343_TAXON_ID_268821_ORGANISM__Scrippsiella_Hangoei_Strain_SHTV-5__LENGTH_580_DNA_ID_CAMNT_0051215965_DNA_START_1_DNA_END_1739_DNA_ORIEN[&!color=#000000]
	'Alveolata_Dinoflagellata_EP00930_Biecheleria_cincta_P088091_TRINITY_DN7732_c0_g1_i1.p1_TRINITY_DN7732_c0_g1_TRINITY_DN7732_c0_g1_i1.p1_ORF_type_complete_len_507_score_115.40_TRINITY_DN7732_c0_g1_i1_94-1584'[&!color=#000000]
	'Alveolata_Dinoflagellata_EP00930_Biecheleria_cincta_P088749_TRINITY_DN77_c0_g3_i1.p1_TRINITY_DN77_c0_g3_TRINITY_DN77_c0_g3_i1.p1_ORF_type_complete_len_510_score_117.52_TRINITY_DN77_c0_g3_i1_35-1564'[&!color=#000000]
	'Alveolata_Dinoflagellata_EP00931_Biecheleriopsis_adriatica_P035715_TRINITY_DN2057_c0_g1_i2.p1_TRINITY_DN2057_c0_g1_TRINITY_DN2057_c0_g1_i2.p1_ORF_type_complete_len_524_score_149.87_TRINITY_DN2057_c0_g1_i2_36-1607'[&!color=#000000]
	'Amoebozoa_Centramoebia_EP00006_Acanthamoeba_castellanii_P000693_ELR24858_pep_supercontig_Acastellanii.strNEFF_v1_scf7180000084741_920151_924110_1_gene_ACA1_175320_transcript_ELR24858_gene_biotype_protein_coding_transcript_biotype_protein_coding_description_RNA_recognition_moti'[&!color=#000000]
	'Amoebozoa_Centramoebia_EP01088_Endostelium_zonatum_P004085_TRINITY_DN152_c0_g1_i1.p1_TRINITY_DN152_c0_g1_TRINITY_DN152_c0_g1_i1.p1_ORF_type_5prime_partial_len_397_score_129.19_TRINITY_DN152_c0_g1_i1_2-1192'[&!color=#000000]
	'Amoebozoa_Eumycetozoa_EP00022_Cavenderia_fasciculata_P000684_XP_004350647.1_RNA-binding_region_RNP-1_domain-containing_protein_Cavenderia_fasciculata'[&!color=#000000]
	'Amoebozoa_Eumycetozoa_EP00023_Dictyostelium_discoideum_P000090_XP_001134510.1_RNA-binding_region_RNP-1_domain-containing_protein_Dictyostelium_discoideum_AX4'[&!color=#000000]
	'Amoebozoa_Eumycetozoa_EP00023_Dictyostelium_discoideum_P000734_XP_629007.1_RNA-binding_region_RNP-1_domain-containing_protein_Dictyostelium_discoideum_AX4'[&!color=#000000]
	'Amoebozoa_Eumycetozoa_EP00023_Dictyostelium_discoideum_P011815_XP_646268.1_RNA-binding_region_RNP-1_domain-containing_protein_Dictyostelium_discoideum_AX4'[&!color=#000000]
	'Amoebozoa_Eumycetozoa_EP00026_Physarum_polycephalum_P002365_Phypoly_transcript_02371.p1_GENE.Phypoly_transcript_02371_Phypoly_transcript_02371.p1_ORF_type_complete_len_856_score_214.47_Phypoly_transcript_02371_106-2673'[&!color=#000000]
	'Amoebozoa_Eumycetozoa_EP01109_Acytostelium_subglobosum_P009363_XP_012756904.1_hypothetical_protein_SAMD00019534_021520_Acytostelium_subglobosum_LB1'[&!color=#000000]
	'Amoebozoa_Eumycetozoa_EP01112_Ceratiomyxa_fruticulosa_P018870_TRINITY_DN609_c0_g1_i3.p1_TRINITY_DN609_c0_g1_TRINITY_DN609_c0_g1_i3.p1_ORF_type_complete_len_381_score_71.48_TRINITY_DN609_c0_g1_i3_168-1310'[&!color=#000000]
	'Amoebozoa_Eumycetozoa_EP01113_Clastostelium_recurvatum_P040523_TRINITY_DN630_c1_g1_i7.p1_TRINITY_DN630_c1_g1_TRINITY_DN630_c1_g1_i7.p1_ORF_type_complete_len_524_score_156.34_TRINITY_DN630_c1_g1_i7_158-1729'[&!color=#000000]
	'Amoebozoa_Flabellinia_EP01094_Clydonella_sp_ATCC50884_P021487_TRINITY_DN474_c0_g1_i2.p1_TRINITY_DN474_c0_g1_TRINITY_DN474_c0_g1_i2.p1_ORF_type_complete_len_840_score_142.68_TRINITY_DN474_c0_g1_i2_145-2664'[&!color=#000000]
	'Amoebozoa_Flabellinia_EP01097_Dermamoeba_algensis_P011875_TRINITY_DN935_c0_g2_i3.p1_TRINITY_DN935_c0_g2_TRINITY_DN935_c0_g2_i3.p1_ORF_type_5prime_partial_len_307_score_99.56_TRINITY_DN935_c0_g2_i3_126-1046'[&!color=#000000]
	'Amoebozoa_Flabellinia_EP01100_Stratorugosa_tubuloviscum_P012802_TRINITY_DN617_c2_g1_i1.p1_TRINITY_DN617_c2_g1_TRINITY_DN617_c2_g1_i1.p1_ORF_type_complete_len_452_score_148.72_TRINITY_DN617_c2_g1_i1_227-1582'[&!color=#000000]
	'Amoebozoa_Flabellinia_EP01100_Stratorugosa_tubuloviscum_P013806_TRINITY_DN70_c1_g1_i1.p1_TRINITY_DN70_c1_g1_TRINITY_DN70_c1_g1_i1.p1_ORF_type_complete_len_373_score_145.74_TRINITY_DN70_c1_g1_i1_63-1133'[&!color=#000000]
	'Amoebozoa_Flabellinia_EP01100_Stratorugosa_tubuloviscum_P013810_TRINITY_DN70_c2_g1_i2.p1_TRINITY_DN70_c2_g1_TRINITY_DN70_c2_g1_i2.p1_ORF_type_complete_len_565_score_241.02_TRINITY_DN70_c2_g1_i2_100-1794'[&!color=#000000]
	'Amoebozoa_Flabellinia_EP01103_Thecamoeba_quadrilineata_P002263_TRINITY_DN1224_c0_g1_i1.p1_TRINITY_DN1224_c0_g1_TRINITY_DN1224_c0_g1_i1.p1_ORF_type_5prime_partial_len_738_score_129.18_TRINITY_DN1224_c0_g1_i1_77-2290'[&!color=#000000]
	'Amoebozoa_Variosea_EP01116_Phalansterium_solitarium_P001867_TRINITY_DN1169_c0_g1_i2.p1_TRINITY_DN1169_c0_g1_TRINITY_DN1169_c0_g1_i2.p1_ORF_type_complete_len_778_score_163.61_TRINITY_DN1169_c0_g1_i2_81-2414'[&!color=#000000]
	'Archaea_ASMP01000003.1_9_3086_3418_1_ID_3_9_partial_00_start_type_ATG_rbs_motif_TAA_rbs_spacer_7bp_gc_cont_0.435'[&!color=#000000]
	'Archaea_CABMGN010000008.1_244_206962_207297_-1_ID_8_244_partial_00_start_type_ATG_rbs_motif_None_rbs_spacer_None_gc_cont_0.399'[&!color=#000000]
	'Archaea_CABMJJ010000007.1_114_95564_95896_-1_ID_7_114_partial_00_start_type_ATG_rbs_motif_GGAG/GAGG_rbs_spacer_5-10bp_gc_cont_0.450'[&!color=#000000]
	'Archaea_DAGH01000025.1_102_119417_120649_-1_ID_12_102_partial_00_start_type_ATG_rbs_motif_None_rbs_spacer_None_gc_cont_0.515'[&!color=#000000]
	'Archaea_DAGO01000062.1_5_6064_7452_-1_ID_60_5_partial_00_start_type_ATG_rbs_motif_GGA/GAG/AGG_rbs_spacer_5-10bp_gc_cont_0.500'[&!color=#000000]
	'Archaea_DAHU01000094.1_52_75869_77299_1_ID_101_52_partial_00_start_type_ATG_rbs_motif_None_rbs_spacer_None_gc_cont_0.462'[&!color=#000000]
	'Archaea_DAKN01000029.1_5_2932_3252_-1_ID_4_5_partial_00_start_type_ATG_rbs_motif_AGGAG_rbs_spacer_5-10bp_gc_cont_0.383'[&!color=#000000]
	'Archaea_DALZ01000001.1_7_7622_7984_1_ID_181_7_partial_00_start_type_ATG_rbs_motif_None_rbs_spacer_None_gc_cont_0.446'[&!color=#000000]
	'Archaea_DAME01000011.1_99_151859_153304_1_ID_45_99_partial_00_start_type_ATG_rbs_motif_None_rbs_spacer_None_gc_cont_0.532'[&!color=#000000]
	'Archaea_DAMH01000012.1_41_52738_53970_1_ID_11_41_partial_00_start_type_ATG_rbs_motif_None_rbs_spacer_None_gc_cont_0.466'[&!color=#000000]
	'Archaea_DANJ01000014.1_6_4047_4358_-1_ID_11_6_partial_00_start_type_GTG_rbs_motif_None_rbs_spacer_None_gc_cont_0.423'[&!color=#000000]
	'Archaea_DARI01000021.1_46_39969_41261_-1_ID_24_46_partial_00_start_type_ATG_rbs_motif_None_rbs_spacer_None_gc_cont_0.370'[&!color=#000000]
	'Archaea_DAYD01000001.1_41_36475_37728_-1_ID_6_41_partial_00_start_type_ATG_rbs_motif_GGxGG_rbs_spacer_3-4bp_gc_cont_0.474'[&!color=#000000]
	'Archaea_DAZU01000060.1_15_16425_17969_1_ID_51_15_partial_00_start_type_ATG_rbs_motif_None_rbs_spacer_None_gc_cont_0.437'[&!color=#000000]
	'Archaea_DSBQ01000009.1_38_36686_36955_-1_ID_11_38_partial_00_start_type_GTG_rbs_motif_AGGAGG_rbs_spacer_5-10bp_gc_cont_0.556'[&!color=#000000]
	'Archaea_JAACWA010000006.1_1_1_309_-1_ID_12_1_partial_10_start_type_ATG_rbs_motif_None_rbs_spacer_None_gc_cont_0.350'[&!color=#000000]
	'Archaea_JABIDC010000004.1_74_68718_68987_-1_ID_7_74_partial_00_start_type_ATG_rbs_motif_TTT_rbs_spacer_3bp_gc_cont_0.381'[&!color=#000000]
	'Archaea_JACPHA010000014.1_4_1846_2103_1_ID_3_4_partial_00_start_type_GTG_rbs_motif_AGGAGG_rbs_spacer_5-10bp_gc_cont_0.438'[&!color=#000000]
	'Archaea_JACPIM010000006.1_108_79024_79305_1_ID_14_108_partial_00_start_type_ATG_rbs_motif_GGAGG_rbs_spacer_5-10bp_gc_cont_0.323'[&!color=#000000]
	'Archaea_JACQLK010000034.1_22_9467_9838_-1_ID_24_22_partial_00_start_type_ATG_rbs_motif_None_rbs_spacer_None_gc_cont_0.481'[&!color=#000000]
	'Archaea_JACRDJ010000016.1_7_6970_7257_-1_ID_52_7_partial_00_start_type_ATG_rbs_motif_AGG_rbs_spacer_8bp_gc_cont_0.528'[&!color=#000000]
	'Archaea_JADHVH010000008.1_22_11193_11483_1_ID_11_22_partial_00_start_type_ATG_rbs_motif_None_rbs_spacer_None_gc_cont_0.351'[&!color=#000000]
	'Archaea_JAFCDI010000009.1_22_12903_13232_1_ID_4_22_partial_00_start_type_ATG_rbs_motif_None_rbs_spacer_None_gc_cont_0.312'[&!color=#000000]
	'Archaea_JAFCDK010000001.1_13_13203_13484_1_ID_55_13_partial_00_start_type_ATG_rbs_motif_None_rbs_spacer_None_gc_cont_0.305'[&!color=#000000]
	'Archaea_JAFCDU010000013.1_4_2620_2871_-1_ID_19_4_partial_00_start_type_ATG_rbs_motif_TAAA_rbs_spacer_14bp_gc_cont_0.365'[&!color=#000000]
	'Archaea_JAFCEJ010000003.1_30_23158_23460_1_ID_6_30_partial_00_start_type_ATG_rbs_motif_None_rbs_spacer_None_gc_cont_0.337'[&!color=#000000]
	'Archaea_JAFCEL010000001.1_11_8282_8584_-1_ID_1_11_partial_00_start_type_ATG_rbs_motif_None_rbs_spacer_None_gc_cont_0.343'[&!color=#000000]
	'Archaea_JAFCEV010000010.1_6_3492_3866_-1_ID_6_6_partial_00_start_type_ATG_rbs_motif_None_rbs_spacer_None_gc_cont_0.333'[&!color=#000000]
	'Archaea_JAFCEV010000042.1_2_346_630_-1_ID_12_2_partial_00_start_type_ATG_rbs_motif_TAA_rbs_spacer_13bp_gc_cont_0.330'[&!color=#000000]
	'Archaea_JAFCGC010000006.1_43_24291_24620_-1_ID_5_43_partial_00_start_type_GTG_rbs_motif_TTT_rbs_spacer_15bp_gc_cont_0.327'[&!color=#000000]
	'Archaea_JAFGKW010000029.1_18_21195_21458_-1_ID_33_18_partial_00_start_type_TTG_rbs_motif_GGAGG_rbs_spacer_5-10bp_gc_cont_0.371'[&!color=#000000]
	'Archaea_JAFGOM010000032.1_3_3500_3856_-1_ID_34_3_partial_00_start_type_ATG_rbs_motif_GGA/GAG/AGG_rbs_spacer_5-10bp_gc_cont_0.513'[&!color=#000000]
	'Archaea_JAFGPA010000018.1_8_6496_6756_-1_ID_23_8_partial_00_start_type_ATG_rbs_motif_GGAG/GAGG_rbs_spacer_5-10bp_gc_cont_0.425'[&!color=#000000]
	'Archaea_JAFGQX010000033.1_4_1971_2294_1_ID_54_4_partial_00_start_type_ATG_rbs_motif_GGAG/GAGG_rbs_spacer_5-10bp_gc_cont_0.451'[&!color=#000000]
	'Archaea_JAGVWR010000024.1_7_3800_4177_1_ID_30_7_partial_00_start_type_TTG_rbs_motif_None_rbs_spacer_None_gc_cont_0.415'[&!color=#000000]
	'Archaea_JAGVWS010000014.1_22_15140_15478_1_ID_1_22_partial_00_start_type_ATG_rbs_motif_None_rbs_spacer_None_gc_cont_0.472'[&!color=#000000]
	'Archaea_JAGVXA010000007.1_35_24122_24421_1_ID_12_35_partial_00_start_type_ATG_rbs_motif_None_rbs_spacer_None_gc_cont_0.367'[&!color=#000000]
	'Archaea_JAGVXF010000013.1_26_24136_24414_-1_ID_25_26_partial_00_start_type_ATG_rbs_motif_None_rbs_spacer_None_gc_cont_0.355'[&!color=#000000]
	'Archaea_JAGVXF010000016.1_9_9968_10327_1_ID_1_9_partial_00_start_type_ATG_rbs_motif_None_rbs_spacer_None_gc_cont_0.419'[&!color=#000000]
	'Archaea_JAGVXG010000008.1_73_46742_47086_-1_ID_4_73_partial_00_start_type_ATG_rbs_motif_None_rbs_spacer_None_gc_cont_0.443'[&!color=#000000]
	'Archaea_JAHIVP010000023.1_71_49538_49885_1_ID_35_71_partial_00_start_type_ATG_rbs_motif_None_rbs_spacer_None_gc_cont_0.374'[&!color=#000000]
	'Archaea_JAHIWS010000023.1_30_28562_28882_-1_ID_18_30_partial_00_start_type_ATG_rbs_motif_AGGAGG_rbs_spacer_5-10bp_gc_cont_0.343'[&!color=#000000]
	'Archaea_JAHJCT010000011.1_110_101741_101998_1_ID_36_110_partial_00_start_type_ATG_rbs_motif_GGAG/GAGG_rbs_spacer_5-10bp_gc_cont_0.407'[&!color=#000000]
	'Archaea_JAHJDH010000018.1_8_4919_5188_-1_ID_41_8_partial_00_start_type_ATG_rbs_motif_GGAG/GAGG_rbs_spacer_5-10bp_gc_cont_0.407'[&!color=#000000]
	'Archaea_JAHJRR010000100.1_7_4916_5230_1_ID_94_7_partial_00_start_type_ATG_rbs_motif_None_rbs_spacer_None_gc_cont_0.425'[&!color=#000000]
	'Archaea_JAHJTO010000023.1_10_10463_10747_-1_ID_10_10_partial_00_start_type_ATG_rbs_motif_GGAGG_rbs_spacer_5-10bp_gc_cont_0.411'[&!color=#000000]
	'Archaea_LTBL01000001.1_70_66637_66906_-1_ID_1_70_partial_00_start_type_GTG_rbs_motif_AGGAGG_rbs_spacer_5-10bp_gc_cont_0.563'[&!color=#000000]
	'Archaea_MNVE01000002.1_87_82968_83258_-1_ID_1_87_partial_00_start_type_ATG_rbs_motif_GGA/GAG/AGG_rbs_spacer_11-12bp_gc_cont_0.612'[&!color=#000000]
	'Archaea_MNVZ01000023.1_46_35761_36009_1_ID_26_46_partial_00_start_type_ATG_rbs_motif_AGGAGG_rbs_spacer_5-10bp_gc_cont_0.394'[&!color=#000000]
	'Archaea_NJDV01000080.1_10_7894_8265_1_ID_73_10_partial_00_start_type_ATG_rbs_motif_GGA/GAG/AGG_rbs_spacer_11-12bp_gc_cont_0.473'[&!color=#000000]
	'Archaea_NYZR01000001.1_24_15589_15954_-1_ID_1_24_partial_00_start_type_GTG_rbs_motif_None_rbs_spacer_None_gc_cont_0.495'[&!color=#000000]
	'Archaea_NZBV01000022.1_41_31218_31511_-1_ID_22_41_partial_00_start_type_ATG_rbs_motif_None_rbs_spacer_None_gc_cont_0.357'[&!color=#000000]
	'Archaea_NZ_CM001436.1_565_590232_590483_-1_ID_1_565_partial_00_start_type_ATG_rbs_motif_None_rbs_spacer_None_gc_cont_0.417'[&!color=#000000]
	'Archaea_NZ_JAAAWJ010000031.1_11_9954_10331_1_ID_72_11_partial_00_start_type_ATG_rbs_motif_AGGAG_rbs_spacer_5-10bp_gc_cont_0.484'[&!color=#000000]
	'Archaea_NZ_JAAAWJ010000031.1_12_10699_10947_1_ID_72_12_partial_00_start_type_ATG_rbs_motif_GGAG/GAGG_rbs_spacer_5-10bp_gc_cont_0.458'[&!color=#000000]
	'Archaea_PABV01000022.1_13_24988_26457_-1_ID_9_13_partial_00_start_type_GTG_rbs_motif_None_rbs_spacer_None_gc_cont_0.447'[&!color=#000000]
	'Archaea_PAEE01000001.1_2_589_1989_-1_ID_88_2_partial_00_start_type_ATG_rbs_motif_GGA/GAG/AGG_rbs_spacer_5-10bp_gc_cont_0.478'[&!color=#000000]
	'Archaea_PALS01000007.1_15_17502_18893_1_ID_15_15_partial_00_start_type_ATG_rbs_motif_None_rbs_spacer_None_gc_cont_0.447'[&!color=#000000]
	'Archaea_PBMR01000019.1_35_29023_30291_-1_ID_19_35_partial_00_start_type_ATG_rbs_motif_GGxGG_rbs_spacer_3-4bp_gc_cont_0.649'[&!color=#000000]
	'Archaea_PBTA01000054.1_15_15970_17373_1_ID_29_15_partial_00_start_type_ATG_rbs_motif_AGGA_rbs_spacer_5-10bp_gc_cont_0.467'[&!color=#000000]
	'Archaea_PBZO01000001.1_130_103253_103576_1_ID_1_130_partial_00_start_type_ATG_rbs_motif_None_rbs_spacer_None_gc_cont_0.367'[&!color=#000000]
	'Archaea_PCAI01000043.1_10_6407_7669_-1_ID_44_10_partial_01_start_type_Edge_rbs_motif_None_rbs_spacer_None_gc_cont_0.394'[&!color=#000000]
	'Archaea_PFCD01000001.1_98_112403_112738_1_ID_6_98_partial_00_start_type_ATG_rbs_motif_AGGT_rbs_spacer_7bp_gc_cont_0.515'[&!color=#000000]
	'Archaea_PFCU01000046.1_33_22440_22688_1_ID_22_33_partial_00_start_type_ATG_rbs_motif_None_rbs_spacer_None_gc_cont_0.313'[&!color=#000000]
	'Archaea_PFCW01000001.1_46_36600_36884_-1_ID_14_46_partial_00_start_type_ATG_rbs_motif_None_rbs_spacer_None_gc_cont_0.340'[&!color=#000000]
	'Archaea_PSPM01000015.1_5_4643_5041_-1_ID_34_5_partial_00_start_type_ATG_rbs_motif_None_rbs_spacer_None_gc_cont_0.336'[&!color=#000000]
	'Archaea_PSPR01000008.1_55_74812_76215_1_ID_2_55_partial_00_start_type_ATG_rbs_motif_GGA/GAG/AGG_rbs_spacer_5-10bp_gc_cont_0.478'[&!color=#000000]
	'Archaea_RFJG01000025.1_8_5905_6165_1_ID_61_8_partial_00_start_type_ATG_rbs_motif_GGA/GAG/AGG_rbs_spacer_5-10bp_gc_cont_0.464'[&!color=#000000]
	'Archaea_SOIM01000025.1_11_12424_12699_1_ID_50_11_partial_00_start_type_GTG_rbs_motif_AGGAG_rbs_spacer_5-10bp_gc_cont_0.514'[&!color=#000000]
	'Archaea_VGKP01000001.1_46_36126_36440_-1_ID_1_46_partial_00_start_type_ATG_rbs_motif_None_rbs_spacer_None_gc_cont_0.419'[&!color=#000000]
	'Archaea_VGKQ01000050.1_2_1379_1666_-1_ID_50_2_partial_00_start_type_ATG_rbs_motif_TAA_rbs_spacer_12bp_gc_cont_0.361'[&!color=#000000]
	'Archaea_VGKR01000003.1_14_8503_8763_-1_ID_3_14_partial_00_start_type_ATG_rbs_motif_None_rbs_spacer_None_gc_cont_0.349'[&!color=#000000]
	'Archaea_WJLK01000125.1_3_808_1089_1_ID_107_3_partial_00_start_type_ATG_rbs_motif_None_rbs_spacer_None_gc_cont_0.344'[&!color=#000000]
	'Archaea_WOYO01000089.1_6_4903_5148_-1_ID_35_6_partial_00_start_type_ATG_rbs_motif_GAGG_rbs_spacer_8bp_gc_cont_0.443'[&!color=#000000]
	'Bacteria_CAIVJW010000111.1_2_1364_1753_1_ID_111_2_partial_00_start_type_ATG_rbs_motif_None_rbs_spacer_None_gc_cont_0.749'[&!color=#000000]
	'Bacteria_JACOTG010000273.1_1_227_553_1_ID=279_ID_279_1_partial_00_start_type_ATG_rbs_motif_AGGAG_rbs_spacer_5-10bp_gc_cont_0.648'[&!color=#000000]
	'Bacteria_NYTH01000052.1_7_7040_7324_-1_ID_52_7_partial_00_start_type_ATG_rbs_motif_GGA/GAG/AGG_rbs_spacer_5-10bp_gc_cont_0.611'[&!color=#000000]
	'Bacteria_PQAJ01000026.1_27_41553_41861_1_ID_26_27_partial_00_start_type_ATG_rbs_motif_GGA/GAG/AGG_rbs_spacer_5-10bp_gc_cont_0.683'[&!color=#000000]
	'Bacteria_PWKZ01000225.1_2_1332_1631_1_ID=110_ID_110_2_partial_00_start_type_ATG_rbs_motif_GGA/GAG/AGG_rbs_spacer_5-10bp_gc_cont_0.653'[&!color=#000000]
	Chloroplastida_Chlorophyta_EP00201_Polytomella_parva_P008028_CAMPEP_0175053142_NCGR_PEP_ID_MMETSP0052_2-20121109_8758_1_TAXON_ID_51329_ORGANISM__Polytomella_parva_Strain_SAG_63-3__NCGR_SAMPLE_ID_MMETSP0052_2_ASSEMBLY_ACC_CAM_ASM_000194_LENGTH_639_DNA_ID_CAMNT_0016317639_DNA_START_[&!color=#000000]
	'Chloroplastida_Chlorophyta_EP00206_Coccomyxa_subellipsoidea_P005153_XP_005647702.1_hypothetical_protein_COCSUDRAFT_42089_Coccomyxa_subellipsoidea_C-169'[&!color=#000000]
	'Chloroplastida_Streptophyta_EP00255_Erythranthe_guttata_P024883_XP_012852145.1_PREDICTED_splicing_factor_U2af_large_subunit_A-like_isoform_X1_Erythranthe_guttata'[&!color=#000000]
	'Chloroplastida_Streptophyta_EP00256_Glycine_max_P061397_XP_014630489.1_splicing_factor_U2af_large_subunit_A_isoform_X1_Glycine_max'[&!color=#000000]
	'Chloroplastida_Streptophyta_EP00260_Arabidopsis_thaliana_P004736_NP_001185184.1_poly_A__binding_protein_8_Arabidopsis_thaliana'[&!color=#000000]
	'Chloroplastida_Streptophyta_EP00260_Arabidopsis_thaliana_P026611_NP_179916.1_poly_A__binding_protein_4_Arabidopsis_thaliana'[&!color=#000000]
	'Chloroplastida_Streptophyta_EP00260_Arabidopsis_thaliana_P034088_NP_195137.5_poly_A__binding_protein_2_Arabidopsis_thaliana'[&!color=#000000]
	'Chloroplastida_Streptophyta_EP00265_Oryza_sativa_P011152_NP_001054296.1_Os04g0682400_Oryza_sativa_Japonica_Group'[&!color=#000000]
	'Chloroplastida_Streptophyta_EP00265_Oryza_sativa_P017430_NP_001061515.1_Os08g0314800_Oryza_sativa_Japonica_Group'[&!color=#000000]
	'Chloroplastida_Streptophyta_EP00265_Oryza_sativa_P018385_NP_001062583.1_Os09g0115400_Oryza_sativa_Japonica_Group'[&!color=#000000]
	'Chloroplastida_Streptophyta_EP00267_Zea_mays_P013267_NP_001151785.1_uncharacterized_protein_LOC100285420_Zea_mays'[&!color=#000000]
	'Chloroplastida_Streptophyta_EP00267_Zea_mays_P018162_NP_001307816.1_uncharacterized_protein_LOC100381531_Zea_mays'[&!color=#000000]
	'Chloroplastida_Streptophyta_EP00267_Zea_mays_P019295_NP_001337047.1_uncharacterized_protein_LOC100502035_Zea_mays'[&!color=#000000]
	Chloroplastida_Streptophyta_EP00850_Spirogloea_muscicola_P011569_SM000072S21203_mRNA_locus_s72_326689_331797_translate_table_standard[&!color=#000000]
	'Chloroplastida_Streptophyta_EP00899_Mesostigma_viride_P028496_jgi_Mesvir1_8831_Mv02732-RA.2'[&!color=#000000]
	'Collodictyonidae_Collodictyonidae_EP00002_Diphylleia_rotans_P029294_TRINITY_DN595_c0_g1_i10.p1_TRINITY_DN595_c0_g1_TRINITY_DN595_c0_g1_i10.p1_ORF_type_complete_len_496_score_114.26_TRINITY_DN595_c0_g1_i10_541-2028'[&!color=#000000]
	Cryptophyceae_Cryptomonadales_EP00284_Hemiselmis_tepida_P015824_CAMPEP_0174922708_NCGR_PEP_ID_MMETSP1355-20121228_6067_1_TAXON_ID_464990_ORGANISM__Hemiselmis_tepida_Strain_CCMP443__LENGTH_380_DNA_ID_CAMNT_0016168325_DNA_START_1_DNA_END_1136_DNA_ORIENTATION_[&!color=#000000]
	'Cryptophyceae_Cryptomonadales_EP00802_Teleaulax_amphioxeia_P013816_Tamp_13870.p1_GENE.Tamp_13870_Tamp_13870.p1_ORF_type_3prime_partial_len_560_score_43.94_Tamp_13870_2-1621'[&!color=#000000]
	Haptophyta_Prymnesiophyceae_EP00316_Scyphosphaera_apsteinii_P013260_CAMPEP_0119344824_NCGR_PEP_ID_MMETSP1333-20130426_107168_1_TAXON_ID_418940_ORGANISM__Scyphosphaera_apsteinii_Strain_RCC1455__LENGTH_209_DNA_ID_CAMNT_0007357273_DNA_START_65_DNA_END_694_DNA_ORIENTATION_-[&!color=#000000]
	'Malawimonadida_Malawimonadida_EP00698_Gefionella_okellyi_P000656_TRINITY_DN10580_c0_g1_i1.p1_TRINITY_DN10580_c0_g1_TRINITY_DN10580_c0_g1_i1.p1_ORF_type_5prime_partial_len_321_score_23.53_TRINITY_DN10580_c0_g1_i1_494-1456'[&!color=#000000]
	'Opisthokonta_Choanoflagellata_EP00042_Codosiga_hollandica_P027786_m.141149_g.141149_ORF_g.141149_m.141149_type_complete_len_251_comp52592_c0_seq1_410-1162'[&!color=#000000]
	'Opisthokonta_Filasterea_EP00120_Capsaspora_owczarzaki_P004381_XP_004348927.1_RNA_binding_protein_Capsaspora_owczarzaki_ATCC_30864'[&!color=#000000]
	'Opisthokonta_Filasterea_EP00120_Capsaspora_owczarzaki_P004502_XP_004349052.1_poly_A_binding_protein_Capsaspora_owczarzaki_ATCC_30864'[&!color=#000000]
	'Opisthokonta_Filasterea_EP00120_Capsaspora_owczarzaki_P005201_XP_004363292.2_polyadenylate-binding_protein_Capsaspora_owczarzaki_ATCC_30864'[&!color=#000000]
	'Opisthokonta_Fungi_EP00144_Saccharomyces_cerevisiae_P001746_NP_011092.1_polyadenylate-binding_protein_Saccharomyces_cerevisiae_S288C'[&!color=#000000]
	'Opisthokonta_Fungi_EP00144_Saccharomyces_cerevisiae_P004589_NP_014382.1_Pub1p_Saccharomyces_cerevisiae_S288C'[&!color=#000000]
	'Opisthokonta_Fungi_EP00144_Saccharomyces_cerevisiae_P005805_NP_116678.1_Pes4p_Saccharomyces_cerevisiae_S288C'[&!color=#000000]
	'Opisthokonta_Fungi_EP00145_Schizosaccharomyces_pombe_P001967_NP_593377.1_mRNA_export_shuttling_protein_Schizosaccharomyces_pombe'[&!color=#000000]
	'Opisthokonta_Fungi_EP00145_Schizosaccharomyces_pombe_P003965_NP_595599.1_putative_RNA-binding_protein_Mrd1_Schizosaccharomyces_pombe'[&!color=#000000]
	'Opisthokonta_Fungi_EP00145_Schizosaccharomyces_pombe_P004882_NP_596601.2_putative_mRNA_processing_factor_Schizosaccharomyces_pombe'[&!color=#000000]
	'Opisthokonta_Fungi_EP00146_Coprinopsis_cinerea_P013148_XP_002912089.1_hypothetical_protein_CC1G_13622_Coprinopsis_cinerea_okayama7_130'[&!color=#000000]
	'Opisthokonta_Ichthyosporea_EP00125_Sphaeroforma_arctica_P008367_XP_014151442.1_hypothetical_protein_SARC_10001_Sphaeroforma_arctica_JP610'[&!color=#000000]
	'Opisthokonta_Ichthyosporea_EP00125_Sphaeroforma_arctica_P009619_XP_014152694.1_polyadenylate-binding_protein_1_Sphaeroforma_arctica_JP610'[&!color=#000000]
	'Opisthokonta_Ichthyosporea_EP00125_Sphaeroforma_arctica_P010416_XP_014153491.1_polyadenylate-binding_protein_1_Sphaeroforma_arctica_JP610'[&!color=#000000]
	Opisthokonta_Ichthyosporea_EP01134_Creolimax_fragrantissima_P000915_CFRG0915T1[&!color=#000000]
	Opisthokonta_Ichthyosporea_EP01134_Creolimax_fragrantissima_P002140_CFRG2140T1[&!color=#000000]
	Opisthokonta_Ichthyosporea_EP01134_Creolimax_fragrantissima_P003371_CFRG3371T1[&!color=#000000]
	'Opisthokonta_Metazoa_EP00057_Strongylocentrotus_purpuratus_P000059_NP_001091917.1_polyA-binding_protein_Strongylocentrotus_purpuratus'[&!color=#000000]
	'Opisthokonta_Metazoa_EP00057_Strongylocentrotus_purpuratus_P008276_XP_011662750.1_PREDICTED_nucleolysin_TIAR_isoform_X2_Strongylocentrotus_purpuratus'[&!color=#000000]
	'Opisthokonta_Metazoa_EP00057_Strongylocentrotus_purpuratus_P032969_XP_789598.2_PREDICTED_negative_elongation_factor_E_Strongylocentrotus_purpuratus'[&!color=#000000]
	'Opisthokonta_Metazoa_EP00059_Ciona_intestinalis_P004836_XP_002128038.1_negative_elongation_factor_E-like_Ciona_intestinalis'[&!color=#000000]
	Opisthokonta_Metazoa_EP00060_Petromyzon_marinus_P015340[&!color=#000000]
	Opisthokonta_Metazoa_EP00060_Petromyzon_marinus_P022713[&!color=#000000]
	Opisthokonta_Metazoa_EP00060_Petromyzon_marinus_P035466[&!color=#000000]
	Opisthokonta_Metazoa_EP00060_Petromyzon_marinus_P036816[&!color=#000000]
	Opisthokonta_Metazoa_EP00060_Petromyzon_marinus_P043697[&!color=#000000]
	'Opisthokonta_Metazoa_EP00067_Danio_rerio_P023957_XP_005170325.1_RNA-binding_motif_protein_X-linked_2_isoform_X1_Danio_rerio'[&!color=#000000]
	'Opisthokonta_Metazoa_EP00067_Danio_rerio_P037818_XP_021323721.1_negative_elongation_factor_E_isoform_X1_Danio_rerio'[&!color=#000000]
	Opisthokonta_Metazoa_EP00072_Mus_musculus_P002078[&!color=#000000]
	'Opisthokonta_Metazoa_EP00072_Mus_musculus_P005540_NP_001157308.1_poly_A__binding_protein_cytoplasmic_3_Mus_musculus'[&!color=#000000]
	'Opisthokonta_Metazoa_EP00072_Mus_musculus_P013639_NP_032800.2_polyadenylate-binding_protein_1_Mus_musculus'[&!color=#000000]
	'Opisthokonta_Metazoa_EP00074_Homo_sapiens_P006354_NP_001129126.1_polyadenylate-binding_protein_4_isoform_3_Homo_sapiens'[&!color=#000000]
	'Opisthokonta_Metazoa_EP00074_Homo_sapiens_P032332_NP_002559.2_polyadenylate-binding_protein_1_Homo_sapiens'[&!color=#000000]
	'Opisthokonta_Metazoa_EP00074_Homo_sapiens_P032649_NP_002895.3_negative_elongation_factor_E_Homo_sapiens'[&!color=#000000]
	'Opisthokonta_Metazoa_EP00074_Homo_sapiens_P032965_NP_003243.1_nucleolysin_TIAR_isoform_1_Homo_sapiens'[&!color=#000000]
	'Opisthokonta_Metazoa_EP00074_Homo_sapiens_P042964_NP_112241.2_polyadenylate-binding_protein_3_Homo_sapiens'[&!color=#000000]
	'Opisthokonta_Metazoa_EP00076_Gallus_gallus_P029946_XP_015154253.1_negative_elongation_factor_E_Gallus_gallus'[&!color=#000000]
	'Opisthokonta_Metazoa_EP00081_Caenorhabditis_elegans_P000493_NP_001021709.1_Polyadenylate-binding_protein_Caenorhabditis_elegans'[&!color=#000000]
	'Opisthokonta_Metazoa_EP00081_Caenorhabditis_elegans_P000494_NP_001021710.1_Polyadenylate-binding_protein_Caenorhabditis_elegans'[&!color=#000000]
	'Opisthokonta_Metazoa_EP00081_Caenorhabditis_elegans_P026678_NP_510260.1_Polyadenylate-binding_protein_Caenorhabditis_elegans'[&!color=#000000]
	Opisthokonta_Metazoa_EP00085_Daphnia_pulex_P008684[&!color=#000000]
	'Opisthokonta_Metazoa_EP00085_Daphnia_pulex_P017937_EFX77787.1_polyadenylate_binding_protein_cytoplasmic_1_Daphnia_pulex'[&!color=#000000]
	'Opisthokonta_Metazoa_EP00085_Daphnia_pulex_P026030_EFX85880.1_hypothetical_protein_DAPPUDRAFT_20224_partial_Daphnia_pulex'[&!color=#000000]
	'Opisthokonta_Metazoa_EP00090_Calanus_glacialis_P035996_TRINITY_DN61417_c0_g1_i1.p1_TRINITY_DN61417_c0_g1_TRINITY_DN61417_c0_g1_i1.p1_ORF_type_complete_len_285_score_114.88_TRINITY_DN61417_c0_g1_i1_97-951'[&!color=#000000]
	'Opisthokonta_Metazoa_EP00096_Caligus_rogercresseyi_P015025_TRINITY_DN747_c0_g1_i1.p1_TRINITY_DN747_c0_g1_TRINITY_DN747_c0_g1_i1.p1_ORF_type_5prime_partial_len_313_score_96.63_TRINITY_DN747_c0_g1_i1_39-977'[&!color=#000000]
	'Opisthokonta_Metazoa_EP00099_Drosophila_melanogaster_P013783_NP_476667.1_poly_A__binding_protein_isoform_A_Drosophila_melanogaster'[&!color=#000000]
	'Opisthokonta_Metazoa_EP00099_Drosophila_melanogaster_P021112_NP_648241.1_negative_elongation_factor_E_Drosophila_melanogaster'[&!color=#000000]
	'Opisthokonta_Metazoa_EP00103_Capitella_teleta_P008961_ELT95924.1_hypothetical_protein_CAPTEDRAFT_219286_Capitella_teleta'[&!color=#000000]
	'Opisthokonta_Metazoa_EP00110_Nematostella_vectensis_P007905_XP_001625306.1_predicted_protein_Nematostella_vectensis'[&!color=#000000]
	'Opisthokonta_Metazoa_EP00110_Nematostella_vectensis_P008009_XP_001625410.1_predicted_protein_Nematostella_vectensis'[&!color=#000000]
	'Opisthokonta_Metazoa_EP00110_Nematostella_vectensis_P009578_XP_001626979.1_predicted_protein_Nematostella_vectensis'[&!color=#000000]
	'Preaxostyla_Oxymonadida_EP00770_Monocercomonoides_exilis_P002314_MONOS_2299.1-p1_transcript_MONOS_2299.1_gene_MONOS_2299_organism_Monocercomonoides_exilis_PA203_gene_product_unspecified_product_transcript_product_unspecified_product_location_Mono_scaffold00047_9713-11727_protei'[&!color=#000000]
	'Preaxostyla_Trimastigidae_EP00771_Trimastix_marina_P001652_gnl_Trimastix_PCT_2738.p1_GENE.gnl_Trimastix_PCT_2738_gnl_Trimastix_PCT_2738.p1_ORF_type_5prime_partial_len_572_score_108.48_gnl_Trimastix_PCT_2738_2-1717'[&!color=#000000]
	Rhizaria_Cercozoa_EP00467_Chlorarachnion_reptans_P004521_CAMPEP_0114498780_NCGR_PEP_ID_MMETSP0109-20121206_7058_1_TAXON_ID_29199_ORGANISM__Chlorarachnion_reptans_Strain_CCCM449__LENGTH_485_DNA_ID_CAMNT_0001676287_DNA_START_182_DNA_END_1639_DNA_ORIENTATION_-[&!color=#000000]
	Rhizaria_Cercozoa_EP00471_Norrisiella_sphaerica_P006509_CAMPEP_0184489676_NCGR_PEP_ID_MMETSP0113_2-20130426_16104_1_TAXON_ID_91329_ORGANISM__Norrisiella_sphaerica_Strain_BC52__LENGTH_304_DNA_ID_CAMNT_0026873239_DNA_START_452_DNA_END_1366_DNA_ORIENTATION_[&!color=#000000]
	Rhizaria_Cercozoa_EP00472_Partenskyella_glossopodia_P012723_CAMPEP_0197541346_NCGR_PEP_ID_MMETSP1318-20131121_67108_1_TAXON_ID_552666_ORGANISM__Partenskyella_glossopodia_Strain_RCC365__LENGTH_241_DNA_ID_CAMNT_0043100509_DNA_START_399_DNA_END_1125_DNA_ORIENTATION_[&!color=#000000]
	'Rigifilida_Rigifilida_EP00004_Rigifila_ramosa_P025432_TRINITY_DN7607_c2_g1_i5.p1_TRINITY_DN7607_c2_g1_TRINITY_DN7607_c2_g1_i5.p1_ORF_type_internal_len_559_score_90.87_TRINITY_DN7607_c2_g1_i5_1-1674'[&!color=#000000]
	'Telonemia_Telonemia_EP00656_Telonema_subtile_P042163_TRINITY_DN4764_c0_g1_i5.p1_TRINITY_DN4764_c0_g1_TRINITY_DN4764_c0_g1_i5.p1_ORF_type_5prime_partial_len_281_score_41.24_TRINITY_DN4764_c0_g1_i5_430-1272'[&!color=#000000]
;
end;
begin trees;
	tree tree_1 = [&R] ('Amoebozoa_Eumycetozoa_EP00023_Dictyostelium_discoideum_P000090_XP_001134510.1_RNA-binding_region_RNP-1_domain-containing_protein_Dictyostelium_discoideum_AX4'[&!color=#000000]:1.660712,(((((((('Amoebozoa_Eumycetozoa_EP00023_Dictyostelium_discoideum_P000734_XP_629007.1_RNA-binding_region_RNP-1_domain-containing_protein_Dictyostelium_discoideum_AX4'[&!color=#000000]:0.231657,((('Amoebozoa_Eumycetozoa_EP00023_Dictyostelium_discoideum_P011815_XP_646268.1_RNA-binding_region_RNP-1_domain-containing_protein_Dictyostelium_discoideum_AX4'[&!color=#000000]:0.663545,('Opisthokonta_Filasterea_EP00120_Capsaspora_owczarzaki_P004381_XP_004348927.1_RNA_binding_protein_Capsaspora_owczarzaki_ATCC_30864'[&!color=#000000]:0.246608,'Opisthokonta_Ichthyosporea_EP00125_Sphaeroforma_arctica_P008367_XP_014151442.1_hypothetical_protein_SARC_10001_Sphaeroforma_arctica_JP610'[&!color=#000000]:0.319449)[&label="85.1/99",!color=#000000]:0.315692)[&label="94.8/99",!color=#000000]:0.930603,'Rigifilida_Rigifilida_EP00004_Rigifila_ramosa_P025432_TRINITY_DN7607_c2_g1_i5.p1_TRINITY_DN7607_c2_g1_TRINITY_DN7607_c2_g1_i5.p1_ORF_type_internal_len_559_score_90.87_TRINITY_DN7607_c2_g1_i5_1-1674'[&!color=#000000]:1.180001)[&label="74.5/85",!color=#000000]:0.295548,((((((((((('Opisthokonta_Metazoa_EP00057_Strongylocentrotus_purpuratus_P008276_XP_011662750.1_PREDICTED_nucleolysin_TIAR_isoform_X2_Strongylocentrotus_purpuratus'[&!color=#000000]:0.319783,(Opisthokonta_Metazoa_EP00060_Petromyzon_marinus_P035466[&!color=#000000]:0.189266,'Opisthokonta_Metazoa_EP00074_Homo_sapiens_P032965_NP_003243.1_nucleolysin_TIAR_isoform_1_Homo_sapiens'[&!color=#000000]:0.063856)[&label="96/100",!color=#000000]:0.309225)[&label="37.7/99",!color=#000000]:0.167606,'Opisthokonta_Metazoa_EP00085_Daphnia_pulex_P026030_EFX85880.1_hypothetical_protein_DAPPUDRAFT_20224_partial_Daphnia_pulex'[&!color=#000000]:0.2899)[&label="98.7/100",!color=#000000]:1.202516,('Opisthokonta_Fungi_EP00144_Saccharomyces_cerevisiae_P004589_NP_014382.1_Pub1p_Saccharomyces_cerevisiae_S288C'[&!color=#000000]:1.442078,'Opisthokonta_Fungi_EP00145_Schizosaccharomyces_pombe_P004882_NP_596601.2_putative_mRNA_processing_factor_Schizosaccharomyces_pombe'[&!color=#000000]:0.890321)[&label="72.6/93",!color=#000000]:0.296419)[&label="88.2/93",!color=#000000]:0.525818,('Amoebozoa_Centramoebia_EP00006_Acanthamoeba_castellanii_P000693_ELR24858_pep_supercontig_Acastellanii.strNEFF_v1_scf7180000084741_920151_924110_1_gene_ACA1_175320_transcript_ELR24858_gene_biotype_protein_coding_transcript_biotype_protein_coding_description_RNA_recognition_moti'[&!color=#000000]:0.391859,'Chloroplastida_Chlorophyta_EP00206_Coccomyxa_subellipsoidea_P005153_XP_005647702.1_hypothetical_protein_COCSUDRAFT_42089_Coccomyxa_subellipsoidea_C-169'[&!color=#000000]:0.502767)[&label="91.3/99",!color=#000000]:0.672442)[&label="77.6/89",!color=#000000]:0.123997,(((((((((('Opisthokonta_Metazoa_EP00110_Nematostella_vectensis_P009578_XP_001626979.1_predicted_protein_Nematostella_vectensis'[&!color=#000000]:1.867504,'Amoebozoa_Flabellinia_EP01100_Stratorugosa_tubuloviscum_P012802_TRINITY_DN617_c2_g1_i1.p1_TRINITY_DN617_c2_g1_TRINITY_DN617_c2_g1_i1.p1_ORF_type_complete_len_452_score_148.72_TRINITY_DN617_c2_g1_i1_227-1582'[&!color=#000000]:1.229968)[&label="86.8/93",!color=#000000]:0.908224,('Chloroplastida_Streptophyta_EP00265_Oryza_sativa_P011152_NP_001054296.1_Os04g0682400_Oryza_sativa_Japonica_Group'[&!color=#000000]:1.91456,'Amoebozoa_Flabellinia_EP01100_Stratorugosa_tubuloviscum_P013806_TRINITY_DN70_c1_g1_i1.p1_TRINITY_DN70_c1_g1_TRINITY_DN70_c1_g1_i1.p1_ORF_type_complete_len_373_score_145.74_TRINITY_DN70_c1_g1_i1_63-1133'[&!color=#000000]:1.196444)[&label="11.4/87",!color=#000000]:0.178811)[&label="46.8/73",!color=#000000]:0.198801,((('Alveolata_Dinoflagellata_EP00440_Ansanella_granifera_P062003_gb_GFBE01067221.1_.p1_GENE.gb_GFBE01067221.1_gb_GFBE01067221.1_.p1_ORF_type_5prime_partial_len_260_score_44.07_gb_GFBE01067221.1_1-780'[&!color=#000000]:0.036684,(('Alveolata_Dinoflagellata_EP00930_Biecheleria_cincta_P088091_TRINITY_DN7732_c0_g1_i1.p1_TRINITY_DN7732_c0_g1_TRINITY_DN7732_c0_g1_i1.p1_ORF_type_complete_len_507_score_115.40_TRINITY_DN7732_c0_g1_i1_94-1584'[&!color=#000000]:0.042583,'Alveolata_Dinoflagellata_EP00931_Biecheleriopsis_adriatica_P035715_TRINITY_DN2057_c0_g1_i2.p1_TRINITY_DN2057_c0_g1_TRINITY_DN2057_c0_g1_i2.p1_ORF_type_complete_len_524_score_149.87_TRINITY_DN2057_c0_g1_i2_36-1607'[&!color=#000000]:0.1681)[&label="79/100",!color=#000000]:0.047177,'Alveolata_Dinoflagellata_EP00930_Biecheleria_cincta_P088749_TRINITY_DN77_c0_g3_i1.p1_TRINITY_DN77_c0_g3_TRINITY_DN77_c0_g3_i1.p1_ORF_type_complete_len_510_score_117.52_TRINITY_DN77_c0_g3_i1_35-1564'[&!color=#000000]:0.167081)[&label="75.6/99",!color=#000000]:0.023331)[&label="83.7/99",!color=#000000]:0.085099,Alveolata_Dinoflagellata_EP00442_Polarella_glacialis_P003382_CAMPEP_0115119422_NCGR_PEP_ID_MMETSP0227-20121206_45082_1_TAXON_ID_89957_ORGANISM__Polarella_glacialis_Strain_CCMP_1383__LENGTH_542_DNA_ID_CAMNT_0002520889_DNA_START_1_DNA_END_1628_DNA_ORIENTATION_[&!color=#000000]:0.25445)[&label="53.1/63",!color=#000000]:0.216384,'Cryptophyceae_Cryptomonadales_EP00802_Teleaulax_amphioxeia_P013816_Tamp_13870.p1_GENE.Tamp_13870_Tamp_13870.p1_ORF_type_3prime_partial_len_560_score_43.94_Tamp_13870_2-1621'[&!color=#000000]:1.161246)[&label="96.8/98",!color=#000000]:0.92077)[&label="65/51",!color=#000000]:0.163226,((((Alveolata_Dinoflagellata_EP00404_Azadinium_spinosum_P023020_CAMPEP_0180617938_NCGR_PEP_ID_MMETSP1037_2-20121125_33307_1_TAXON_ID_632150_ORGANISM__Azadinium_spinosum_Strain_3D9__LENGTH_517_DNA_ID_CAMNT_0022637931_DNA_START_1_DNA_END_1553_DNA_ORIENTATION_[&!color=#000000]:0.233696,('Alveolata_Dinoflagellata_EP00440_Ansanella_granifera_P042086_gb_GFBE01045622.1_.p1_GENE.gb_GFBE01045622.1_gb_GFBE01045622.1_.p1_ORF_type_5prime_partial_len_338_score_36.14_gb_GFBE01045622.1_1-1014'[&!color=#000000]:0.126516,Alveolata_Dinoflagellata_EP00441_Pelagodinium_beii_P008201_CAMPEP_0197708010_NCGR_PEP_ID_MMETSP1338-20131121_127739_1_TAXON_ID_43686_ORGANISM__Pelagodinium_beii_Strain_RCC1491__NCGR_SAMPLE_ID_MMETSP1338_ASSEMBLY_ACC_CAM_ASM_000754_LENGTH_317_DNA_ID_CAMNT_0043291937_DNA_START_1_D[&!color=#000000]:0.231264)[&label="90.2/100",!color=#000000]:0.219336)[&label="86.6/100",!color=#000000]:0.25166,(Alveolata_Dinoflagellata_EP00441_Pelagodinium_beii_P035190_CAMPEP_0197629532_NCGR_PEP_ID_MMETSP1338-20131121_7341_1_TAXON_ID_43686_ORGANISM__Pelagodinium_beii_Strain_RCC1491__NCGR_SAMPLE_ID_MMETSP1338_ASSEMBLY_ACC_CAM_ASM_000754_LENGTH_153_DNA_ID_CAMNT_0043200583_DNA_START_1_DNA[&!color=#000000]:0.974473,Alveolata_Dinoflagellata_EP00445_Apocalathium_hangoei_P094618_CAMPEP_0204243118_NCGR_PEP_ID_MMETSP0361-20130328_96221_1_ASSEMBLY_ACC_CAM_ASM_000343_TAXON_ID_268821_ORGANISM__Scrippsiella_Hangoei_Strain_SHTV-5__LENGTH_580_DNA_ID_CAMNT_0051215965_DNA_START_1_DNA_END_1739_DNA_ORIEN[&!color=#000000]:0.758228)[&label="46/96",!color=#000000]:0.182847)[&label="96.8/100",!color=#000000]:0.881655,'Amoebozoa_Flabellinia_EP01097_Dermamoeba_algensis_P011875_TRINITY_DN935_c0_g2_i3.p1_TRINITY_DN935_c0_g2_TRINITY_DN935_c0_g2_i3.p1_ORF_type_5prime_partial_len_307_score_99.56_TRINITY_DN935_c0_g2_i3_126-1046'[&!color=#000000]:0.744252)[&label="48.7/69",!color=#000000]:0.114211,(('Malawimonadida_Malawimonadida_EP00698_Gefionella_okellyi_P000656_TRINITY_DN10580_c0_g1_i1.p1_TRINITY_DN10580_c0_g1_TRINITY_DN10580_c0_g1_i1.p1_ORF_type_5prime_partial_len_321_score_23.53_TRINITY_DN10580_c0_g1_i1_494-1456'[&!color=#000000]:0.700642,'Alveolata_Ciliophora_EP01015_Nassula_variabilis_P012754_TRINITY_DN203_c0_g1_i1.p1_TRINITY_DN203_c0_g1_TRINITY_DN203_c0_g1_i1.p1_ORF_type_5prime_partial_len_236_score_49.19_TRINITY_DN203_c0_g1_i1_1-708'[&!color=#000000]:1.086387)[&label="45.3/100",!color=#000000]:0.178755,'Amoebozoa_Eumycetozoa_EP01112_Ceratiomyxa_fruticulosa_P018870_TRINITY_DN609_c0_g1_i3.p1_TRINITY_DN609_c0_g1_TRINITY_DN609_c0_g1_i3.p1_ORF_type_complete_len_381_score_71.48_TRINITY_DN609_c0_g1_i3_168-1310'[&!color=#000000]:1.542675)[&label="78.9/88",!color=#000000]:0.469977)[&label="75.4/56",!color=#000000]:0.519762)[&label="87.5/89",!color=#000000]:0.498727,((('Opisthokonta_Fungi_EP00145_Schizosaccharomyces_pombe_P003965_NP_595599.1_putative_RNA-binding_protein_Mrd1_Schizosaccharomyces_pombe'[&!color=#000000]:0.18513,Opisthokonta_Ichthyosporea_EP01134_Creolimax_fragrantissima_P000915_CFRG0915T1[&!color=#000000]:1.370458)[&label="98.4/100",!color=#000000]:1.046538,'Bacteria_JACOTG010000273.1_1_227_553_1_ID=279_ID_279_1_partial_00_start_type_ATG_rbs_motif_AGGAG_rbs_spacer_5-10bp_gc_cont_0.648'[&!color=#000000]:0.877426)[&label="72.4/43",!color=#000000]:0.224105,((('Amoebozoa_Centramoebia_EP01088_Endostelium_zonatum_P004085_TRINITY_DN152_c0_g1_i1.p1_TRINITY_DN152_c0_g1_TRINITY_DN152_c0_g1_i1.p1_ORF_type_5prime_partial_len_397_score_129.19_TRINITY_DN152_c0_g1_i1_2-1192'[&!color=#000000]:1.508807,((('Archaea_DAGH01000025.1_102_119417_120649_-1_ID_12_102_partial_00_start_type_ATG_rbs_motif_None_rbs_spacer_None_gc_cont_0.515'[&!color=#000000]:0.284605,'Archaea_DAMH01000012.1_41_52738_53970_1_ID_11_41_partial_00_start_type_ATG_rbs_motif_None_rbs_spacer_None_gc_cont_0.466'[&!color=#000000]:0.231097)[&label="95.6/100",!color=#000000]:0.391837,((('Archaea_DARI01000021.1_46_39969_41261_-1_ID_24_46_partial_00_start_type_ATG_rbs_motif_None_rbs_spacer_None_gc_cont_0.370'[&!color=#000000]:0.151066,'Archaea_PCAI01000043.1_10_6407_7669_-1_ID_44_10_partial_01_start_type_Edge_rbs_motif_None_rbs_spacer_None_gc_cont_0.394'[&!color=#000000]:0.145203)[&label="100/100",!color=#000000]:0.905616,'Archaea_PBMR01000019.1_35_29023_30291_-1_ID_19_35_partial_00_start_type_ATG_rbs_motif_GGxGG_rbs_spacer_3-4bp_gc_cont_0.649'[&!color=#000000]:0.066005)[&label="41.9/79",!color=#000000]:0.095235,'Archaea_DAYD01000001.1_41_36475_37728_-1_ID_6_41_partial_00_start_type_ATG_rbs_motif_GGxGG_rbs_spacer_3-4bp_gc_cont_0.474'[&!color=#000000]:0.356182)[&label="92.1/82",!color=#000000]:0.347398)[&label="77.9/94",!color=#000000]:0.358282,((('Archaea_DAHU01000094.1_52_75869_77299_1_ID_101_52_partial_00_start_type_ATG_rbs_motif_None_rbs_spacer_None_gc_cont_0.462'[&!color=#000000]:0.091466,('Archaea_DAME01000011.1_99_151859_153304_1_ID_45_99_partial_00_start_type_ATG_rbs_motif_None_rbs_spacer_None_gc_cont_0.532'[&!color=#000000]:0.578877,'Archaea_PBTA01000054.1_15_15970_17373_1_ID_29_15_partial_00_start_type_ATG_rbs_motif_AGGA_rbs_spacer_5-10bp_gc_cont_0.467'[&!color=#000000]:0.094813)[&label="89.9/78",!color=#000000]:0.165058)[&label="55.4/77",!color=#000000]:0.043448,'Archaea_DALZ01000001.1_7_7622_7984_1_ID_181_7_partial_00_start_type_ATG_rbs_motif_None_rbs_spacer_None_gc_cont_0.446'[&!color=#000000]:0.156445)[&label="98.6/96",!color=#000000]:0.526367,(('Archaea_DAGO01000062.1_5_6064_7452_-1_ID_60_5_partial_00_start_type_ATG_rbs_motif_GGA/GAG/AGG_rbs_spacer_5-10bp_gc_cont_0.500'[&!color=#000000]:0.068373,('Archaea_PAEE01000001.1_2_589_1989_-1_ID_88_2_partial_00_start_type_ATG_rbs_motif_GGA/GAG/AGG_rbs_spacer_5-10bp_gc_cont_0.478'[&!color=#000000]:0.154257,('Archaea_PALS01000007.1_15_17502_18893_1_ID_15_15_partial_00_start_type_ATG_rbs_motif_None_rbs_spacer_None_gc_cont_0.447'[&!color=#000000]:0.296644,'Archaea_PSPR01000008.1_55_74812_76215_1_ID_2_55_partial_00_start_type_ATG_rbs_motif_GGA/GAG/AGG_rbs_spacer_5-10bp_gc_cont_0.478'[&!color=#000000]:0.302518)[&label="87.4/93",!color=#000000]:0.107799)[&label="82.8/93",!color=#000000]:0.112582)[&label="89.4/93",!color=#000000]:0.263625,'Archaea_DAZU01000060.1_15_16425_17969_1_ID_51_15_partial_00_start_type_ATG_rbs_motif_None_rbs_spacer_None_gc_cont_0.437'[&!color=#000000]:0.280914)[&label="94.1/99",!color=#000000]:0.387368)[&label="84.2/97",!color=#000000]:0.218709)[&label="80.7/80",!color=#000000]:0.260319)[&label="68.7/79",!color=#000000]:0.217327,'Bacteria_CAIVJW010000111.1_2_1364_1753_1_ID_111_2_partial_00_start_type_ATG_rbs_motif_None_rbs_spacer_None_gc_cont_0.749'[&!color=#000000]:1.013925)[&label="63.9/48",!color=#000000]:0.148759,'Archaea_PABV01000022.1_13_24988_26457_-1_ID_9_13_partial_00_start_type_GTG_rbs_motif_None_rbs_spacer_None_gc_cont_0.447'[&!color=#000000]:0.910881)[&label="86.6/61",!color=#000000]:0.235325)[&label="2/23",!color=#000000]:0.038919)[&label="86.2/28",!color=#000000]:0.181506,(('Collodictyonidae_Collodictyonidae_EP00002_Diphylleia_rotans_P029294_TRINITY_DN595_c0_g1_i10.p1_TRINITY_DN595_c0_g1_TRINITY_DN595_c0_g1_i10.p1_ORF_type_complete_len_496_score_114.26_TRINITY_DN595_c0_g1_i10_541-2028'[&!color=#000000]:1.196212,(((((('Amoebozoa_Eumycetozoa_EP00022_Cavenderia_fasciculata_P000684_XP_004350647.1_RNA-binding_region_RNP-1_domain-containing_protein_Cavenderia_fasciculata'[&!color=#000000]:1.15931,(('Chloroplastida_Streptophyta_EP00255_Erythranthe_guttata_P024883_XP_012852145.1_PREDICTED_splicing_factor_U2af_large_subunit_A-like_isoform_X1_Erythranthe_guttata'[&!color=#000000]:3.0E-6,'Chloroplastida_Streptophyta_EP00256_Glycine_max_P061397_XP_014630489.1_splicing_factor_U2af_large_subunit_A_isoform_X1_Glycine_max'[&!color=#000000]:0.108519)[&label="94.6/100",!color=#000000]:1.409324,'Opisthokonta_Metazoa_EP00067_Danio_rerio_P023957_XP_005170325.1_RNA-binding_motif_protein_X-linked_2_isoform_X1_Danio_rerio'[&!color=#000000]:1.756068)[&label="49.1/94",!color=#000000]:0.683282)[&label="22.5/85",!color=#000000]:0.070091,'Amoebozoa_Flabellinia_EP01094_Clydonella_sp_ATCC50884_P021487_TRINITY_DN474_c0_g1_i2.p1_TRINITY_DN474_c0_g1_TRINITY_DN474_c0_g1_i2.p1_ORF_type_complete_len_840_score_142.68_TRINITY_DN474_c0_g1_i2_145-2664'[&!color=#000000]:1.033657)[&label="84.2/90",!color=#000000]:0.325908,'Amoebozoa_Eumycetozoa_EP00026_Physarum_polycephalum_P002365_Phypoly_transcript_02371.p1_GENE.Phypoly_transcript_02371_Phypoly_transcript_02371.p1_ORF_type_complete_len_856_score_214.47_Phypoly_transcript_02371_106-2673'[&!color=#000000]:2.0E-6)[&label="98.3/98",!color=#000000]:0.699356,(((('Alveolata_Apicomplexa_EP00365_Plasmodium_falciparum_P002280_XP_001349956.1_splicing_factor_1_Plasmodium_falciparum_3D7'[&!color=#000000]:3.0E-6,('Alveolata_Apicomplexa_EP00821_Plasmodium_berghei_P003929_XP_034423527.1_splicing_factor_1_putative_Plasmodium_berghei_ANKA'[&!color=#000000]:0.015192,Alveolata_Apicomplexa_EP01055_Gregarina_sp_Pseudo9_P003525_Gregarina_sp_Pseudo_9_3524_NODE_368_length_3026_cov_5_103783_g347_i0_p1_GENE_NODE_368_length_3026_cov_5_103783_g347_i0NODE_368_length_3026_cov_5_103783_g347_i0_p1_ORF_typecomplete_len749_score196_58RRM_1_PF00076_22_1_[&!color=#000000]:0.923584)[&label="52.6/77",!color=#000000]:0.015922)[&label="100/100",!color=#000000]:0.994728,'Preaxostyla_Trimastigidae_EP00771_Trimastix_marina_P001652_gnl_Trimastix_PCT_2738.p1_GENE.gnl_Trimastix_PCT_2738_gnl_Trimastix_PCT_2738.p1_ORF_type_5prime_partial_len_572_score_108.48_gnl_Trimastix_PCT_2738_2-1717'[&!color=#000000]:0.355726)[&label="76.9/81",!color=#000000]:0.169589,(Rhizaria_Cercozoa_EP00467_Chlorarachnion_reptans_P004521_CAMPEP_0114498780_NCGR_PEP_ID_MMETSP0109-20121206_7058_1_TAXON_ID_29199_ORGANISM__Chlorarachnion_reptans_Strain_CCCM449__LENGTH_485_DNA_ID_CAMNT_0001676287_DNA_START_182_DNA_END_1639_DNA_ORIENTATION_-[&!color=#000000]:0.365513,(('Amoebozoa_Flabellinia_EP01100_Stratorugosa_tubuloviscum_P013810_TRINITY_DN70_c2_g1_i2.p1_TRINITY_DN70_c2_g1_TRINITY_DN70_c2_g1_i2.p1_ORF_type_complete_len_565_score_241.02_TRINITY_DN70_c2_g1_i2_100-1794'[&!color=#000000]:0.63619,'Opisthokonta_Fungi_EP00146_Coprinopsis_cinerea_P013148_XP_002912089.1_hypothetical_protein_CC1G_13622_Coprinopsis_cinerea_okayama7_130'[&!color=#000000]:0.408943)[&label="51.1/97",!color=#000000]:0.052608,'Amoebozoa_Eumycetozoa_EP01113_Clastostelium_recurvatum_P040523_TRINITY_DN630_c1_g1_i7.p1_TRINITY_DN630_c1_g1_TRINITY_DN630_c1_g1_i7.p1_ORF_type_complete_len_524_score_156.34_TRINITY_DN630_c1_g1_i7_158-1729'[&!color=#000000]:0.305286)[&label="81.6/98",!color=#000000]:0.135034)[&label="84.5/87",!color=#000000]:0.096715)[&label="78.8/77",!color=#000000]:0.148678,Chloroplastida_Streptophyta_EP00850_Spirogloea_muscicola_P011569_SM000072S21203_mRNA_locus_s72_326689_331797_translate_table_standard[&!color=#000000]:0.486674)[&label="90.5/94",!color=#000000]:0.313847)[&label="59.5/78",!color=#000000]:0.21011,Chloroplastida_Chlorophyta_EP00201_Polytomella_parva_P008028_CAMPEP_0175053142_NCGR_PEP_ID_MMETSP0052_2-20121109_8758_1_TAXON_ID_51329_ORGANISM__Polytomella_parva_Strain_SAG_63-3__NCGR_SAMPLE_ID_MMETSP0052_2_ASSEMBLY_ACC_CAM_ASM_000194_LENGTH_639_DNA_ID_CAMNT_0016317639_DNA_START_[&!color=#000000]:1.729198)[&label="0/21",!color=#000000]:0.009477,'Preaxostyla_Oxymonadida_EP00770_Monocercomonoides_exilis_P002314_MONOS_2299.1-p1_transcript_MONOS_2299.1_gene_MONOS_2299_organism_Monocercomonoides_exilis_PA203_gene_product_unspecified_product_transcript_product_unspecified_product_location_Mono_scaffold00047_9713-11727_protei'[&!color=#000000]:1.675602)[&label="74.4/75",!color=#000000]:0.139753)[&label="44.6/71",!color=#000000]:0.161385,'Bacteria_NYTH01000052.1_7_7040_7324_-1_ID_52_7_partial_00_start_type_ATG_rbs_motif_GGA/GAG/AGG_rbs_spacer_5-10bp_gc_cont_0.611'[&!color=#000000]:0.876815)[&label="72.8/23",!color=#000000]:0.136735)[&label="45.7/28",!color=#000000]:0.044728,('Archaea_NJDV01000080.1_10_7894_8265_1_ID_73_10_partial_00_start_type_ATG_rbs_motif_GGA/GAG/AGG_rbs_spacer_11-12bp_gc_cont_0.473'[&!color=#000000]:0.071779,'Archaea_SOIM01000025.1_11_12424_12699_1_ID_50_11_partial_00_start_type_GTG_rbs_motif_AGGAG_rbs_spacer_5-10bp_gc_cont_0.514'[&!color=#000000]:0.620126)[&label="98.1/100",!color=#000000]:0.394889)[&label="72.9/23",!color=#000000]:0.053704,(((((((((((Haptophyta_Prymnesiophyceae_EP00316_Scyphosphaera_apsteinii_P013260_CAMPEP_0119344824_NCGR_PEP_ID_MMETSP1333-20130426_107168_1_TAXON_ID_418940_ORGANISM__Scyphosphaera_apsteinii_Strain_RCC1455__LENGTH_209_DNA_ID_CAMNT_0007357273_DNA_START_65_DNA_END_694_DNA_ORIENTATION_-[&!color=#000000]:0.645616,Rhizaria_Cercozoa_EP00471_Norrisiella_sphaerica_P006509_CAMPEP_0184489676_NCGR_PEP_ID_MMETSP0113_2-20130426_16104_1_TAXON_ID_91329_ORGANISM__Norrisiella_sphaerica_Strain_BC52__LENGTH_304_DNA_ID_CAMNT_0026873239_DNA_START_452_DNA_END_1366_DNA_ORIENTATION_[&!color=#000000]:0.3575)[&label="0/9",!color=#000000]:0.114701,((Rhizaria_Cercozoa_EP00472_Partenskyella_glossopodia_P012723_CAMPEP_0197541346_NCGR_PEP_ID_MMETSP1318-20131121_67108_1_TAXON_ID_552666_ORGANISM__Partenskyella_glossopodia_Strain_RCC365__LENGTH_241_DNA_ID_CAMNT_0043100509_DNA_START_399_DNA_END_1125_DNA_ORIENTATION_[&!color=#000000]:0.511322,'Telonemia_Telonemia_EP00656_Telonema_subtile_P042163_TRINITY_DN4764_c0_g1_i5.p1_TRINITY_DN4764_c0_g1_TRINITY_DN4764_c0_g1_i5.p1_ORF_type_5prime_partial_len_281_score_41.24_TRINITY_DN4764_c0_g1_i5_430-1272'[&!color=#000000]:0.445212)[&label="77.9/63",!color=#000000]:0.049905,'Opisthokonta_Choanoflagellata_EP00042_Codosiga_hollandica_P027786_m.141149_g.141149_ORF_g.141149_m.141149_type_complete_len_251_comp52592_c0_seq1_410-1162'[&!color=#000000]:0.564504)[&label="0/60",!color=#000000]:2.0E-6)[&label="100/99",!color=#000000]:1.059347,'Archaea_JAFGPA010000018.1_8_6496_6756_-1_ID_23_8_partial_00_start_type_ATG_rbs_motif_GGAG/GAGG_rbs_spacer_5-10bp_gc_cont_0.425'[&!color=#000000]:0.123311)[&label="78.9/64",!color=#000000]:0.159697,'Archaea_JAHJDH010000018.1_8_4919_5188_-1_ID_41_8_partial_00_start_type_ATG_rbs_motif_GGAG/GAGG_rbs_spacer_5-10bp_gc_cont_0.407'[&!color=#000000]:0.30415)[&label="97.8/98",!color=#000000]:0.422082,'Archaea_NYZR01000001.1_24_15589_15954_-1_ID_1_24_partial_00_start_type_GTG_rbs_motif_None_rbs_spacer_None_gc_cont_0.495'[&!color=#000000]:0.301994)[&label="75.8/72",!color=#000000]:0.106359,((((('Archaea_MNVE01000002.1_87_82968_83258_-1_ID_1_87_partial_00_start_type_ATG_rbs_motif_GGA/GAG/AGG_rbs_spacer_11-12bp_gc_cont_0.612'[&!color=#000000]:0.256608,('Archaea_DANJ01000014.1_6_4047_4358_-1_ID_11_6_partial_00_start_type_GTG_rbs_motif_None_rbs_spacer_None_gc_cont_0.423'[&!color=#000000]:0.191773,'Archaea_PSPM01000015.1_5_4643_5041_-1_ID_34_5_partial_00_start_type_ATG_rbs_motif_None_rbs_spacer_None_gc_cont_0.336'[&!color=#000000]:0.460524)[&label="73.2/95",!color=#000000]:0.078452)[&label="80.4/85",!color=#000000]:0.083787,'Archaea_JAGVWR010000024.1_7_3800_4177_1_ID_30_7_partial_00_start_type_TTG_rbs_motif_None_rbs_spacer_None_gc_cont_0.415'[&!color=#000000]:0.223221)[&label="73.7/85",!color=#000000]:0.057676,'Archaea_JACPHA010000014.1_4_1846_2103_1_ID_3_4_partial_00_start_type_GTG_rbs_motif_AGGAGG_rbs_spacer_5-10bp_gc_cont_0.438'[&!color=#000000]:0.216902)[&label="91.6/86",!color=#000000]:0.16092,(('Archaea_VGKP01000001.1_46_36126_36440_-1_ID_1_46_partial_00_start_type_ATG_rbs_motif_None_rbs_spacer_None_gc_cont_0.419'[&!color=#000000]:0.172818,'Archaea_JAHJCT010000011.1_110_101741_101998_1_ID_36_110_partial_00_start_type_ATG_rbs_motif_GGAG/GAGG_rbs_spacer_5-10bp_gc_cont_0.407'[&!color=#000000]:0.396558)[&label="73.1/88",!color=#000000]:0.068356,('Archaea_JAGVWS010000014.1_22_15140_15478_1_ID_1_22_partial_00_start_type_ATG_rbs_motif_None_rbs_spacer_None_gc_cont_0.472'[&!color=#000000]:0.21557,'Archaea_CABMJJ010000007.1_114_95564_95896_-1_ID_7_114_partial_00_start_type_ATG_rbs_motif_GGAG/GAGG_rbs_spacer_5-10bp_gc_cont_0.450'[&!color=#000000]:0.32082)[&label="74.7/86",!color=#000000]:0.072567)[&label="85.3/93",!color=#000000]:0.131719)[&label="82.1/68",!color=#000000]:0.116042,((((('Archaea_MNVZ01000023.1_46_35761_36009_1_ID_26_46_partial_00_start_type_ATG_rbs_motif_AGGAGG_rbs_spacer_5-10bp_gc_cont_0.394'[&!color=#000000]:0.193499,'Archaea_PFCU01000046.1_33_22440_22688_1_ID_22_33_partial_00_start_type_ATG_rbs_motif_None_rbs_spacer_None_gc_cont_0.313'[&!color=#000000]:0.179031)[&label="75.3/95",!color=#000000]:0.044583,'Archaea_PFCW01000001.1_46_36600_36884_-1_ID_14_46_partial_00_start_type_ATG_rbs_motif_None_rbs_spacer_None_gc_cont_0.340'[&!color=#000000]:0.305655)[&label="57.3/71",!color=#000000]:0.058482,((('Archaea_VGKQ01000050.1_2_1379_1666_-1_ID_50_2_partial_00_start_type_ATG_rbs_motif_TAA_rbs_spacer_12bp_gc_cont_0.361'[&!color=#000000]:0.171154,'Archaea_JAHJTO010000023.1_10_10463_10747_-1_ID_10_10_partial_00_start_type_ATG_rbs_motif_GGAGG_rbs_spacer_5-10bp_gc_cont_0.411'[&!color=#000000]:0.309444)[&label="30/82",!color=#000000]:0.038564,'Archaea_JAFCDU010000013.1_4_2620_2871_-1_ID_19_4_partial_00_start_type_ATG_rbs_motif_TAAA_rbs_spacer_14bp_gc_cont_0.365'[&!color=#000000]:0.407002)[&label="32.3/86",!color=#000000]:0.075977,'Archaea_JAFCEL010000001.1_11_8282_8584_-1_ID_1_11_partial_00_start_type_ATG_rbs_motif_None_rbs_spacer_None_gc_cont_0.343'[&!color=#000000]:0.399141)[&label="29/64",!color=#000000]:0.011576)[&label="62.2/80",!color=#000000]:0.052116,'Archaea_DAKN01000029.1_5_2932_3252_-1_ID_4_5_partial_00_start_type_ATG_rbs_motif_AGGAG_rbs_spacer_5-10bp_gc_cont_0.383'[&!color=#000000]:0.358053)[&label="75.3/65",!color=#000000]:0.047019,'Archaea_JAGVXA010000007.1_35_24122_24421_1_ID_12_35_partial_00_start_type_ATG_rbs_motif_None_rbs_spacer_None_gc_cont_0.367'[&!color=#000000]:0.297851)[&label="43.3/54",!color=#000000]:0.050584)[&label="0/48",!color=#000000]:2.0E-6)[&label="75.9/64",!color=#000000]:0.047468,(('Archaea_PFCD01000001.1_98_112403_112738_1_ID_6_98_partial_00_start_type_ATG_rbs_motif_AGGT_rbs_spacer_7bp_gc_cont_0.515'[&!color=#000000]:0.618761,'Archaea_JAFGQX010000033.1_4_1971_2294_1_ID_54_4_partial_00_start_type_ATG_rbs_motif_GGAG/GAGG_rbs_spacer_5-10bp_gc_cont_0.451'[&!color=#000000]:0.088567)[&label="89.7/94",!color=#000000]:0.184338,'Archaea_JACRDJ010000016.1_7_6970_7257_-1_ID_52_7_partial_00_start_type_ATG_rbs_motif_AGG_rbs_spacer_8bp_gc_cont_0.528'[&!color=#000000]:0.572489)[&label="46.2/66",!color=#000000]:0.029218)[&label="51.5/62",!color=#000000]:0.025197,(((((((((('Archaea_ASMP01000003.1_9_3086_3418_1_ID_3_9_partial_00_start_type_ATG_rbs_motif_TAA_rbs_spacer_7bp_gc_cont_0.435'[&!color=#000000]:0.233723,(('Archaea_JACPIM010000006.1_108_79024_79305_1_ID_14_108_partial_00_start_type_ATG_rbs_motif_GGAGG_rbs_spacer_5-10bp_gc_cont_0.323'[&!color=#000000]:0.164653,('Archaea_JAFCDK010000001.1_13_13203_13484_1_ID_55_13_partial_00_start_type_ATG_rbs_motif_None_rbs_spacer_None_gc_cont_0.305'[&!color=#000000]:0.311502,'Archaea_JAGVXF010000016.1_9_9968_10327_1_ID_1_9_partial_00_start_type_ATG_rbs_motif_None_rbs_spacer_None_gc_cont_0.419'[&!color=#000000]:0.412926)[&label="44.2/93",!color=#000000]:0.025287)[&label="85.6/97",!color=#000000]:0.080706,'Archaea_JAHJRR010000100.1_7_4916_5230_1_ID_94_7_partial_00_start_type_ATG_rbs_motif_None_rbs_spacer_None_gc_cont_0.425'[&!color=#000000]:0.174267)[&label="71.5/92",!color=#000000]:0.048949)[&label="86.3/84",!color=#000000]:0.11246,'Archaea_JAHIWS010000023.1_30_28562_28882_-1_ID_18_30_partial_00_start_type_ATG_rbs_motif_AGGAGG_rbs_spacer_5-10bp_gc_cont_0.343'[&!color=#000000]:0.008776)[&label="73.7/55",!color=#000000]:0.055071,('Archaea_JAFCGC010000006.1_43_24291_24620_-1_ID_5_43_partial_00_start_type_GTG_rbs_motif_TTT_rbs_spacer_15bp_gc_cont_0.327'[&!color=#000000]:0.146635,('Archaea_JAFCEJ010000003.1_30_23158_23460_1_ID_6_30_partial_00_start_type_ATG_rbs_motif_None_rbs_spacer_None_gc_cont_0.337'[&!color=#000000]:0.461099,'Archaea_JAGVXG010000008.1_73_46742_47086_-1_ID_4_73_partial_00_start_type_ATG_rbs_motif_None_rbs_spacer_None_gc_cont_0.443'[&!color=#000000]:0.058413)[&label="95.8/99",!color=#000000]:0.242534)[&label="45.1/38",!color=#000000]:0.025274)[&label="84.5/80",!color=#000000]:0.060205,'Archaea_NZBV01000022.1_41_31218_31511_-1_ID_22_41_partial_00_start_type_ATG_rbs_motif_None_rbs_spacer_None_gc_cont_0.357'[&!color=#000000]:0.146844)[&label="40.3/75",!color=#000000]:0.091444,'Archaea_JAFCEV010000042.1_2_346_630_-1_ID_12_2_partial_00_start_type_ATG_rbs_motif_TAA_rbs_spacer_13bp_gc_cont_0.330'[&!color=#000000]:0.24921)[&label="80.9/83",!color=#000000]:0.051785,('Archaea_PBZO01000001.1_130_103253_103576_1_ID_1_130_partial_00_start_type_ATG_rbs_motif_None_rbs_spacer_None_gc_cont_0.367'[&!color=#000000]:0.249132,'Archaea_JAHIVP010000023.1_71_49538_49885_1_ID_35_71_partial_00_start_type_ATG_rbs_motif_None_rbs_spacer_None_gc_cont_0.374'[&!color=#000000]:0.348193)[&label="0/27",!color=#000000]:3.0E-6)[&label="91.9/67",!color=#000000]:0.069053,('Archaea_JACQLK010000034.1_22_9467_9838_-1_ID_24_22_partial_00_start_type_ATG_rbs_motif_None_rbs_spacer_None_gc_cont_0.481'[&!color=#000000]:0.129749,'Archaea_CABMGN010000008.1_244_206962_207297_-1_ID_8_244_partial_00_start_type_ATG_rbs_motif_None_rbs_spacer_None_gc_cont_0.399'[&!color=#000000]:0.28588)[&label="88.5/81",!color=#000000]:0.118673)[&label="0/27",!color=#000000]:3.0E-6,('Archaea_JADHVH010000008.1_22_11193_11483_1_ID_11_22_partial_00_start_type_ATG_rbs_motif_None_rbs_spacer_None_gc_cont_0.351'[&!color=#000000]:0.21139,'Archaea_JAGVXF010000013.1_26_24136_24414_-1_ID_25_26_partial_00_start_type_ATG_rbs_motif_None_rbs_spacer_None_gc_cont_0.355'[&!color=#000000]:0.382281)[&label="82.3/72",!color=#000000]:0.069161)[&label="93.8/84",!color=#000000]:0.10423,('Archaea_VGKR01000003.1_14_8503_8763_-1_ID_3_14_partial_00_start_type_ATG_rbs_motif_None_rbs_spacer_None_gc_cont_0.349'[&!color=#000000]:0.633963,('Archaea_JAFCEV010000010.1_6_3492_3866_-1_ID_6_6_partial_00_start_type_ATG_rbs_motif_None_rbs_spacer_None_gc_cont_0.333'[&!color=#000000]:0.181773,'Archaea_JAFCDI010000009.1_22_12903_13232_1_ID_4_22_partial_00_start_type_ATG_rbs_motif_None_rbs_spacer_None_gc_cont_0.312'[&!color=#000000]:0.146239)[&label="75.6/100",!color=#000000]:0.050635)[&label="86.3/85",!color=#000000]:0.102667)[&label="74.5/88",!color=#000000]:0.03864,'Archaea_JABIDC010000004.1_74_68718_68987_-1_ID_7_74_partial_00_start_type_ATG_rbs_motif_TTT_rbs_spacer_3bp_gc_cont_0.381'[&!color=#000000]:0.343581)[&label="90.2/89",!color=#000000]:0.110744)[&label="68.9/89",!color=#000000]:0.035922,'Archaea_RFJG01000025.1_8_5905_6165_1_ID_61_8_partial_00_start_type_ATG_rbs_motif_GGA/GAG/AGG_rbs_spacer_5-10bp_gc_cont_0.464'[&!color=#000000]:0.326528)[&label="87.6/92",!color=#000000]:0.157666,('Archaea_JAACWA010000006.1_1_1_309_-1_ID_12_1_partial_10_start_type_ATG_rbs_motif_None_rbs_spacer_None_gc_cont_0.350'[&!color=#000000]:0.428254,('Archaea_WJLK01000125.1_3_808_1089_1_ID_107_3_partial_00_start_type_ATG_rbs_motif_None_rbs_spacer_None_gc_cont_0.344'[&!color=#000000]:0.576127,('Bacteria_PQAJ01000026.1_27_41553_41861_1_ID_26_27_partial_00_start_type_ATG_rbs_motif_GGA/GAG/AGG_rbs_spacer_5-10bp_gc_cont_0.683'[&!color=#000000]:0.223872,'Bacteria_PWKZ01000225.1_2_1332_1631_1_ID=110_ID_110_2_partial_00_start_type_ATG_rbs_motif_GGA/GAG/AGG_rbs_spacer_5-10bp_gc_cont_0.653'[&!color=#000000]:0.423403)[&label="96.7/100",!color=#000000]:0.519223)[&label="61.2/90",!color=#000000]:0.06973)[&label="77.1/82",!color=#000000]:0.11702)[&label="89/86",!color=#000000]:0.211944,(('Alveolata_Apicomplexa_EP00923_Selenidium_pygospionis_P006787_GHVN01011657.1.p1_GENE.GHVN01011657.1_GHVN01011657.1.p1_ORF_type_complete_len_846_score_195.38_GHVN01011657.1_100-2637'[&!color=#000000]:2.045313,'Amoebozoa_Flabellinia_EP01103_Thecamoeba_quadrilineata_P002263_TRINITY_DN1224_c0_g1_i1.p1_TRINITY_DN1224_c0_g1_TRINITY_DN1224_c0_g1_i1.p1_ORF_type_5prime_partial_len_738_score_129.18_TRINITY_DN1224_c0_g1_i1_77-2290'[&!color=#000000]:1.163194)[&label="91.8/93",!color=#000000]:1.061194,(((('Archaea_DSBQ01000009.1_38_36686_36955_-1_ID_11_38_partial_00_start_type_GTG_rbs_motif_AGGAGG_rbs_spacer_5-10bp_gc_cont_0.556'[&!color=#000000]:0.164146,'Archaea_LTBL01000001.1_70_66637_66906_-1_ID_1_70_partial_00_start_type_GTG_rbs_motif_AGGAGG_rbs_spacer_5-10bp_gc_cont_0.563'[&!color=#000000]:0.129252)[&label="96.4/100",!color=#000000]:0.273222,('Archaea_NZ_JAAAWJ010000031.1_11_9954_10331_1_ID_72_11_partial_00_start_type_ATG_rbs_motif_AGGAG_rbs_spacer_5-10bp_gc_cont_0.484'[&!color=#000000]:0.145732,'Archaea_NZ_JAAAWJ010000031.1_12_10699_10947_1_ID_72_12_partial_00_start_type_ATG_rbs_motif_GGAG/GAGG_rbs_spacer_5-10bp_gc_cont_0.458'[&!color=#000000]:0.66748)[&label="65.8/98",!color=#000000]:0.073106)[&label="91.1/99",!color=#000000]:0.17849,('Archaea_JAFGKW010000029.1_18_21195_21458_-1_ID_33_18_partial_00_start_type_TTG_rbs_motif_GGAGG_rbs_spacer_5-10bp_gc_cont_0.371'[&!color=#000000]:0.364302,'Archaea_NZ_CM001436.1_565_590232_590483_-1_ID_1_565_partial_00_start_type_ATG_rbs_motif_None_rbs_spacer_None_gc_cont_0.417'[&!color=#000000]:0.329688)[&label="86.9/100",!color=#000000]:0.188287)[&label="97.9/99",!color=#000000]:0.422945,('Archaea_WOYO01000089.1_6_4903_5148_-1_ID_35_6_partial_00_start_type_ATG_rbs_motif_GAGG_rbs_spacer_8bp_gc_cont_0.443'[&!color=#000000]:0.463762,'Archaea_JAFGOM010000032.1_3_3500_3856_-1_ID_34_3_partial_00_start_type_ATG_rbs_motif_GGA/GAG/AGG_rbs_spacer_5-10bp_gc_cont_0.513'[&!color=#000000]:0.379562)[&label="84/90",!color=#000000]:0.17968)[&label="0/38",!color=#000000]:0.037142)[&label="50.6/36",!color=#000000]:0.135122)[&label="69.6/38",!color=#000000]:0.079741)[&label="92.6/64",!color=#000000]:0.274478,'Amoebozoa_Variosea_EP01116_Phalansterium_solitarium_P001867_TRINITY_DN1169_c0_g1_i2.p1_TRINITY_DN1169_c0_g1_TRINITY_DN1169_c0_g1_i2.p1_ORF_type_complete_len_778_score_163.61_TRINITY_DN1169_c0_g1_i2_81-2414'[&!color=#000000]:2.143758)[&label="0/44",!color=#000000]:3.0E-6,(Cryptophyceae_Cryptomonadales_EP00284_Hemiselmis_tepida_P015824_CAMPEP_0174922708_NCGR_PEP_ID_MMETSP1355-20121228_6067_1_TAXON_ID_464990_ORGANISM__Hemiselmis_tepida_Strain_CCMP443__LENGTH_380_DNA_ID_CAMNT_0016168325_DNA_START_1_DNA_END_1136_DNA_ORIENTATION_[&!color=#000000]:1.29178,'Chloroplastida_Streptophyta_EP00899_Mesostigma_viride_P028496_jgi_Mesvir1_8831_Mv02732-RA.2'[&!color=#000000]:1.127415)[&label="84.8/97",!color=#000000]:0.668599)[&label="84.5/81",!color=#000000]:0.200539)[&label="15.3/72",!color=#000000]:0.085485,'Amoebozoa_Eumycetozoa_EP01109_Acytostelium_subglobosum_P009363_XP_012756904.1_hypothetical_protein_SAMD00019534_021520_Acytostelium_subglobosum_LB1'[&!color=#000000]:1.960882)[&label="79.9/87",!color=#000000]:0.398344,((((('Opisthokonta_Metazoa_EP00110_Nematostella_vectensis_P008009_XP_001625410.1_predicted_protein_Nematostella_vectensis'[&!color=#000000]:0.629457,'Opisthokonta_Metazoa_EP00103_Capitella_teleta_P008961_ELT95924.1_hypothetical_protein_CAPTEDRAFT_219286_Capitella_teleta'[&!color=#000000]:0.47038)[&label="83.5/78",!color=#000000]:0.175496,'Alveolata_Colpodellida_EP00745_Piridium_sociabile_P002909_TRINITY_DN117818_c0_g1_i1.p1_TRINITY_DN117818_c0_g1_TRINITY_DN117818_c0_g1_i1.p1_ORF_type_5prime_partial_len_117_score_31.49_TRINITY_DN117818_c0_g1_i1_191-541'[&!color=#000000]:0.16512)[&label="85.5/43",!color=#000000]:0.107345,(Opisthokonta_Metazoa_EP00060_Petromyzon_marinus_P015340[&!color=#000000]:0.281606,((((Opisthokonta_Metazoa_EP00072_Mus_musculus_P002078[&!color=#000000]:3.0E-6,'Opisthokonta_Metazoa_EP00074_Homo_sapiens_P032649_NP_002895.3_negative_elongation_factor_E_Homo_sapiens'[&!color=#000000]:2.0E-6)[&label="90.6/100",!color=#000000]:0.142699,'Opisthokonta_Metazoa_EP00076_Gallus_gallus_P029946_XP_015154253.1_negative_elongation_factor_E_Gallus_gallus'[&!color=#000000]:0.193031)[&label="89.5/100",!color=#000000]:0.152115,'Opisthokonta_Metazoa_EP00067_Danio_rerio_P037818_XP_021323721.1_negative_elongation_factor_E_isoform_X1_Danio_rerio'[&!color=#000000]:0.222579)[&label="87.3/100",!color=#000000]:0.203547,'Opisthokonta_Metazoa_EP00059_Ciona_intestinalis_P004836_XP_002128038.1_negative_elongation_factor_E-like_Ciona_intestinalis'[&!color=#000000]:0.903886)[&label="62.8/28",!color=#000000]:0.061614)[&label="0/16",!color=#000000]:2.0E-6)[&label="81.5/40",!color=#000000]:0.067449,(Opisthokonta_Metazoa_EP00085_Daphnia_pulex_P008684[&!color=#000000]:0.311589,('Opisthokonta_Metazoa_EP00090_Calanus_glacialis_P035996_TRINITY_DN61417_c0_g1_i1.p1_TRINITY_DN61417_c0_g1_TRINITY_DN61417_c0_g1_i1.p1_ORF_type_complete_len_285_score_114.88_TRINITY_DN61417_c0_g1_i1_97-951'[&!color=#000000]:0.273555,'Opisthokonta_Metazoa_EP00096_Caligus_rogercresseyi_P015025_TRINITY_DN747_c0_g1_i1.p1_TRINITY_DN747_c0_g1_TRINITY_DN747_c0_g1_i1.p1_ORF_type_5prime_partial_len_313_score_96.63_TRINITY_DN747_c0_g1_i1_39-977'[&!color=#000000]:0.645964)[&label="61.6/68",!color=#000000]:0.073636)[&label="32.6/49",!color=#000000]:0.039394)[&label="89.4/64",!color=#000000]:0.250689,('Opisthokonta_Metazoa_EP00057_Strongylocentrotus_purpuratus_P032969_XP_789598.2_PREDICTED_negative_elongation_factor_E_Strongylocentrotus_purpuratus'[&!color=#000000]:0.580416,'Opisthokonta_Metazoa_EP00099_Drosophila_melanogaster_P021112_NP_648241.1_negative_elongation_factor_E_Drosophila_melanogaster'[&!color=#000000]:0.40977)[&label="52.7/46",!color=#000000]:0.102452)[&label="97.8/100",!color=#000000]:0.706865)[&label="94.2/85",!color=#000000]:0.578373,'Chloroplastida_Streptophyta_EP00260_Arabidopsis_thaliana_P034088_NP_195137.5_poly_A__binding_protein_2_Arabidopsis_thaliana'[&!color=#000000]:0.307653)[&label="72.1/65",!color=#000000]:0.038498,'Chloroplastida_Streptophyta_EP00260_Arabidopsis_thaliana_P004736_NP_001185184.1_poly_A__binding_protein_8_Arabidopsis_thaliana'[&!color=#000000]:0.085906)[&label="0/38",!color=#000000]:2.0E-6,'Opisthokonta_Filasterea_EP00120_Capsaspora_owczarzaki_P005201_XP_004363292.2_polyadenylate-binding_protein_Capsaspora_owczarzaki_ATCC_30864'[&!color=#000000]:1.30518)[&label="83.4/83",!color=#000000]:0.083181,((((('Opisthokonta_Fungi_EP00144_Saccharomyces_cerevisiae_P005805_NP_116678.1_Pes4p_Saccharomyces_cerevisiae_S288C'[&!color=#000000]:2.444624,'Chloroplastida_Streptophyta_EP00265_Oryza_sativa_P018385_NP_001062583.1_Os09g0115400_Oryza_sativa_Japonica_Group'[&!color=#000000]:3.0E-6)[&label="59.2/50",!color=#000000]:0.067554,('Chloroplastida_Streptophyta_EP00267_Zea_mays_P018162_NP_001307816.1_uncharacterized_protein_LOC100381531_Zea_mays'[&!color=#000000]:0.050017,'Chloroplastida_Streptophyta_EP00267_Zea_mays_P019295_NP_001337047.1_uncharacterized_protein_LOC100502035_Zea_mays'[&!color=#000000]:0.017538)[&label="92/67",!color=#000000]:0.058656)[&label="71.8/82",!color=#000000]:0.023686,'Chloroplastida_Streptophyta_EP00265_Oryza_sativa_P017430_NP_001061515.1_Os08g0314800_Oryza_sativa_Japonica_Group'[&!color=#000000]:0.098831)[&label="84.2/88",!color=#000000]:0.066293,'Chloroplastida_Streptophyta_EP00267_Zea_mays_P013267_NP_001151785.1_uncharacterized_protein_LOC100285420_Zea_mays'[&!color=#000000]:0.258645)[&label="19.9/84",!color=#000000]:0.035806,'Chloroplastida_Streptophyta_EP00260_Arabidopsis_thaliana_P026611_NP_179916.1_poly_A__binding_protein_4_Arabidopsis_thaliana'[&!color=#000000]:0.161826)[&label="73.9/80",!color=#000000]:0.078387)[&label="87.6/85",!color=#000000]:0.113532)[&label="72.8/88",!color=#000000]:0.077202)[&label="49.2/78",!color=#000000]:0.068764,(('Opisthokonta_Metazoa_EP00081_Caenorhabditis_elegans_P000493_NP_001021709.1_Polyadenylate-binding_protein_Caenorhabditis_elegans'[&!color=#000000]:3.0E-6,'Opisthokonta_Metazoa_EP00081_Caenorhabditis_elegans_P000494_NP_001021710.1_Polyadenylate-binding_protein_Caenorhabditis_elegans'[&!color=#000000]:2.0E-6)[&label="93.1/100",!color=#000000]:0.151501,'Opisthokonta_Metazoa_EP00081_Caenorhabditis_elegans_P026678_NP_510260.1_Polyadenylate-binding_protein_Caenorhabditis_elegans'[&!color=#000000]:0.163661)[&label="96.6/100",!color=#000000]:0.19559)[&label="80.2/73",!color=#000000]:0.065402,'Opisthokonta_Metazoa_EP00074_Homo_sapiens_P006354_NP_001129126.1_polyadenylate-binding_protein_4_isoform_3_Homo_sapiens'[&!color=#000000]:0.040837)[&label="58.8/32",!color=#000000]:0.009635,(((('Opisthokonta_Metazoa_EP00072_Mus_musculus_P005540_NP_001157308.1_poly_A__binding_protein_cytoplasmic_3_Mus_musculus'[&!color=#000000]:3.0E-6,('Opisthokonta_Ichthyosporea_EP00125_Sphaeroforma_arctica_P010416_XP_014153491.1_polyadenylate-binding_protein_1_Sphaeroforma_arctica_JP610'[&!color=#000000]:0.016791,Opisthokonta_Ichthyosporea_EP01134_Creolimax_fragrantissima_P003371_CFRG3371T1[&!color=#000000]:3.0E-6)[&label="100/100",!color=#000000]:0.270285)[&label="83/85",!color=#000000]:0.033691,(('Opisthokonta_Metazoa_EP00072_Mus_musculus_P013639_NP_032800.2_polyadenylate-binding_protein_1_Mus_musculus'[&!color=#000000]:1.0E-6,'Opisthokonta_Metazoa_EP00074_Homo_sapiens_P032332_NP_002559.2_polyadenylate-binding_protein_1_Homo_sapiens'[&!color=#000000]:1.0E-6)[&label="0/93",!color=#000000]:3.0E-6,'Opisthokonta_Metazoa_EP00074_Homo_sapiens_P042964_NP_112241.2_polyadenylate-binding_protein_3_Homo_sapiens'[&!color=#000000]:0.016878)[&label="0/88",!color=#000000]:2.0E-6)[&label="95.2/88",!color=#000000]:0.052161,Opisthokonta_Metazoa_EP00060_Petromyzon_marinus_P036816[&!color=#000000]:0.050729)[&label="0/64",!color=#000000]:2.0E-6,(Opisthokonta_Metazoa_EP00060_Petromyzon_marinus_P022713[&!color=#000000]:1.0E-6,Opisthokonta_Metazoa_EP00060_Petromyzon_marinus_P043697[&!color=#000000]:2.0E-6)[&label="95.2/100",!color=#000000]:0.069347)[&label="41.9/46",!color=#000000]:0.017529)[&label="70.2/27",!color=#000000]:0.013918,'Opisthokonta_Metazoa_EP00099_Drosophila_melanogaster_P013783_NP_476667.1_poly_A__binding_protein_isoform_A_Drosophila_melanogaster'[&!color=#000000]:0.239571)[&label="85.1/52",!color=#000000]:0.044038,(('Opisthokonta_Metazoa_EP00057_Strongylocentrotus_purpuratus_P000059_NP_001091917.1_polyA-binding_protein_Strongylocentrotus_purpuratus'[&!color=#000000]:0.034986,('Opisthokonta_Fungi_EP00144_Saccharomyces_cerevisiae_P001746_NP_011092.1_polyadenylate-binding_protein_Saccharomyces_cerevisiae_S288C'[&!color=#000000]:0.244772,'Opisthokonta_Fungi_EP00145_Schizosaccharomyces_pombe_P001967_NP_593377.1_mRNA_export_shuttling_protein_Schizosaccharomyces_pombe'[&!color=#000000]:0.170234)[&label="88.6/55",!color=#000000]:0.146686)[&label="59/43",!color=#000000]:0.033919,'Opisthokonta_Metazoa_EP00110_Nematostella_vectensis_P007905_XP_001625306.1_predicted_protein_Nematostella_vectensis'[&!color=#000000]:0.090318)[&label="75.5/43",!color=#000000]:0.023623)[&label="77.6/49",!color=#000000]:0.016703,'Opisthokonta_Metazoa_EP00085_Daphnia_pulex_P017937_EFX77787.1_polyadenylate_binding_protein_cytoplasmic_1_Daphnia_pulex'[&!color=#000000]:3.0E-6)[&label="92.1/91",!color=#000000]:0.14275,('Opisthokonta_Ichthyosporea_EP00125_Sphaeroforma_arctica_P009619_XP_014152694.1_polyadenylate-binding_protein_1_Sphaeroforma_arctica_JP610'[&!color=#000000]:0.027129,Opisthokonta_Ichthyosporea_EP01134_Creolimax_fragrantissima_P002140_CFRG2140T1[&!color=#000000]:0.065023)[&label="88.4/98",!color=#000000]:0.112227)[&label="68/90",!color=#000000]:0.245122,'Opisthokonta_Filasterea_EP00120_Capsaspora_owczarzaki_P004502_XP_004349052.1_poly_A_binding_protein_Capsaspora_owczarzaki_ATCC_30864'[&!color=#000000]:2.0E-6)[&!color=#000000];
end;
begin figtree;
	set appearance.backgroundColorAttribute="Default";
	set appearance.backgroundColour=#ffffff;
	set appearance.branchColorAttribute="User selection";
	set appearance.branchColorGradient=false;
	set appearance.branchLineWidth=1.0;
	set appearance.branchMinLineWidth=0.0;
	set appearance.branchWidthAttribute="Fixed";
	set appearance.foregroundColour=#000000;
	set appearance.hilightingGradient=false;
	set appearance.selectionColour=#2d3680;
	set branchLabels.colorAttribute="User selection";
	set branchLabels.displayAttribute="Branch times";
	set branchLabels.fontName="sansserif";
	set branchLabels.fontSize=8;
	set branchLabels.fontStyle=0;
	set branchLabels.isShown=false;
	set branchLabels.significantDigits=4;
	set layout.expansion=0;
	set layout.layoutType="RECTILINEAR";
	set layout.zoom=0;
	set legend.attribute="label";
	set legend.fontSize=10.0;
	set legend.isShown=false;
	set legend.significantDigits=4;
	set nodeBars.barWidth=4.0;
	set nodeBars.displayAttribute=null;
	set nodeBars.isShown=false;
	set nodeLabels.colorAttribute="User selection";
	set nodeLabels.displayAttribute="Node ages";
	set nodeLabels.fontName="sansserif";
	set nodeLabels.fontSize=8;
	set nodeLabels.fontStyle=0;
	set nodeLabels.isShown=false;
	set nodeLabels.significantDigits=4;
	set nodeShapeExternal.colourAttribute="User selection";
	set nodeShapeExternal.isShown=false;
	set nodeShapeExternal.minSize=10.0;
	set nodeShapeExternal.scaleType=Width;
	set nodeShapeExternal.shapeType=Circle;
	set nodeShapeExternal.size=4.0;
	set nodeShapeExternal.sizeAttribute="Fixed";
	set nodeShapeInternal.colourAttribute="User selection";
	set nodeShapeInternal.isShown=false;
	set nodeShapeInternal.minSize=10.0;
	set nodeShapeInternal.scaleType=Width;
	set nodeShapeInternal.shapeType=Circle;
	set nodeShapeInternal.size=4.0;
	set nodeShapeInternal.sizeAttribute="Fixed";
	set polarLayout.alignTipLabels=false;
	set polarLayout.angularRange=0;
	set polarLayout.rootAngle=0;
	set polarLayout.rootLength=100;
	set polarLayout.showRoot=true;
	set radialLayout.spread=0.0;
	set rectilinearLayout.alignTipLabels=false;
	set rectilinearLayout.curvature=0;
	set rectilinearLayout.rootLength=100;
	set scale.offsetAge=0.0;
	set scale.rootAge=1.0;
	set scale.scaleFactor=1.0;
	set scale.scaleRoot=false;
	set scaleAxis.automaticScale=true;
	set scaleAxis.fontSize=8.0;
	set scaleAxis.isShown=false;
	set scaleAxis.lineWidth=1.0;
	set scaleAxis.majorTicks=1.0;
	set scaleAxis.minorTicks=0.5;
	set scaleAxis.origin=0.0;
	set scaleAxis.reverseAxis=false;
	set scaleAxis.showGrid=true;
	set scaleBar.automaticScale=true;
	set scaleBar.fontSize=10.0;
	set scaleBar.isShown=true;
	set scaleBar.lineWidth=1.0;
	set scaleBar.scaleRange=0.0;
	set tipLabels.colorAttribute="User selection";
	set tipLabels.displayAttribute="Names";
	set tipLabels.fontName="sansserif";
	set tipLabels.fontSize=8;
	set tipLabels.fontStyle=0;
	set tipLabels.isShown=true;
	set tipLabels.significantDigits=4;
	set trees.order=false;
	set trees.orderType="increasing";
	set trees.rooting=false;
	set trees.rootingType="User Selection";
	set trees.transform=false;
	set trees.transformType="cladogram";
end;
```
