## Supplementary material for "Evolution of promoter-proximal pausing enabled a new layer of transcription control": Other supplementary files.: FinalPaf1candidates_renamed.Pfam35 (part 1 of 2)

```
# pfam_scan.pl,  run at Fri Apr 12 17:53:51 2024
#
# Copyright (c) 2009 Genome Research Ltd
# Freely distributed under the GNU 
# General Public License
#
# Authors: Jaina Mistry (jaina@ebi.ac.uk), 
#          Rob Finn (rdf@ebi.ac.uk)
#
# This is free software; you can redistribute it and/or modify it under
# the terms of the GNU General Public License as published by the Free Software
# Foundation; either version 2 of the License, or (at your option) any later version.
# This program is distributed in the hope that it will be useful, but WITHOUT
# ANY WARRANTY; without even the implied warranty of MERCHANTABILITY or FITNESS
# FOR A PARTICULAR PURPOSE. See the GNU General Public License for more
# details.
#
# You should have received a copy of the GNU General Public License along with
# this program. If not, see <http://www.gnu.org/licenses/>. 
# = = = = = = = = = = = = = = = = = = = = = = = = = = = = = = = = = = = = = = = =
#      query sequence file: FinalPaf1candidates_renamed.fasta
#        searching against: /Users/mleger/Pfam35.0/Pfam-A.hmm, with cut off --cut_ga
#    resolve clan overlaps: on
#     predict active sites: off
# = = = = = = = = = = = = = = = = = = = = = = = = = = = = = = = = = = = = = = = =
#
# <seq id> <alignment start> <alignment end> <envelope start> <envelope end> <hmm acc> <hmm name> <type> <hmm start> <hmm end> <hmm length> <bit score> <E-value> <significance> <clan>

Opisthokonta_Metazoa_dryas_iulia_helico3_core_32_85_1__scaffold__EI-a-scaffold-18280                                                                                                                                                                                                                                                                                                                  3    289      3    289 PF03985.16  Paf1              Family     1   303   426    404.3  6.9e-121   1 No_clan  
#HMM       dliarvrYsNnLPdppfdpKlleypftperfveyksssLerelkhkiladadlGmpldLinikgyldgddesiqaeleeveldpkDrkLLedesaskqdskrskqhskkVsfLrrTEYistefnrfgvsatdkqeaklgknlkkkeqeedlyrdresqikaiektFedakkplkdlkHpsKknlkaVealpllPDfemwkqsyaqvkfdgdpaldkeekdlkeeeqkerlsqailrpvmeeegeefvayflpteetlekrlrdleeeideeedeeyefklaReYdwkvenkaskkyeenlalv
#MATCH     +l++rv+Y+N+LPd+pfd K+++ypf ++rf++y+++sLe+++++++l+++dlG+++dLin + y+  d   +      ++ldp+D+kLLed+  ++qdskrs++h+k+Vs+Lrr+EYiste++rf++++++k eak+g+n+kk + ee+ly+dr+sqikaiektFed+kkp++  kH+sK+++++Ve++p++PDf+mwk+++aqv+fd+dpa+     d++ + q e++sqa++  vm+e+ge+fvay lpte+t +kr+rd+ e i+++++++ye+k+aReY+w+v++kask+yeen++lv
#PP        79****************************************************************9.7..45......89*********************************************************************************************..**************************************....999999**********96.6**************************************************************986
#SEQ       ELVTRVKYCNTLPDIPFDLKFITYPFPSTRFIQYNPTSLEKNYRYEVLTEHDLGVHIDLINRDIYQG-D--GN------AQLDPADEKLLEDDVLTPQDSKRSRHHAKSVSWLRRSEYISTEQTRFQPQSMEKVEAKVGYNVKKIFSEETLYMDRDSQIKAIEKTFEDNKKPIE--KHYSKPGVTPVEVMPVFPDFDMWKYPCAQVIFDSDPAP----ADKNIAGQIEAMSQAMIG-VMDESGEQFVAYCLPTEDTIQKRRRDIAESIPYMDGDTYEYKMAREYNWNVKSKASKGYEENYFLV
#CS        XXXXXXXXXXXXXXXXXXXXXXXXXXXXXXXXX..XX--HHHHHHHHH--TTTT----GGGSTTHHHHS--GGGG--S-----HHHHGGGS--....XXXXXXXXXXXXXXXXXXXXXXXXX........XXXXXXXXXXXXXX..XXXXXXXXXXXXXXXXXXXXX....XXXXXXXXXXXXXXXXXXXXXXXXXXXXXXXXXXXXXXXXXXXXXXXXX........XXXXXXXXXXXXXX..XXXXXXXXXXXXXXXXXXXXXXXXXXXXXXXXXXXXXXXXXXXXXXXX.......XXXX
Opisthokonta_Metazoa_EP00060_Petromyzon_marinus_P043272_ENSPMAP00000003573.1_pep_scaffold_Pmarinus_7.0_GL482203_41347_48429_1_gene_ENSPMAG00000003269.1_transcript_ENSPMAT00000003588.1_gene_biotype_protein_coding_transcript_biotype_protein_coding_gene_symbol_PAF1_description_PAF1_homolog_Paf1_RNA_polymerase_II_complex_component_Source_HGNC_Symbol_Acc_HGNC_25459                           29    212     28    212 PF03985.16  Paf1              Family     2   197   426    268.8   9.1e-80   1 No_clan  
#HMM       liarvrYsNnLPdppfdpKlleypftperfveyksssLerelkhkiladadlGmpldLinikgyldgddesiqaeleeveldpkDrkLLedesaskqdskrskqhskkVsfLrrTEYistefnrfgvsatdkqeaklgknlkkkeqeedlyrdresqikaiektFedakkplkdlkHpsKknlkaVealpllPDfe
#MATCH     l++rv+Y+N+LPd+pfdpK+++ypf+ +rfv+yk++sLe+++kh++l++ dlG+++dLin+++y+  d  ++      + ldp+D+kLLe+e a++q s+rs+qh+k V+++r+TEYistefnr+g s+ +k+e k+g ++k++++e+d y+dr+sqi+aiektFedakk+++  +H+sK+ + +Ve++p++PDf+
#PP        79****************************************************************.8..44......56************************************************9.*******************************************..*******************96
#SEQ       LVCRVKYCNTLPDIPFDPKFITYPFEANRFVQYKATSLEKQHKHELLTEPDLGVTIDLINPDTYKI-D--PN------AYLDPADEKLLEEEIATPQGSRRSQQHAKVVPWMRKTEYISTEFNRYGISN-EKPEIKIGVSVKQQFTEDDIYKDRDSQISAIEKTFEDAKKEIE--AHYSKPRVVPVEVMPVFPDFK
#CS        XXXXXXXXXXXXXXXXXXXXXXXXXXXXXXXX..XX--HHHHHHHHH--TTTT----GGGSTTHHHHS--GGGG--S-----HHHHGGGS--....XXXXXXXXXXXXXXXXXXXXXXXXX........XXXXXXXXXXXXXX..XXXXXXXXXXXXXXXXXXXXX....XXXXXXXXXXXXXXXXXXXXXXXXXX
Opisthokonta_Metazoa_EP00072_Mus_musculus_P017662_NP_062331.2_RNA_polymerase_II-associated_factor_1_homolog_Mus_musculus                                                                                                                                                                                                                                                                             30    429     28    439 PF03985.16  Paf1              Family     3   419   426    493.0  8.4e-148   1 No_clan  
#HMM       iarvrYsNnLPdppfdpKlleypftperfveyksssLerelkhkiladadlGmpldLinikgyldgddesiqaeleeveldpkDrkLLedesaskqdskrskqhskkVsfLrrTEYistefnrfgvsatdkqeaklgknlkkkeqeedlyrdresqikaiektFedakkplkdlkHpsKknlkaVealpllPDfemwkqsyaqvkfdgdpaldkeekdlkeeeqkerlsqailrpvmeeegeefvayflpteetlekrlrdleeeideeedeeyefklaReYdwkvenkaskkyeenlalvfrddkkkavyYneletrveLrkrRkkeeee.snkdklnvklrepneeelkardkresefdpleee..keeeeeeeeeeeee...eeeeeeeeeeekeeeeessaeseeeesdeeeeekksel
#MATCH     ++rv+Y+N+LPd+pfdpK+++ypf+++rfv+yk++sLe+++kh++l++ dlG+++dLin+++y+  d  ++      v ldp+D+kLLe+e +++++skrs+qh+k V+++r+TEYistefnr+g s+ +k+e k+g ++k++++ee+ y+dr+sqi+aiektFeda+k ++  +H+sK+ +++Ve++p++PDf+mw +++aqv+fd+dpa+    kd++ ++  e +sqa++r++m+eeg++fvayflp eetl+kr+rd eee+d+++d+ y++k+aReY+w+v+nkask+yeen++++fr+    +vyYneletrv+L+krR+k+  +  ++  l+vk+r++ne+el+a+++r+++   le++  +eeeeee+e+ee+e   +  +ee+e+ +++e+e+s+ e + +esd ee ++++++
#PP        9****************************************************************.8..66......89************************************************9.*******************************************..**************************************....999999**********************************************************************************7..8*******************5444489*************************...544422333344444444444442..22222222333333333333333332222222222
#SEQ       VCRVKYCNSLPDIPFDPKFITYPFDQNRFVQYKATSLEKQHKHDLLTEPDLGVTIDLINPDTYRI-D--PN------VLLDPADEKLLEEEIQAPTSSKRSQQHAKVVPWMRKTEYISTEFNRYGISN-EKPEVKIGVSVKQQFTEEEIYKDRDSQITAIEKTFEDAQKSIS--QHYSKPRVTPVEVMPVFPDFKMWINPCAQVIFDSDPAP----KDTSGAAALEMMSQAMIRGMMDEEGNQFVAYFLPVEETLKKRKRDQEEEMDYAPDDVYDYKIAREYNWNVKNKASKGYEENYFFIFREG--DGVYYNELETRVRLSKRRAKAGVQsGTNALLVVKHRDMNEKELEAQEARKAQ---LENHepEEEEEEEMEAEEKEaggS--DEEQEKGSSSEKEGSEDEHSGSESDREEGDRDEAS
#CS        XXXXXXXXXXXXXXXXXXXXXXXXXXXXXXX..XX--HHHHHHHHH--TTTT----GGGSTTHHHHS--GGGG--S-----HHHHGGGS--....XXXXXXXXXXXXXXXXXXXXXXXXX........XXXXXXXXXXXXXX..XXXXXXXXXXXXXXXXXXXXX....XXXXXXXXXXXXXXXXXXXXXXXXXXXXXXXXXXXXXXXXXXXXXXXXX........XXXXXXXXXXXXXX..XXXXXXXXXXXXXXXXXXXXXXXXXXXXXXXXXXXXXXXXXXXXXXXX.......XXXXXXX.XXXXXXXXXXXXXXXXXXXXXX.....XXXXXXXXXXXXXXXXXXXXXXXXXXXXXXXXXX..XXXXXXXXXXXXXX......XXXXXXXXXXXXXXXXXXXXXXXXXXXXXXXXXXX
Opisthokonta_Metazoa_EP00085_Daphnia_pulex_P007283_EFX67133.1_hypothetical_protein_DAPPUDRAFT_302221_Daphnia_pulex                                                                                                                                                                                                                                                                                   30    438     30    453 PF03985.16  Paf1              Family     1   411   426    473.8  5.5e-142   1 No_clan  
#HMM       dliarvrYsNnLPdppfdpKlleypftperfveyksssLerelkhkiladadlGmpldLinikgyldgddesiqaeleeveldpkDrkLLedes.askqdskrskqhskkVsfLrrTEYistefnrfgvsatdkqeaklgknlkkkeqeedlyrdresqikaiektFedakkplkdlkHpsKknlkaVealpllPDfemwkqsyaqvkfdgdpaldkeekdlkeeeqkerlsqailrpvmeeegeefvayflpteetlekrlrdleeeideeedeeyefklaReYdwkvenkaskkyeenlalvfrddkkkavyYneletrveLrkrRkk..eeeesnkdklnvklrepneeelkardkresefdpleeekeeeeeeeeeeeee..............eeeeeeeeeeekeeeeessaeseeeesdee
#MATCH     dl++rv+Y+N+LPd+pfdpK+++ypf+++rf++y+++sLe+++k+++la+ dlG+++dLin++ y + +  ++      ++ldp+D+ LLe+++ +++qd +r++qh+k+Vs+LrrTEYiste +rf++ +++k eak+g++ kk+ +ee++y+d esqikaiektF dakkp+   +H +Kk+++aVe+lp++PDf+ wk+++aqv+fd +pa+     d++++ q e++sqa++r+vm+e+ge+fvayflpt+etl+kr rd+++ +d+++++ey++k+aR Y+w+v++kask+yeen+++vfrdd   avyYneletrv+L+krR k  e+   ++++l++k+r +++ e+++ ++re++  p +++++eee ee++ee +              +e++e e +e+++++++s+++ + ++s+++
#PP        89*****************************************************************.4..34......89*********988626899999************************************************************************9..**************************************....9999************************************************************************************9...*******************7533.3899************************88888775554444444433334455544443332222222222222233333333333333333
#SEQ       DLVCRVKYCNTLPDIPFDPKFITYPFDSNRFIQYNATSLEKSYKYELLAEYDLGITIDLINPEAYAK-E--KN------AHLDPADERLLEEDThHAPQDARRKAQHAKNVSWLRRTEYISTEATRFQPMSIEKVEAKVGYSMKKALKEENAYMDHESQIKAIEKTFADAKKPIL--EHSTKKGVTAVEVLPVIPDFKLWKYPCAQVIFDANPAP----VDRPSNIQVEEMSQAMIRGVMDETGEQFVAYFLPTSETLTKRARDASQSVDYDDNDEYDYKMARQYHWNVKSKASKGYEENYFIVFRDD---AVYYNELETRVRLTKRRPKpgEP-ATSNTRLVLKHRSLTSREHRMFRQRERQLEPANQAEDEEEMEEDDEEIDeeeggaaggqrvikDEDKEVEGKEDADSDAQSDRSRSRSRSKSK
#CS        XXXXXXXXXXXXXXXXXXXXXXXXXXXXXXXXX..XX--HHHHHHHHH--TTTT----GGGSTTHHHHS--GGGG--S-----HHHHGGGS--.....XXXXXXXXXXXXXXXXXXXXXXXXX........XXXXXXXXXXXXXX..XXXXXXXXXXXXXXXXXXXXX....XXXXXXXXXXXXXXXXXXXXXXXXXXXXXXXXXXXXXXXXXXXXXXXXX........XXXXXXXXXXXXXX..XXXXXXXXXXXXXXXXXXXXXXXXXXXXXXXXXXXXXXXXXXXXXXXX.......XXXXXXX.XXXXXXXXXXXXXXXXXXXXXX......XXXXXXXXXXXXXXXXXXXXXXXXXXXXXXXXXXXXXXXXXXXXXXXX.................XXXXXXXXXXXXXXXXXXXXXXXXXXX
Chloroplastida_Streptophyta_EP00265_Oryza_sativa_P017039_NP_001061029.1_Os08g0157100_Oryza_sativa_Japonica_Group                                                                                                                                                                                                                                                                                     62    385     61    448 PF03985.16  Paf1              Family     2   330   426    190.1   6.8e-56   1 No_clan  
#HMM       liarvrYsNnLPdppfdpKlleypftperfveyksssLerelkhkiladadlGmpldLinikgyldgddesiqaeleeveldpkDrkLLedes.....askqdskrskqhskkVsfLrrTEYistefnrfgvsat.dkqeaklgknlkkkeqeedlyrdresqikaiektFedakkplkdlkHpsKknlkaVealpllPDfemwkqsyaqvkfdgdpaldkeekdlkeeeq......kerlsqailrpvmeeegeefvayflpteetlekrlrdleeeideeedeeyefklaReYdwkvenkaskkyee..nlalvfrddkkkavyYneletrveLrkrRkk......e
#MATCH     ++++ ++ N+LPdp    K l+++ +++r+++y  +sLe+++  k+++ +dlG+pldL++++ y +     +     ++ + p+D++LL+d++     +  ++ k+ +  +k+ s+L +T Yis   + +++ ++ +kq ++ ++++  + +  + + dre+qikaie +F++ak+      H +K++++a  +lpllPDf+  ++++++v fdgdp++d+e++++ e+++      ++ +++ ++ +   ++ e+f+ay +p+ ++l+k    l++e +       ++  +ReY+w+v    + ++++  ++++ f+dd   ++ Y +l t++ L+k+++k      e
#PP        89****************************************************************44...3.....468***********9732222355777889999**************995555544454777777777777788899999***************9998875...******************************************9888887455553333444444444556667********77766554...444443.....45899*********..333.333335899999999...*******************5554431
#SEQ       FLCKHKFRNELPDPSSQLKWLPLNKDKDRYTKYRITSLEKNYIPKMIVPEDLGIPLDLLDMSVYNTPP---V-----QPPMAPEDEELLRDDEvltpvKKDGIRKKERPTDKGMSWLVKTQYISPLSTDAAKMSItEKQAKERRESREGRNTFLENINDREKQIKAIEDSFRAAKSRPV---HQTKRGMEAEWVLPLLPDFDRYDDQFVMVNFDGDPTADSEQYNKLERSErdecesRAVMKSFLVNGSDPAKQEKFLAYMVPSPHELSKD---LDDETE-----DIQYSWLREYHWEV--RGD-DKDDptTYLVTFDDD---GAKYLPLPTKLVLQKKKAKegrsgdE
#CS        XXXXXXXXXXXXXXXXXXXXXXXXXXXXXXXX..XX--HHHHHHHHH--TTTT----GGGSTTHHHHS--GGGG--S-----HHHHGGGS--.........XXXXXXXXXXXXXXXXXXXXXXXXX........X.XXXXXXXXXXXXX..XXXXXXXXXXXXXXXXXXXXX....XXXXXXXXXXXXXXXXXXXXXXXXXXXXXXXXXXXXXXXXXXXXXXXXX..............XXXXXXXXXXXXXX..XXXXXXXXXXXXXXXXXXXXXXXXXXXXXXXXXXXXXXXXXXXXXXXX.........XXXXXXX.XXXXXXXXXXXXXXXXXXXXXX.......
Chloroplastida_Streptophyta_EP00267_Zea_mays_P038611_XP_008677077.2_uncharacterized_LOC100279273_isoform_X1_Zea_mays                                                                                                                                                                                                                                                                                241    577    240    630 PF03985.16  Paf1              Family     2   341   426    189.1   1.4e-55   1 No_clan  
#HMM       liarvrYsNnLPdppfdpKlleypftperfveyksssLerelkhkiladadlGmpldLinikgyldgddesiqaeleeveldpkDrkLLedes.....askqdskrskqhskkVsfLrrTEYistefnrfgvsat.dkqeaklgknlkkkeqeedlyrdresqikaiektFedakkplkdlkHpsKknlkaVealpllPDfemwkqsyaqvkfdgdpaldkeekdlkeeeqkerlsqailrpvmeeege......efvayflpteetlekrlrdleeeideeedeeyefklaReYdwkvenkaskkyee..nlalvfrddkkkavyYneletrveLrkrRkk......eeee.snkdklnv
#MATCH     ++++ ++ N+LPdp    K l+++ +++r+++y  +sLe+++  k+++ +d+G+pldL++++ y   d +        + + p+D++LL+d++     + +++ kr +  +k+Vs+L +T Yis     +++++  +kq ++ ++++  +    d + dre+qikaie++F++ak+      H +K++++a  ++pllPDf+  ++++++v fdgdp++d+e++++ e+  + + ++  +++  + +g       +f+ay  p  ++l    rdl++e d+      ++  +ReY+w+v     +++++  ++++ f++  k ++ Y +l t++ L+k+++k      e e+    ++++v
#PP        89****************************************************************8844........46***********98333334677889999****************99444444443344444444444448888999****************9998875...****************************************999766665444444433333333333334444999*999965544...4555555555.....5899*********..33.344554355555655..69*******************6555432222233344444
#SEQ       FLCKHKFRNELPDPSAQLKWLPLNKDKDRYTKYRITSLEKNYIPKMIVPEDIGIPLDLLDMSVYNPPDVQ--------PPMAPEDEELLRDDQvltpiKQEGTRKRERPTDKGVSWLVKTQYISPLSADAAKTSLtEKQAKERRESRGGRNAFLDNLNDREKQIKAIEESFRAAKSRPV---HQTKRGMQAEWVMPLLPDFDRYEEPFVMVNFDGDPTADSEQYNKLERPVRDECESRAVMKSFSVSGSdpskqeKFLAYMAPAPHEL---TRDLDDENDD-----IQYSWLREYHWEV--RG-DDKDDptTYLVTFDK--KDGAKYLPLPTKLVLQKKKAKegrsgdEIEHfPVPSRITV
#CS        XXXXXXXXXXXXXXXXXXXXXXXXXXXXXXXX..XX--HHHHHHHHH--TTTT----GGGSTTHHHHS--GGGG--S-----HHHHGGGS--.........XXXXXXXXXXXXXXXXXXXXXXXXX........X.XXXXXXXXXXXXX..XXXXXXXXXXXXXXXXXXXXX....XXXXXXXXXXXXXXXXXXXXXXXXXXXXXXXXXXXXXXXXXXXXXXXXX........XXXXXXXXXXXXXX........XXXXXXXXXXXXXXXXXXXXXXXXXXXXXXXXXXXXXXXXXXXXXXXX.........XXXXXXX.XXXXXXXXXXXXXXXXXXXXXX...........XXXXXXXX
Collodictyonidae_Collodictyonidae_EP00002_Diphylleia_rotans_P002910_TRINITY_DN1190_c0_g1_i1.p1_TRINITY_DN1190_c0_g1_TRINITY_DN1190_c0_g1_i1.p1_ORF_type_complete_len_586_score_116.88_TRINITY_DN1190_c0_g1_i1_218-1975                                                                                                                                                                              194    255    191    264 PF03985.16  Paf1              Family     4    65   426     30.6   1.8e-07   1 No_clan  
#HMM       arvrYsNnLPdppfdpKlleypftperfveyksssLerelkhkiladadlGmpldLinikgy
#MATCH     +++r+  +LP+pp+d Kll++p ++ r+v y + sLere  ++  a+  lG+ ++ ++ + +
#PP        799***************************************************98887665
#SEQ       VKMRFRTRLPEPPIDCKLLPVPLDNARLVRYAPFSLEREAALPAAAEPFLGIRVNAFDAAAI
#CS        XXXXXXXXXXXXXXXXXXXXXXXXXXXXXX..XX--HHHHHHHHH--TTTT----GGGSTTH
Collodictyonidae_Collodictyonidae_EP00002_Diphylleia_rotans_P002910_TRINITY_DN1190_c0_g1_i1.p1_TRINITY_DN1190_c0_g1_TRINITY_DN1190_c0_g1_i1.p1_ORF_type_complete_len_586_score_116.88_TRINITY_DN1190_c0_g1_i1_218-1975                                                                                                                                                                              348    553    343    585 PF03985.16  Paf1              Family   141   357   426     51.4     9e-14   1 No_clan  
#HMM       nlkkkeqeedlyrdresqika.iektFedakkplkdlkHpsKknlkaVealpllPDfemwkqsyaqvkfdgdpaldkeekdlkeeeqkerlsqailrpvmeeegeefvayflpteetlekrlrdleeeideeedeeyefklaReYdwkvenkaskkyeenlalvfrddkkkavyYneletrv..eLrkrRkk.......eeeesnkdklnvklrepneeelkardkr
#MATCH     ++k  + +e+++ + +      ie++F +a+k+     Hp+ +nlk+V + p++PDf+ + + y+ v f   p+++++  + ++++   +++q++++  +++  +++++y lp++ +++  + ++ + +  +             d+k e++a++  + n+++++++d kk+vyY+++   v  ++ krRk        + e  + ++++v+  ++ ++ +++  ++
#PP        4555555666666655444445********99986...*************************************777766.7777799999999986.4444.69*******8888777655444444444.............455555555555558*******7.9********9877445888888888888763.33677788888877665555443333
#SEQ       KRKSTMMDESAVTEVKIETPEdIERSFAEAQKTPV---HPTDPNLKPVSVTPIFPDFDRFSNRYTYVFFNPPPIPQAKLNS-NVDRLHDKAKQSVMMI-YSAH-DKLMTYMLPKNPDQKSESGSAVSYVTHS-------------DIKFEKEAETSNQRNFVFIHDQD-KKIVYYTDVAKFVakSIPKRRKGhmrmdilA-EYPRPERMDVRTVPLPDKNKRQVLQY
#CS        XXXX..XXXXXXXXXXXXXXX.XXXXXX....XXXXXXXXXXXXXXXXXXXXXXXXXXXXXXXXXXXXXXXXXXXXXXXXX........XXXXXXXXXXXXXX..XXXXXXXXXXXXXXXXXXXXXXXXXXXXXXXXXXXXXXXXXXXXXXXX.......XXXXXXX.XXXXXXXXXXXXXX..XXXXXXXX...........XXXXXXXXXXXXXXXXXXXXXXXX
Rigifilida_Rigifilida_EP00004_Rigifila_ramosa_P016373_TRINITY_DN3881_c0_g1_i2.p1_TRINITY_DN3881_c0_g1_TRINITY_DN3881_c0_g1_i2.p1_ORF_type_5prime_partial_len_374_score_72.96_TRINITY_DN3881_c0_g1_i2_2-1123                                                                                                                                                                                          45    286     44    305 PF03985.16  Paf1              Family     2   262   426    117.1   9.9e-34   1 No_clan  
#HMM       liarvrYsNnLPdppfdpKlleypftperfveyksssLerelkhkiladadlGmpldLinikgyldgddesiqaeleeveldpkDrkLLedesaskqdskrskqhskkVsfLrrTEYistefnrfgvsatdkqeaklgknlkkkeqeedlyrdresqikaiektFedakkplkdlkHpsKknlkaVealpllPDfemwkqsyaqvkfdgdpaldkeekdlkeeeq..kerlsqailrpvmeeegeefvayflpteetlekrlr
#MATCH     +++r +Y N+LPd+pfd Kll+ypf+ + +++y ss Ler +k  +++     +p+dL++++ y + +     + + + e dp+D kLL++      +s++  ++ ++V +L +  Y  ++   +g+    k  a++ ++    ++ee + +d+++  + +e++F + ++  +   Hps ++l +Ve+l+++P  + +   ya+++f+ +p +++ ++d+++++    + +  a++rp    ++ ++  +++p ++ ++++++
#PP        89****************************************************************.4..2..356899*************....5666666699************999..344333.334444443332.46666677777777777******9999886...*****************766.6889************8888886666552233334455666....999********9998887765
#SEQ       FLCRAKYRNTLPDVPFDCKLLDYPFDISALTTYSSSMLERTHKAHMHLTPLQVLPIDLVDPTIYSN-E--A--MGVGTRECDPEDVKLLQET----LESRKRTESGAEVNWLLKHSYLQKS--EYGAGF-LKRGARADQEPG-IQEEEPEEEDEQKWHREVEASFAATSHRPE---HPSNPSLVPVEVLDFFPARD-AGFHYAHLEFAVNPFENAVQTDSQQPAAteLALHGYALMRP----DDLQYTMFYMPPNKRQQRKSD
#CS        XXXXXXXXXXXXXXXXXXXXXXXXXXXXXXXX..XX--HHHHHHHHH--TTTT----GGGSTTHHHHS--GGGG--S-----HHHHGGGS--....XXXXXXXXXXXXXXXXXXXXXXXXX........XXXXXXXXXXXXXX..XXXXXXXXXXXXXXXXXXXXX....XXXXXXXXXXXXXXXXXXXXXXXXXXXXXXXXXXXXXXXXXXXXXXXXX..........XXXXXXXXXXXXXX..XXXXXXXXXXXXXXXXXX
Amoebozoa_Centramoebia_EP00005_Dracoamoeba_jomungandri_P008939_CAMPEP_0174263438_NCGR_PEP_ID_MMETSP0439-20130205_18692_1_TAXON_ID_0_ORGANISM_"Stereomyxa_ramosa_Strain_Chinc5"_LENGTH_587_DNA_ID_CAMNT_0015348779_DNA_START_1_DNA_END_1763_DNA_ORIENTATION_                                                                                                                                          59    339     59    344 PF03985.16  Paf1              Family     1   275   426    190.1   7.2e-56   1 No_clan  
#HMM       dliarvrYsNnLPdppfdpKlleypftperfveyksssLerelkhkiladadlGmpldLinikgyldgddesiqaeleeveldpkDrkLLedesaskqdskrsk....qhskkVsfLrr.TEYistefnrfgvsat.dkq...eaklgknlkk.keqeedlyrdresqikaiektFedakkplkdlkHpsKknlkaVealpllPDfemwkqsyaqvkfdgdpaldkeekdlkeeeq.....kerlsqailrpvmeeege...efvayflpteetlekrlrdleeeideeedee
#MATCH     ++++r+++ N+LPd+pfdpKll+ypf+p+rf+ y  +sLe +++h +l++ dlG+++dLi++++y+  + +       ++ l+pkD  L+  +++ ++++k  +     +   Vs+Lr+ TEY s+ f+    s++ +k+   e ++g  + k + +  +l r r + ++ ie+tFe a+  +    H + k+lk+Ve++p++PDfe w ++yaqv fd dp+++  + d+++ +q     + ++sqa ++++    g+    fvay +p e+   k + + e+e+d++ d+ 
#PP        79*****************************************************************43.3.......569********965554444444433223367789*****88******965443333223331115566654444588999******************655.566..7*************************************8888887777779999999*********9777777444688999999999998875555555554.444
#SEQ       EFLCRMKFGNKLPDIPFDPKLLKYPFDPSRFTRYSTTSLEINYQHVLLTEPDLGISIDLIDPSTYDIPK-N-------PTPLHPKDARLVAFKDQKEATQKPVRrssmMERPAVSWLRKqTEYLSSDFESTYGSKKkSKDgtmEGRVGIVAEKrALEAGTLHRTRAEVVRLIENTFEVAQ-RVP--VHKTNKSLKPVEIIPVFPDFELWSNQYAQVVFDADPIPQDLSPDQPDYQQrldelQWKMSQAAVKGFSANMGNtkiPFVAYMTPREKPVDKTQAQEEDEDDDD-DDD
#CS        XXXXXXXXXXXXXXXXXXXXXXXXXXXXXXXXX..XX--HHHHHHHHH--TTTT----GGGSTTHHHHS--GGGG--S-----HHHHGGGS--....XXXXXXX....XXXXXXXXXXX.XXXXXXX........X.XXX...XXXXXXXXXX...XXXXXXXXXXXXXXXXXXXXX....XXXXXXXXXXXXXXXXXXXXXXXXXXXXXXXXXXXXXXXXXXXXXXXXX.............XXXXXXXXXXXXXX.....XXXXXXXXXXXXXXXXXXXXXXXXXXXXXXX
Amoebozoa_Centramoebia_EP00006_Acanthamoeba_castellanii_P013899_ELR15207_pep_supercontig_Acastellanii.strNEFF_v1_scf7180000084758_676351_677944_-1_gene_ACA1_218610_transcript_ELR15207_gene_biotype_protein_coding_transcript_biotype_protein_coding_description_hypothetical_protein                                                                                                                2    353      1    356 PF03985.16  Paf1              Family     7   361   426    217.9   2.5e-64   1 No_clan  
#HMM       rYsNnLPdppfdpKlleypftperfveyksssLerelkhkiladadlGmpldLinikgyldgddesiqaeleeveldpkDrkLLedesaskqdskrsk.....qhskkVsfLrr.TEYiste.fnrfgvsatdkqeaklgknlkkkeqeedlyrdresqikaiektFedakkplkdlkHpsKknlkaVealpllPDfemwkqsyaqvkfdgdpaldkeekdlkeeeqkerlsqailrpvmeeege.......efvayflpteetlekrlr.........dleeeideeedeeyefklaReYdwkvenkaskkyeenlalvfrddkkkavyYneletrveLrkrRkk......eeeesnkdklnvklrepneeelkardkresef
#MATCH     ++sN+LP++pfdpKll+ pf++ rfv y  +sLe++++h ++a+ dlG+p+dLi++++y++    +       ++l p+D  L++   a   + k++k     + s++Vs+Lrr TEYis   ++  +vs  d+ ea++g+++ k++++++ +r re+ ++ai+++Fe a k++    Hp+ ++lk++e+lp++PD + w++sy++v+fd dp               ++++qa+l+++ +e++         fvay +p+++   +  +         d    ++e ++++ e++ +ReY +  +++ s     ++++v +d+    v Yne+++++ L k + +        ++ + +   v+ r+p+e+el+a++ +++  
#PP        9************************************************************.3..56......89*********98755444444444467777899*****998*****984444444444************************************.556788..8************************************9....2........467899999998888777999999**********999999888888888766666666677779************965555....68*******8...****************9999988752.336778889***************999875
#SEQ       KFSNTLPPIPFDPKLLTNPFDSMRFVRYRTTSLETSHQHTLHAEPDLGIPIDLIDPSTYKA-T--PG------AALPPEDAVLIQVGAAETPEVKKKKanvreKPSTSVSWLRRhTEYISDYeQSTKKVSRADSIEARVGHATLKRAEKDKRKRTREEVVDAIDQGFE-AAKEIP--VHPTDPSLKPLEILPVFPDHDLWANSYTLVTFDADPGR----P--------RAQKQALLKGFSTEAEAevglakqSFVAYLVPKNDGNDDEGKgkkkvgdedDEGAAVEEVDGKTAEYEWVREYSFRKDQQHS----ATYFFVWDDE---SVRYNEIQAKIVLDKIKSQaakdaiR-RQARPSHSYVTTRNPTEDELEAMELARDAL
#CS        XXXXXXXXXXXXXXXXXXXXXXXXXXX..XX--HHHHHHHHH--TTTT----GGGSTTHHHHS--GGGG--S-----HHHHGGGS--....XXXXXXX.....XXXXXXXXXXX.XXXXXXX.........XXXXXXXXXXXXXX..XXXXXXXXXXXXXXXXXXXXX....XXXXXXXXXXXXXXXXXXXXXXXXXXXXXXXXXXXXXXXXXXXXXXXXX........XXXXXXXXXXXXXX.........XXXXXXXXXXXXXXXXXX.........XXXXXXXXXXXXXXXXXXXXXXXXXXXXXX.......XXXXXXX.XXXXXXXXXXXXXXXXXXXXXX..........XXXXXXXXXXXXXXXXXXXXXXXXXXXX
Amoebozoa_Flabellinia_EP00008_Paramoeba_atlantica_P003123_CAMPEP_0201491392_NCGR_PEP_ID_MMETSP0151_2-20130828_29676_1_ASSEMBLY_ACC_CAM_ASM_000257_TAXON_ID_200890_ORGANISM_"Paramoeba_atlantica_Strain_621_1__CCAP_1560_9"_LENGTH_271_DNA_ID_CAMNT_0047877731_DNA_START_301_DNA_END_1116_DNA_ORIENTATION_-                                                                                           15    263      3    271 PF03985.16  Paf1              Family    81   357   426     61.8   6.4e-17   1 No_clan  
#HMM       eldpkDrkLLedesaskqdskrskqhskkVsfLrrTEYistefnrfgvsatdkqeaklgknlkkkeqeedlyrdresqikaiektFedakkplkdlkHpsKknlkaVealpllPDfemwkqsyaqvkfdgdpaldkeekdlkeeeqkerlsqailrpvmeeegeefvayflpteetlekrlrdleeeideeedeeyefklaReYdwkvenkaskkyeenlalvfrddkkkavyYnelet.rveLrkrRkkeeeesnkdklnvklrepneeelkardkr
#MATCH     eld+ D+ L++d     ++sk     + k s+LrrTEY   ++++          + ++++ kk  q+e++ +  e+  ++i k+Fe   k+    +Hp++knlk+ ++lpllP f  w +  +   f +dp +    k++k+++++  +s +i ++  +++g++ v+     +       +d e+ +++e+de   ++ +  ++ +++ ++ +  e  ++l+++++    + Y ++++  ++L+++R       + +k++ + r+++++e++  d +
#PP        89***********...444566667889***********99933322......33456666666..445555667788899******9998887..*************************************9...77777888777778887777.9***99888654443222..233355666677777777888888888888555554444..9******7...99999999725899999987.....34556666666666666555555
#SEQ       ELDDVDKTLVKDY---GSSSKPHGGVQLKASWLRRTEYFTPQVEQTF------GTSFVEEEGKK--QKETEELYPEERARKISKSFEPIPKTAF--EHPRRKNLKVDKVLPLLPAFGLWMNTNFRAAFQEDPKD---FKSRKVPNESVLVSYTITKG-KDAKGKDAVETIANLSVP--PEPEDDESPVPDEDDEITPYQQSESFTYQMTATEASTQE--YVLMLDSK---EASYFPINGgLISLKRKRDL-----SGKKMVKRARKIDQDEAELVDHF
#CS        ---HHHHGGGS--....XXXXXXXXXXXXXXXXXXXXXXXXX........XXXXXXXXXXXXXX..XXXXXXXXXXXXXXXXXXXXX....XXXXXXXXXXXXXXXXXXXXXXXXXXXXXXXXXXXXXXXXXXXXXXXXX........XXXXXXXXXXXXXX..XXXXXXXXXXXXXXXXXXXXXXXXXXXXXXXXXXXXXXXXXXXXXXXX.......XXXXXXX.XXXXXXXXXXXX.XXXXXXXXXX....XXXXXXXXXXXXXXXXXXXXXXXX
Amoebozoa_Flabellinia_EP00009_Paramoeba_aestuarina_P000313_CAMPEP_0201510858_NCGR_PEP_ID_MMETSP0161_2-20130828_3400_1_ASSEMBLY_ACC_CAM_ASM_000251_TAXON_ID_180227_ORGANISM_"Neoparamoeba_aestuarina_Strain_SoJaBio_B1-5_56_2"_LENGTH_394_DNA_ID_CAMNT_0047906113_DNA_START_1_DNA_END_1183_DNA_ORIENTATION_                                                                                           45    387     45    394 PF03985.16  Paf1              Family     1   381   426    137.2   8.3e-40   1 No_clan  
#HMM       dliarvrYsNnLPdppfdpKlleypftperfveyksssLerelkhkiladadlGmpldLinikgyldgddesiqaeleeveldpkDrkLLedesaskqdskrskqhskkVsfLrrTEYiste..fnrfgvsatdkqeaklgknlkkkeqeedlyrdresqikaiektFedakkplkdlkHpsKknlkaVealpllPDfemwkqsyaqvkfdgdpaldkeekdlkeeeqkerlsqailrpvmeeegeefvayflpteetlekrlrdleeeideeedeeyefklaReYdwkvenkaskkyeenlalvfrddkkkavyYneletrveLrkrRkkeeeesnkdklnvklrepneeelkardkresefdpleeekeeeeeeeeeeeee
#MATCH     ++++ ++++ +LPd pf+pK l +pf+++rf++y s+sLe++ k++i +   lG++ld+i+++ y +   ++     ++++ld+ D++ ++d   +    +  +q    V++Lr+ EY      ++rf+ ++  +q+ k ++n+++    ++++   e+  ++i ++F++   p + + Hp++k+lkaVe+lpllP f+        + fd dp++     d       + + +++l  v +e   + +a+    + +      + eee++e  +++ ++k    ++ k e+ ++ + ee ++l++++    a  Y  le+  +L+++R +e+       ++ + ++ +++++  ++ +es    leee +eeeeeeeeee +
#PP        799****************************************************************44.33....479**************3333...44445679**********99873245555444..22222.223333....3444556777889*****94...444.67*************************************.....3.....1356799999999777777777666555555555555555555555578888888888888888888877776.99999998...******************963...4445554444444444444433333....566655555555554433
#SEQ       EFLCVTKFNTQLPDFPFEPKNLRFPFSENRFIKYRSTSLEKSWKRPIYTTPTLGINLDMIDPDVYATPA-HH----HQSARLDEVDEEIVRDTGSTA---RVRNQFRPDVPWLRKAEYFTPMveTQRFEGTG--NQNGK-EENVAP----KEEIILPEERARRISRSFDT---PAT-FTHPTRKDLKAVEVLPLLPAFALSFTANHRMAFDPDPLQ-----D-----TPKHADKGLLETVTKEGTHQKLAVLSVPDGDPVPVTGEEEEEEEEGIESNTRYKQQNIFHYKLEEFEEGGQEE-FVLILEKG---ACSYLSLEGVGTLKRKRDEEA---GGRSIKKRKKPETDQQVVLKNYLES----LEEEDDEEEEEEEEEEAS
#CS        XXXXXXXXXXXXXXXXXXXXXXXXXXXXXXXXX..XX--HHHHHHHHH--TTTT----GGGSTTHHHHS--GGGG--S-----HHHHGGGS--....XXXXXXXXXXXXXXXXXXXXXXXXX..........XXXXXXXXXXXXXX..XXXXXXXXXXXXXXXXXXXXX....XXXXXXXXXXXXXXXXXXXXXXXXXXXXXXXXXXXXXXXXXXXXXXXXX........XXXXXXXXXXXXXX..XXXXXXXXXXXXXXXXXXXXXXXXXXXXXXXXXXXXXXXXXXXXXXXX.......XXXXXXX.XXXXXXXXXXXXXXXXXXXXXX....XXXXXXXXXXXXXXXXXXXXXXXXXXXXXXXXXXXXXXXXXXXXXXXX
Amoebozoa_Flabellinia_EP00010_Vexillifera_abyssalis_P006622_CAMPEP_0201548120_NCGR_PEP_ID_MMETSP0173_2-20130828_4637_1_ASSEMBLY_ACC_CAM_ASM_000268_TAXON_ID_218659_ORGANISM_"Vexillifera_sp._Strain_DIVA3_564_2"_LENGTH_490_DNA_ID_CAMNT_0047957397_DNA_START_1_DNA_END_1466_DNA_ORIENTATION_                                                                                                        85    488     84    490 PF03985.16  Paf1              Family     2   359   426    150.9   5.8e-44   1 No_clan  
#HMM       liarvrYsNnLPdppfdpKlleypftp.erfveyksssLerelkhkiladadlGmpldLinikgyldgddesiqaeleeveld.pkDrkLLedesaskqdskrsk..........qhskkVsfLrrTEYistefnrfgvsatdkqeaklgknlkkkeqeedlyrdre..sqikaiektFedakkplkdlkHpsKknlkaVealpllPDfemwkqsyaqvkfdgdpaldkeekdlkeeeqkerlsqailrpv.meeege....efvayflpteetlekrlr..............................dleeeideeedeeyefklaReYdwkvenkaskkyee.nlalvfrddkkkavyYneletrveLrkrRkk........................eeeesnkdklnvklrepneeelkardkres
#MATCH     ++ r ++ N+LPd+pfd K+l+    + ++ v ++  +Le  +k kil++++lG+++dLin++ y      +       +e d + D +L+  +  s q+++ ++          ++  +V +Lr+TEY s+e    gv+   ++ + +   +k ++q+e +++d++  +  +++e++Fe a++  +   H+ Kk+lk+++++pllP+f+ w++ y+q++f  dp+++++++   ++   e++  a l +  + e+g+    +++ay  p+ +++++  +                              d +e+++++++e+ ef  +R Y  +    as   ++ ++++v+  +   ++ Yn+++ r++ +kr +                         e ++  ++ ++v+ r+++++e  +r+++ +
#PP        899*******************9988889************************************9944..33......233325688898888.444444444467888888889*****************...66555344444444..4444577777777642256688********99887...*************************************554444..5555666666665555566666655559999****999999998899***********************9888766666666778899*********999..343...3337*******8...****************7777999**********99999999853.56899999999****9999999988765
#SEQ       YVNRAQFGNQLPDLPFDEKFLKTSAIScDEQVPFQFLKLELTQKEKILTEKNLGIEIDLINPSIYHSIH--PK------LETDgDIDDQLIHAS-GSGQRKRGTNtasagikrsgVARPSVEWLRKTEYMSSE---LGVTYGRRTASPVH--KKVAQQSELMLDDAQidALGDRVEASFERARHMPT---HHAKKSLKPIQVIPLLPNFSLWANRYVQIQFRLDPSPSEQKMR--NAFGVEKIDAAALTQNaILEAGQdnvaKYLAYHIPKPSAKTDDTKsasssskgkekdkqalfgelfgsssdsdndDDDEQQQQQSGETDEFIELRKYSYST--AAS---DQsSYFFVLTPN---GANYNPIQKRIQVQKRLRAtlssnnpsmfsdhfdptndrptlvE-QQPIYETVVVEKRPFTKDENTQRQQIVN
#CS        XXXXXXXXXXXXXXXXXXXXXXXXXXX.XXXXX..XX--HHHHHHHHH--TTTT----GGGSTTHHHHS--GGGG--S-----.HHHHGGGS--....XXXXXXX..........XXXXXXXXXXXXXXXXXX........XXXXXXXXXXXXXX..XXXXXXXXXX..XXXXXXXXXXX....XXXXXXXXXXXXXXXXXXXXXXXXXXXXXXXXXXXXXXXXXXXXXXXXX........XXXXXXXXXX.XXXX......XXXXXXXXXXXXXXXXXX..............................XXXXXXXXXXXXXXXXXXXXXXXXXXXXXX........XXXXXXX.XXXXXXXXXXXXXXXXXXXXXX............................XXXXXXXXXXXXXXXXXXXXXXXXXX
Amoebozoa_Flabellinia_EP00011_Vannellida_sp_DIVA3-517-6-12_P007753_CAMPEP_0114627572_NCGR_PEP_ID_MMETSP0168-20121206_12368_1_TAXON_ID_95228_ORGANISM_"Vannella_sp._Strain_DIVA3_517_6_12"_NCGR_SAMPLE_ID_MMETSP0168_ASSEMBLY_ACC_CAM_ASM_000044_LENGTH_414_DNA_ID_CAMNT_0001838915_DNA_START_1_DNA_END_1240_DNA_ORIENTATION_                                                                         22    401     18    414 PF03985.16  Paf1              Family    18   408   426    213.4   6.2e-63   1 No_clan  
#HMM       dpKlleypftperfveyksssLerelkhkiladadlGmpldLinikgyldgddesiqaeleeveldpkDrkLLedesaskqdskrskqhskkVsfLrrTEYistefnrfgvsat.dkqeaklgknlkkkeqeedlyrdresqikaiektFedakkplkdlkHpsKknlkaVealpllPDfemwkqsyaqvkfdgdpaldk.....eekdlkeeeqkerlsqailrpv.meeegeefvayflpteetlekrlrdleeeideeedeeyefklaReYdwkvenkaskkyeenlalvfrddkkkavyYneletrveLrkrRkk.........eeeesnkdklnvklrepneeelkardkresefdpleeekeeeeeeeeeeeeeeeeeeeeeeeekeeeeessaeseeees
#MATCH     +p++l+ypf+  rfv yk++sLe++lkh +l++adlG+p+dLi+++ y   d+++       + ld +D++LLe++    ++ + ++ h   Vs+Lr+TEY s     ++++   +++  + +  +k+ ++ + +++d+ s+++ i++tF+ a++p     H +K++l+aVe+lpllP+++ w+ s+ qv fd+ pa+++     ee+ +++++q+e+l  a +  +  +++ge+++ + +p+ ++      d+e  ++++ dee +f+++ReY++   ++a++++ e ++ +++d     + Ynel++rveLr+r k          +  +     + ++  + ++  ++a+d+r +   pl+   e +ee  +    ++ +e+ee+ +++++ ++   ++++++ 
#PP        7*************************************************887777......9*************....44.445569****************...4444432333333.334555677778889******************997...************************************98633322333344444466666666666659999999999999966555444..555544444.67889****************99997.99999997...9************9998889998876442..357788999999****************999998866666666666555344444444444333333333333332
#SEQ       EPRFLDYPFDALRFVRYKPTSLEKNLKHTLLTEADLGIPIDLIDPNAYACSDEQKA------AGLDARDQALLEEK----AE-QGKRDHIPHVSWLRKTEYMSMD---YQQEPLyNRAAGR-TVRAKTLADFQAQVDDSLSAVEEIDETFRLAQEPPV---HATKPHLTAVEVLPLLPNTSLWPFSFKQVAFDQHPAPRRlaatgEEEAREQKKQQEELCAAGVVNAlQTADGEDYAIFLVPKLDDIIAV--DVEAFQEQD-DEEKQFEFVREYHFHIASQADTNRAE-YVGCIQDG---RFVYNELDARVELRRRTKVpnsqkapsfA--DAVPPVIRLQSVQATAADKQAMDQRMTALRPLQVYDEFDEEMADIMGGDAAKEQEESGAKAQAAADIFGSDGDDDL
#CS        XXXXXXXXXXXXXXXX..XX--HHHHHHHHH--TTTT----GGGSTTHHHHS--GGGG--S-----HHHHGGGS--....XXXXXXXXXXXXXXXXXXXXXXXXX........X.XXXXXXXXXXXXX..XXXXXXXXXXXXXXXXXXXXX....XXXXXXXXXXXXXXXXXXXXXXXXXXXXXXXXXXXXXXXXXXXXX.....XXXX........XXXXXXXXXX.XXXX..XXXXXXXXXXXXXXXXXXXXXXXXXXXXXXXXXXXXXXXXXXXXXXXX.......XXXXXXX.XXXXXXXXXXXXXXXXXXXXXX.............XXXXXXXXXXXXXXXXXXXXXXXXXXXXXXXXXXXXXXXXXXXXXXXX...XXXXXXXXXXXXXXXXXXXXXXXX
Amoebozoa_Flabellinia_EP00012_Vannella_robusta_P008930_CAMPEP_0206199822_NCGR_PEP_ID_MMETSP0166-20121206_10497_1_ASSEMBLY_ACC_CAM_ASM_000260_TAXON_ID_95228_ORGANISM_"Vannella_robusta_Strain_DIVA3_518_3_11_1_6"_LENGTH_373_DNA_ID_CAMNT_0053618011_DNA_START_1_DNA_END_1121_DNA_ORIENTATION_                                                                                                        3    369      2    373 PF03985.16  Paf1              Family    15   410   426    140.2     1e-40   1 No_clan  
#HMM       ppfdpKlleypftperfveyksssLerelkhkiladadlGmpldLinikgyldgddesiqaeleeveldpkDrkLLedesaskqdskrskqhskkVsfLrrTEYistefnrfgvsatdkqeaklgknlkkkeqeedly..rdresqikaiektFedakkplkdlkHpsKknlkaVealpllPDfemwkqsyaqvkfdgdpaldkeekdlkeeeqkerlsqailrpvmeeegeefvayflpteetlekrlrdleeeideeedeeyefklaReYdwkvenkaskkyeenlalvfrddkkkavyYneletrveLrkrRkk.....eeeesnkdklnvklrepneeelkardkresefdpleeekeeeeeeeeeeeeeeeeeeeeeeeekeeeeessaeseeeesde
#MATCH     +pfdpKlleypf++er   y +++Le+e k  +l + +lG+p+  i++  y    +++      e+ ldp+D +L ++     ++++  +++++ Vs++ + EY  +    f+ ++   +    + + ++++++e+++   dr+  i+aie+tF+da+++     Hp  ++lk+Ve+++llP  e w q++ ++ f +dp++ k+  d+++ + +     +++ p ++ ++++++ +  p+ ++ e +  d+ ++ + e      +  +ReY+++    a++++  n+++ + dd   ++ Yn   tr+ L+kr kk          +++kl  ++++ +e+e+  r++r++  +p   +  +e e+ + +++ ++e +   e+e+ +++ ss  +e ++sde
#PP        79***************************************************66444......59************9...788899999*****************...44333322222222.344456666665226****************99886...*************************************99999988888788889999999.777777888888886665555544555555554...46899*********...33222..566666665..58999999**********99542221...3444443.3444455555555555555.44..443344444444444311222..2222223333333333333333
#SEQ       LPFDPKLLEYPFDSERHYVYRPTTLEKEEKQIMLNEPNLGIPISIIDPLAYYCSLEQK------ETGLDPADLALFNEH---DREDREEEEEESLVSWIVKPEYMTAD---FREETLYGAPRHWS-QPSTQFRDESMLlgTDRDVHIEAIEQTFRDAQDTPV---HPXNPDLKPVEVIELLPGEELWGQQFNHIVFEQDPSPPKDYFDTEQVSAEDLCLWSLITP-VSVDDQDLAVFICPKLNEEEFQDIDIFQDLEPE---DRAYSAVREYTFTI---AEDNR--NVFITMGDD--GKATYNYAPTRMVLKKRLKKrgewfY---PKITKLR-EIQPSDEDEAMLRNERRRI-LP--RQLVDEPEDVDMDSDLDSEPD--DEQEELAKAHSSIFGEIDDSDE
#CS        XXXXXXXXXXXXXXXXXXX..XX--HHHHHHHHH--TTTT----GGGSTTHHHHS--GGGG--S-----HHHHGGGS--....XXXXXXXXXXXXXXXXXXXXXXXXX........XXXXXXXXXXXXXX..XXXXXX..XXXXXXXXXXXXXXX....XXXXXXXXXXXXXXXXXXXXXXXXXXXXXXXXXXXXXXXXXXXXXXXXX........XXXXXXXXXXXXXX..XXXXXXXXXXXXXXXXXXXXXXXXXXXXXXXXXXXXXXXXXXXXXXXX.......XXXXXXX.XXXXXXXXXXXXXXXXXXXXXX.........XXXXXXXXXXXXXXXXXXXXXXXXXXXXXXXXXXXXXXXXXXXXXXXX...XXXXXXXXXXXXXXXXXXXXXXXXXX
Amoebozoa_Flabellinia_EP00013_Stygamoeba_regulata_P004510_CAMPEP_0177644276_NCGR_PEP_ID_MMETSP0447-20121125_8597_1_TAXON_ID_0_ORGANISM_"Stygamoeba_regulata_Strain_BSH-02190019"_LENGTH_417_DNA_ID_CAMNT_0019146617_DNA_START_1_DNA_END_1253_DNA_ORIENTATION_-                                                                                                                                       15    380     15    415 PF03985.16  Paf1              Family     1   348   426    197.3   4.8e-58   1 No_clan  
#HMM       dliarvrYsNnLPdppfdpKlleypftperfveyksssLerelkhkiladadlGmpldLinikgyldgddesiqaeleeveldpkDrkLLedesaskqdskrsk............qhskkVsfLrrTEYistefnrfgvsatdkqeaklgknlkkkeqeedlyrdresqikaiektFedakkplkdlkHpsKknlkaVealpllPDfemwkqsyaqvkfdgdpaldkeekdlkeeeq....kerlsqailrpvmeeegeefvayflpteetlekrlr......................dleeeideee...deeyefklaReYdwkvenkaskkyeenlalvfrddkkkavyYneletrveLrkrRkkeeeesnkdklnvklrepne
#MATCH     ++ + +++  +LPd+pfd K l+ypf+p+rfv+y ++sL++++k ++l + dlG+p+d+i+ + y      ++      +el+p D  L++     +q    ++             +  +V++Lr+TEY s+ ++  +  +++k+ a  g +++++++ e++ ++ +  i+aie++Fe+ak p     Hp+Kk+l++V ++pllPD + ++++++q +fd dp +   e+dl ++++    +  +  +ilr v++ e+++ va+ lp    ++  +                       d e++ +e+    ++ +++  +Re+ +  e+ ++  +  +++++f+d ++  v + +++++ +Lr+   k    ++ +++++++    +
#PP        789****************************************************************.3..34......799*******9987554444333335677888888889*****************888888775444.4444455555777888899999**************997...*************************************..555555555434645556666666.6999***********7655554444799***************9999444444444331166**************77766..44.7*******.59**************9988874...456677776644444
#SEQ       EFTCPIKFLTTLPDLPFDTKILKYPFNPKRFVNYAPTSLDQSFKSPLLSEPDLGIPIDMIDQEAYSC-P--PD------AELHPTDLFLIDTTVDVQQPTTAKQnvtvpiskreakRDRPNVTWLRKTEYLSADYENEQLYTRSKK-ADSGGSQAAAKKTEEEEDNYDDHIAAIEESFEEAKRPPV---HPTKKHLQPVSIMPLLPDYSLMEDNFVQTQFDADPCP--VEMDLTKPDKaklhESVMAHSILR-VITIEDKKMVAFLLPRAMVKKAEKAegqsasenkaaddxdedalfgdDKESDSEEDMfgeGKAVDYMWVREFKFDIEQAQE--RS-SFVFMFDD-ERGDVRFIPVDAKANLRRALNKR---KQTQQIALSVPRAVT
#CS        XXXXXXXXXXXXXXXXXXXXXXXXXXXXXXXXX..XX--HHHHHHHHH--TTTT----GGGSTTHHHHS--GGGG--S-----HHHHGGGS--....XXXXXXX............XXXXXXXXXXXXXXXXXX........XXXXXXXXXXXXXX..XXXXXXXXXXXXXXXXXXXXX....XXXXXXXXXXXXXXXXXXXXXXXXXXXXXXXXXXXXXXXXXXXXXXXXX............XXXXXXXXXXXXXX..XXXXXXXXXXXXXXXXXX......................XXXXXXXXXX...XXXXXXXXXXXXXXXXXXXX.......XXXXXXX.XXXXXXXXXXXXXXXXXXXXXX....XXXXXXXXXXXXXXX
Amoebozoa_Flabellinia_EP00013_Stygamoeba_regulata_P020275_CAMPEP_0177653672_NCGR_PEP_ID_MMETSP0447-20121125_13875_1_TAXON_ID_0_ORGANISM_"Stygamoeba_regulata_Strain_BSH-02190019"_LENGTH_654_DNA_ID_CAMNT_0019157173_DNA_START_1_DNA_END_1963_DNA_ORIENTATION_-                                                                                                                                     285    633    285    652 PF03985.16  Paf1              Family     1   340   426    175.8   1.5e-51   1 No_clan  
#HMM       dliarvrYsNnLPdppfdpKlleypftperfveyksssLerelkhkiladadlGmpldLinikgyldgddesiqaeleeveldpkDrkLLedesaskqdskrsk.qhskkVsfLrrTEYiste..fnrfgvsat.dkqeaklgknlkk.keqeedlyrdresqikaiektFedakkplkdlkHpsKknlkaVealpllPDfemwkqsyaqvkfdgdpaldkeekdlkeeeq.....kerlsqailrpvmeeegeefvayflpte...etlekrlr.....................dleeeideee.deeyefklaReYdwkvenkaskkyeenlalvfrddkkkavyYneletrveLrkrRkkeeeesnkdkln
#MATCH     ++++ vrY N+LPd+pf++K+ +yp +++++++y ++sLe ++++++l++ d+G+ +dL++++ y+ g+          v+l+p+D +LL+de  + ++ ++s+ ++ ++ s+Lr+TEY   +   +r+   ++ + +e+ l+ ++k+ + q    + + e  ++++e +F +a+ p     Hp+ +   +V++lp++P fe + ++y+ v+f  dp+++    + +++eq     ++    a+l p  + ++++f+ y +p +   ++++k  r                     + e+++++++ ++   + ++ReY  +    +s++++  +a+vf dd   av Y+++ + ++  ++ ++     + dk++
#PP        7999***************************************************************77..........89************..444555555256789**********9884345655555558888888877777333334445566788*********9998886...*************************************87777777777777766888899***************999996522133344..25599***************755555555555677*************9.88888999..*******9...*********99999998873...3444444
#SEQ       EFLVSVRYRNRLPDLPFEAKFVDYPIDSSSLSKYRATSLEFQHRRPLLTEPDMGVFIDLVDPELYRRGE----------VKLHPDDAELLRDE--TSKAPRQSRfHNTRSASWLRKTEYMTGSfgSERMYGVKKgKADEKLLELKAKRmRDQMALDTTNVEGHLQRVEDSFLQARLPPV---HPTDPTAVPVQILPVFPAFELAGNNYIRVMFGVDPSPQPVDPNDPNAEQrlaeqRALCDRALLQPLHTDDNKNFAPYSVPVSllaSASRK--RkrldanpendpdgldslfgdsEEENDDESTSaNDDLTYSVVREYKYER-PVPSEGRD--YAFVFTDD---AVVYHPVHASLRVVRQPRQY---TTHDKVK
#CS        XXXXXXXXXXXXXXXXXXXXXXXXXXXXXXXXX..XX--HHHHHHHHH--TTTT----GGGSTTHHHHS--GGGG--S-----HHHHGGGS--....XXXXXXX.XXXXXXXXXXXXXXXXXX..........X.XXXXXXXXXXXXX...XXXXXXXXXXXXXXXXXXXXX....XXXXXXXXXXXXXXXXXXXXXXXXXXXXXXXXXXXXXXXXXXXXXXXXX.............XXXXXXXXXXXXXX..XXXXXXXXXX...XXXXXXXX.....................XXXXXXXXXX.XXXXXXXXXXXXXXXXXXXX.......XXXXXXX.XXXXXXXXXXXXXXXXXXXXXX....XXXXXXX
Amoebozoa_Archamoebea_EP00017_Entamoeba_invadens_P008841_XP_004258986.1_hypothetical_protein_EIN_117890_Entamoeba_invadens_IP1                                                                                                                                                                                                                                                                        6     63      5     84 PF03985.16  Paf1              Family     2    59   426     33.5   2.3e-08   1 No_clan  
#HMM       liarvrYsNnLPdppfdpKlleypftperfveyksssLerelkhkiladadlGmpldL
#MATCH     +++ +rY+N+LP++p++ K l +  + + f++y +++Le ++k+++  d   G++ d 
#PP        8999**************************************************9885
#SEQ       FVSTIRYHNSLPKIPVECKHLRFVVEMDDFSSYVPTTLEDSFKLPLPNDPTFGVNADT
#CS        XXXXXXXXXXXXXXXXXXXXXXXXXXXXXXXX..XX--HHHHHHHHH--TTTT----G
Amoebozoa_Cutosea_EP00019_Armaparvus_languidus_P001491_CAMPEP_0168599882_NCGR_PEP_ID_MMETSP0420-20121227_12390_1_TAXON_ID_498008_ORGANISM_"Pessonella_sp."_LENGTH_564_DNA_ID_CAMNT_0008637741_DNA_START_1_DNA_END_1691_DNA_ORIENTATION_                                                                                                                                                             118    163    117    167 PF03985.16  Paf1              Family     2    47   426     32.8   3.9e-08   1 No_clan  
#HMM       liarvrYsNnLPdppfdpKlleypftperfveyksssLerelkhki
#MATCH     +ia   + N+LPd+pf+pKl +ypf+  ++++y+++ Ler++  ++
#PP        899999***********************************98666
#SEQ       FIAPLPFRNTLPDLPFEPKLVKYPFDVMELIKYQPTALERDYXGDV
#CS        XXXXXXXXXXXXXXXXXXXXXXXXXXXXXXXX..XX--HHHHHHHH
Amoebozoa_Cutosea_EP00019_Armaparvus_languidus_P001491_CAMPEP_0168599882_NCGR_PEP_ID_MMETSP0420-20121227_12390_1_TAXON_ID_498008_ORGANISM_"Pessonella_sp."_LENGTH_564_DNA_ID_CAMNT_0008637741_DNA_START_1_DNA_END_1691_DNA_ORIENTATION_                                                                                                                                                             167    553    161    561 PF03985.16  Paf1              Family   100   418   426     75.9   3.2e-21   1 No_clan  
#HMM       skrskqhskkVsfLrrTEYistefnrfgvsatdkqeaklgknlkkkeqeedlyrdresqikaiektFedakkplkdlkHpsKknlkaVealpllPDfemwkqsyaqvkfdgdpaldkeekdlkeeeq...............................................kerlsqailrpvmeeegeefvayflpteetlekrlr..............................dleeeideeede...eyefklaReYdwkvenkaskkyeenlalvfrdd..kkkavyYneletrveLrkrRkk....eeeesnkdklnvklrepneeelkardkresefdpleeekeeeeeeeeeeeeeeeeeeeeeeeekeeeeessaeseeeesdeeeeekkse
#MATCH     s+  +  +kk ++Lr+TEY         ++   k   k+g + ++ + ++++ + r++q++ai ktFeda+ ++     psK  +k+V ++++lP    w+++y  v+f ++p++     d+  +eq                                               + +++  +lrp  +++ e+f++++ pt+ ++++  r                                +e +  ++++     e k+ R+Y+ +v + ++   + +++ + +d    ++++ Y+ ++++++Lr+  +       + ++ d ++ ++r +++ e+ +rd+r  + ++ e+e +ee     ++      ++e +++ +e++++ + +++e+++ ++  ++++e
#PP        444455679***********998..22222..5677888888888.55566688999***********987.566234579**********************************....4433334434456667766666666666666666666666666666666666665555555566666666666**********99999988999****************99998888886333334444433455789***********33333...3355555555467778***************988899863.4599*************************.77777766666666666555...3333333333333333333333333333333333
#SEQ       SGARRRPKKKLAWLRKTEYLDHA--ESLPT--FKXTFKAGLAERP-ASQNTEPETRDAQVAAILKTFEDAQ-TIPTHPDPSKSWMKPVAIYEILPSETLWPNEYHEVRFETEPIT----VDSILREQtlenasggnkdggsqaqtddnddedtpdklasntvspadrdaaaafvEYAQRHVLLRPDATQQREKFIDLYAPTRTAAADAARrqrvlahllehgdagddahesdddlesvvrAPDETVRATSGDevpPRELKRRRAYHYSVARDTK---QRVIVTLSDDPqrVDHTAEYTQITSQINLRPVTQIsyglR-DMQRPDFIDRQVRVLSNAETHERDRRLIK-LGFEFEDDEEVPPPSDATPA---QDEANNAMAEDDAQTNTSAGESATADADVNADDE
#CS        XXXXXXXXXXXXXXXXXXXXXXX........XXXXXXXXXXXXXX..XXXXXXXXXXXXXXXXXXXXX....XXXXXXXXXXXXXXXXXXXXXXXXXXXXXXXXXXXXXXXXXXXXXXXXX.......................................................XXXXXXXXXXXXXX..XXXXXXXXXXXXXXXXXX..............................XXXXXXXXXXXX...XXXXXXXXXXXXXXXXXX.......XXXXXXX...XXXXXXXXXXXXXXXXXXXXXX........XXXXXXXXXXXXXXXXXXXXXXXXXXXXXXXXXXXXXXXXXXXXXXXX...XXXXXXXXXXXXXXXXXXXXXXXXXXXXXXXXXX
Amoebozoa_Cutosea_EP00019_Armaparvus_languidus_P012993_CAMPEP_0168582448_NCGR_PEP_ID_MMETSP0420-20121227_1985_1_TAXON_ID_498008_ORGANISM_"Pessonella_sp."_LENGTH_640_DNA_ID_CAMNT_0008616931_DNA_START_1_DNA_END_1922_DNA_ORIENTATION_                                                                                                                                                              118    598    117    606 PF03985.16  Paf1              Family     2   418   426    154.4     5e-45   1 No_clan  
#HMM       liarvrYsNnLPdppfdpKlleypftperfveyksssLerelkhkiladadlGmpldLinikgyldgddesiqaeleeveldpkDrkLLedesaskqdskrsk.......qhskkVsfLrrTEYistefnrfgvsatdkqeaklgknlkkkeqeedlyrdresqikaiektFedakkplkdlkHpsKknlkaVealpllPDfemwkqsyaqvkfdgdpaldkeekdlkeeeq...............................................kerlsqailrpvmeeegeefvayflpteetlekrlr..............................dleeeideeede...eyefklaReYdwkvenkaskkyeenlalvfrdd..kkkavyYneletrveLrkrRkk....eeeesnkdklnvklrepneeelkardkresefdpleeekeeeeeeeeeeeeeeeeeeeeeeeekeeeeessaeseeeesdeeeeekkse
#MATCH     +ia   + N+LPd+pf+pKl +ypf+  ++++y+++ Ler++  +++++ dlG+pl Li+++ y    +++         l p+Dr+LL+ + a+ ++++  k         +kk ++Lr+TEY            ++ +  k+g + ++ + ++++ + r++q++ai ktFeda+ ++     psK  +k+V ++++lP    w+++y  v+f ++p++     d+  +eq                                               + +++  +lrp  +++ e+f++++ pt+ ++++  r                                +e +  ++++     e k+ R+Y+ +v + ++   + +++ + +d    ++++ Y+ ++++++Lr+  +       + ++ d ++ ++r +++ e+ +rd+r  + ++ e+e +ee     ++      ++e +++ +e++++ + +++e+++ ++  ++++e
#PP        899999************************************************************.54565......69************999988888887777777999************999........57899999999999.55566688999***********987.566234579**********************************....4433334434456667766666666666666666666666666666666666665555555566666666666**********99999988999****************99998888886333334444433455789***********33333...3355555555467778***************988899863.4599*************************.77777766666666666555...3333333333333333333333333333333333
#SEQ       FIAPLPFRNTLPDLPFEPKLVKYPFDVMELIKYQPTALERDYEXPLITEPDLGIPLLLIDPDSYNP-PTTKL------QPLAPQDRALLDVPLAAGAADGDVKaasgarrRPKKKLAWLRKTEYLDHA--------ESLPTXKAGLAERP-ASQNTEPETRDAQVAAILKTFEDAQ-TIPTHPDPSKSWMKPVAIYEILPSETLWPNEYHEVRFETEPIT----VDSILREQtlenasggnkdggsqaqtddnddedtpdklasntvspadrdaaaafvEYAQRHVLLRPDATQQREKFIDLYAPTRTAAADAARrqrvlahllehgdagddahesdddlesvvrAPDETVRATSGDevpPRELKRRRAYHYSVARDTK---QRVIVTLSDDPqrVDHTAEYTQITSQINLRPVTQIsyglR-DMQRPDFIDRQVRVLSNAETHERDRRLIK-LGFEFEDDEEVPPPSDATPA---QDEANNAMAEDDAQTNTSAGESATADADVNADDE
#CS        XXXXXXXXXXXXXXXXXXXXXXXXXXXXXXXX..XX--HHHHHHHHH--TTTT----GGGSTTHHHHS--GGGG--S-----HHHHGGGS--....XXXXXXX.......XXXXXXXXXXXXXXXXXX........XXXXXXXXXXXXXX..XXXXXXXXXXXXXXXXXXXXX....XXXXXXXXXXXXXXXXXXXXXXXXXXXXXXXXXXXXXXXXXXXXXXXXX.......................................................XXXXXXXXXXXXXX..XXXXXXXXXXXXXXXXXX..............................XXXXXXXXXXXX...XXXXXXXXXXXXXXXXXX.......XXXXXXX...XXXXXXXXXXXXXXXXXXXXXX........XXXXXXXXXXXXXXXXXXXXXXXXXXXXXXXXXXXXXXXXXXXXXXXX...XXXXXXXXXXXXXXXXXXXXXXXXXXXXXXXXXX
Amoebozoa_Eumycetozoa_EP00021_Heterostelium_album_P004587_XP_020431223.1_RNA_polymerase_II-associated_factor_1_Heterostelium_album_PN500                                                                                                                                                                                                                                                             97    450     97    463 PF03985.16  Paf1              Family     1   355   426    175.0   2.7e-51   1 No_clan  
#HMM       dliarvrYsNnLPdppfdpKlleypftperfveyksssLerelkhkiladadlGmpldLinikgyldgddesiqaeleeveldpkDrkLLedesaskqdskrsk......qhskkVsfLrrTEYistefnrfgvsatdkqeaklgknlkkkeqeedlyrdresqikaiektFedakkplkdlkHpsKknlkaVealpllPDfemwkqsyaqvkfdgdpaldkeekdlkeeeqkerlsqailrpv..meeegeefvayflpteetlekrlrdleeeideeede....eyefklaReYdwkvenkaskkyeenlalvfrddkkkavyYneletrveLrkrRkk.....eeee.snkdklnvklrepneeelkard
#MATCH     d+ ++ r sN+L d pfdpK+l +p + ++fv yk +sLe+++k+++l++ +lG+p++Li+++ y   + +       +v++ ++D+ LL++ ++  ++++r+            Vs+Lr+TEY s+  n++g   +  +e+++ ++++   q+++  +   + i  +e+tF++ +++   + Hp+ ++lk+V +lp++PDf+ w+++y+   fd dp++      + e+ ++  ++qa +r+   ++   ++fv y  p+++   k+ ++ +++ ++ +d+    +  +k+ + ++    +      een+++v++dd   +vyYn l t+v+L++ + +     e++   + + ++++ re++++e ++++
#PP        899****************************************************************44.3.......4699999999999997777777776555554466789*************9998877766666666655555333322..345567888******888765..59***********************************98544444444444677788888865446666679********9999999884444443333222333999*******9999333....3579*******9...**************9999954444222223444455555555555554444
#SEQ       DYACQLRLSNKLADTPFDPKFLVIPSDFNKFVHYKTTSLEKNYKYPLLTEPNLGIPIELIDPEVYNIPK-T-------KVAVPEEDQPLLRSLDEQDAELRRAPinrgsaLLRPAVSWLRKTEYLSSHDNQMGRPVKRASESNAPTSTQSPYQQQQ--QQDAADIVLVENTFDAINNTN--FVHPTNPSLKPVSILPVFPDFDLWANDYTETVFDADPLELPPDNMRGEKFHEYIQEQAYIRSKgiIKGITDKFVYYIAPKNRVEDKNNNNNNNNSSSLDDDleddQHPYKMYKVFTSDIFQA----QEENYFMVIKDD---GVYYNRLPTKVNLKRVKSRddkilEKKTiGRPEFVTYESREMTRQEIDQKE
#CS        XXXXXXXXXXXXXXXXXXXXXXXXXXXXXXXXX..XX--HHHHHHHHH--TTTT----GGGSTTHHHHS--GGGG--S-----HHHHGGGS--....XXXXXXX......XXXXXXXXXXXXXXXXXX........XXXXXXXXXXXXXX..XXXXXXXXXXXXXXXXXXXXX....XXXXXXXXXXXXXXXXXXXXXXXXXXXXXXXXXXXXXXXXXXXXXXXXX........XXXXXXXXXX..XXXX..XXXXXXXXXXXXXXXXXXXXXXXXXXXXXX....XXXXXXXXXXXXXXXXXX.......XXXXXXX.XXXXXXXXXXXXXXXXXXXXXX..........XXXXXXXXXXXXXXXXXXXXXX
Amoebozoa_Eumycetozoa_EP00022_Cavenderia_fasciculata_P004915_XP_004357212.1_RNA_polymerase_II-associated_factor_1_Cavenderia_fasciculata                                                                                                                                                                                                                                                             37    108     37    117 PF03985.16  Paf1              Family     1    72   426     68.6   5.5e-19   1 No_clan  
#HMM       dliarvrYsNnLPdppfdpKlleypftperfveyksssLerelkhkiladadlGmpldLinikgyldgddes
#MATCH     d+++  rY+N+LPd+ f+pK+++++++ ++f++y ++sLer++k ++l+d  +G+p+dLi++++y   ++++
#PP        89***************************************************************9844333
#SEQ       DFLCSLRYDNTLPDLSFEPKFMKIQTDFTKFTSYRPTSLERNYKQQLLTDPHMGIPIDLIDLSQYASLKSNN
#CS        XXXXXXXXXXXXXXXXXXXXXXXXXXXXXXXXX..XX--HHHHHHHHH--TTTT----GGGSTTHHHHS--G
Amoebozoa_Eumycetozoa_EP00022_Cavenderia_fasciculata_P004915_XP_004357212.1_RNA_polymerase_II-associated_factor_1_Cavenderia_fasciculata                                                                                                                                                                                                                                                            208    465    191    474 PF03985.16  Paf1              Family   104   360   426    100.0   1.6e-28   1 No_clan  
#HMM       kqhskkVsfLrrTEYistefnrfgvsatdkqeaklgknlkk........keqeedlyrdresqikaiektFedakkplkdlkHpsKk.nlkaVealpllPDfemwkqsyaqvkfdgdpaldkeekdlkeeeq.......kerlsqailrpvmeeegeefvayflpteetlekrlrdleeeideeedeeyefklaReYdwkvenkaskkyeenlalvfrddkkkavyYneletrveLrkrRkk.....eeee.snkdklnvklrepneeelkardkrese
#MATCH     ++   +V++Lr+TEY st+ +  g  + ++q    g +           + ++ ++++ +e   + +e+tF + k+  + + Hps + ++k+V +lp++PDfemw +sy+ v fd dp++    + + ++         ++  +++i+r+ ++    +fv +  p++e  e++     ++++++ +   ++k+ R ++     +++   +en++++++dd   avyYn l+trv+L++ + +     e++   + + ++++ re++eee++++    ++
#PP        345689************944333222.2222222222..11233332222333333333333334******8777665.9***96538*****************************984433332222.1345554366667899999.444...5887777765555444.....233333.345679999999888744443...669*******9...***************99998888855555778889999999999999887665555
#SEQ       ASIRPSVAWLRKTEYLSTNETLLGRPT-KRQSVGSGSS--SpnvngnqsSTTSATATAAAETDEEIVENTFYNIKNASQ-FVHPSGRtDIKPVSILPVFPDFEMWSNSYTEVSFDADPLDLPPASLKGQD-FsnyiakqQQIRNKGIIRG-ITD---KFVYFIAPKNELEENN-----NNREKD-ETPGDYKMYRVFTNDIFVQEN---NENYFMIVKDD---AVYYNRLNTRVNLKRVKSRddkilEKRTiGRPEYVTYNTRELTEEEKRDKAIKLTK
#CS        XXXXXXXXXXXXXXXXXXX........XXXXXXXXXXXXXX..........XXXXXXXXXXXXXXXXXXXXX....XXXXXXXXXXX.XXXXXXXXXXXXXXXXXXXXXXXXXXXXXXXXXXXXXX...............XXXXXXXXXXXXXX..XXXXXXXXXXXXXXXXXXXXXXXXXXXXXXXXXXXXXXXXXXXXXXXX.......XXXXXXX.XXXXXXXXXXXXXXXXXXXXXX..........XXXXXXXXXXXXXXXXXXXXXXXXXXX
Amoebozoa_Eumycetozoa_EP00023_Dictyostelium_discoideum_P011510_XP_645948.1_RNA_polymerase_II-associated_factor_1_Dictyostelium_discoideum_AX4                                                                                                                                                                                                                                                       111    473    111    498 PF03985.16  Paf1              Family     1   360   426    186.3     1e-54   1 No_clan  
#HMM       dliarvrYsNnLPdppfdpKlleypftperfveyksssLerelkhkiladadlGmpldLinikgyldgddesiqaeleeveldpkDrkLLedesaskqdskrsk.......qhskkVsfLrrTEYiste.fnrfgvsat..dkqeaklgknlkk.keqeedlyrdresqika...iektFedakkplkdlkHpsKknlkaVealpllPDfemwkqsyaqvkfdgdpaldkeekdlkeeeq.......kerlsqailrpvmeeegeefvayflpteetlekrlrdleeeideee.deeyefklaReYdwkvenkaskkyeenlalvfrddkkkavyYneletrveLrkrRkk......eeeesnkdklnvklrepneeelkardkrese
#MATCH     ++ ++ +++N+LP++pf+pK+l++  + +rf++yk +sLer++kh++l++  lG+p+dLi+++ y +  +++       +++ p D+ LL++ s+   ++k+s+       +   +V +LrrTEY s++  n fg  ++  +++   l+ + +  +  +++++  +++q++    +e+tF+   ++ + + Hp+ ++lk+V +l+++PDf+ w++s++ v+fd+dp+++   kdl +++        +e  ++ai+++ ++    +fv + +p+ ++ ++      ++ d+e  d++y+ + +   d+  + +++     n+++++++d   avyYn+l+ rv+L+k + k       ++  + + +++k r+ n++el+a++ + ++
#PP        677****************************************************************.4344.......588888888888887766666666677766657889************9877777754433455555555555446444444444445554433569***********8.**************************************9776666544443566777455555677777.444...59999999777666664....44444432557888888888888755555.....8*******9...*******************8888875445788999***********9999988777
#SEQ       EFQCKLKFQNSLPEIPFEPKFLKLSSDFQRFTQYKTTSLERQYKHPLLTEPQLGIPIDLIDPSVYNT-PKSP-------IQVPPGDEPLLKPLSQQDLEEKNSSaifkkksEIRPNVGWLRRTEYLSKSdENTFGRPTKriSTSGELLTSSSSGsNTPNNKQLSLAQEQLSDsvlVENTFDICASDYQ-FVHPTNPSLKPVSVLQVFPDFDLWANSFTEVTFDSDPLDHFLPKDLRSDKVqeyasrhNEVRNKAIVKG-ITD---KFVYFITPDLKENYDVN----NNNDFEIdDSQYKMQKVLTSDIITDATSQ-----NYFFLVKND---AVYYNPLKNRVNLKKIKSKddkllvRTKIGRPESITYKKRPQNSKELDAKEIIIND
#CS        XXXXXXXXXXXXXXXXXXXXXXXXXXXXXXXXX..XX--HHHHHHHHH--TTTT----GGGSTTHHHHS--GGGG--S-----HHHHGGGS--....XXXXXXX.......XXXXXXXXXXXXXXXXXX.........X..XXXXXXXXXXXXX...XXXXXXXXXXXXXXX...XXXXXX....XXXXXXXXXXXXXXXXXXXXXXXXXXXXXXXXXXXXXXXXXXXXXXXXX...............XXXXXXXXXXXXXX..XXXXXXXXXXXXXXXXXXXXXXXXXXXX.XXXXXXXXXXXXXXXXXXXX.......XXXXXXX.XXXXXXXXXXXXXXXXXXXXXX..........XXXXXXXXXXXXXXXXXXXXXXXXXXX
Amoebozoa_Eumycetozoa_EP00024_Dictyostelium_purpureum_P001604_XP_003284456.1_hypothetical_protein_DICPUDRAFT_52960_Dictyostelium_purpureum                                                                                                                                                                                                                                                           76    432     76    452 PF03985.16  Paf1              Family     1   361   426    177.8   3.8e-52   1 No_clan  
#HMM       dliarvrYsNnLPdppfdpKlleypftperfveyksssLerelkhkiladadlGmpldLinikgyldgddesiqaeleeveldpkDrkLLedesas....kqdskrskqhskkVsfLrrTEYiste.fnrfgvsatdkqeaklgknlkk...keqeedlyrdresqikaiektFedakkplkdlkHpsKknlkaVealpllPDfemwkqsyaqvkfdgdpald...keekdlkeeeq....kerlsqailrpvmeeegeefvayflpteetlekrlrdleeeideeedeeyefklaReYdwkvenkaskkyeenlalvfrddkkkavyYneletrveLrkrRkk......eeeesnkdklnvklrepneeelkardkresef
#MATCH     ++ ++ +++N+LP++pf+pK+l+++ + +rf++yk +sLer++kh++l++  lG+p+dLi+++ y +  +++       +++  +D+ LL++ s      k++ k++++   +V +LrrTEY s+   n fg      ++a l   + +   + ++    +++ s  + +e+tF+   ++   + Hp+ ++lk+  +lp++PDfe w++s++ v fd+dp+++   ++  d k++e      e  ++a++++      ++fv + +p+ ++ + +  + e++ + + +e+y+ + +   d+  +++++     n++++++dd    vyYn l+ rv+L+k + k       ++  + + +++k re n++el++++++ ++ 
#PP        677****************************************************************.4355.......59*********98755411113444444456789***********99777777544..44444444444422233444444444555555******6666654.6************************************98522255566566655444333344555555....33469988888777776664.333333333.889999999988888855555.....9*******9...*******************999998545578899****************9999883
#SEQ       EFQCKLKFQNSLPEIPFEPKFLKIQSDFNRFTQYKTTSLERQYKHQLLTEPQLGIPIDLIDPSVYNT-PKTP-------IRVPSRDEPLLKSLSVQdleeKSAAKKKSEIRPNVGWLRRTEYLSKAdDNTFGRPP--VKRASLPGDITNsptNNKQLMIQEEKVSDSTLVENTFDICASNYV-FVHPTNPSLKPTSILPVFPDFELWPNSFTEVAFDTDPLDHyipNNIRDDKVAEYasrhDEIRNKAVVKG----ITDKFVYFITPNIKENNSNN-NNEDDFSLD-GEQYKMQKVLTSDIVPDQSQQ-----NYFFMVKDD---CVYYNQLKNRVNLKKVKSKeekiliRSRIGQPKSITYKTREQNSKELQDKENILNDL
#CS        XXXXXXXXXXXXXXXXXXXXXXXXXXXXXXXXX..XX--HHHHHHHHH--TTTT----GGGSTTHHHHS--GGGG--S-----HHHHGGGS--........XXXXXXXXXXXXXXXXXXXXXXXXX.........XXXXXXXXXXXXXX.....XXXXXXXXXXXXXXXXXXXXX....XXXXXXXXXXXXXXXXXXXXXXXXXXXXXXXXXXXXXXXXXXXX...XXXXX............XXXXXXXXXXXXXX..XXXXXXXXXXXXXXXXXXXXXXXXXXXXXXXXXXXXXXXXXXXXXXXX.......XXXXXXX.XXXXXXXXXXXXXXXXXXXXXX..........XXXXXXXXXXXXXXXXXXXXXXXXXXXX
Amoebozoa_Eumycetozoa_EP00025_Tieghemostelium_lacteum_P008563_KYR01513.1_RNA_polymerase_II-associated_factor_1_Tieghemostelium_lacteum                                                                                                                                                                                                                                                               95    467     95    480 PF03985.16  Paf1              Family     1   360   426    173.7   6.7e-51   1 No_clan  
#HMM       dliarvrYsNnLPdppfdpKlleypftperfveyksssLerelkhkiladadlGmpldLinikgyldgddesiqaeleeveldpkDrkLLedesaskqdskrsk....qhskkVsfLrrTEYiste.fnrfgvsatdkqeaklgknlkk..keqeedlyrdresqikaiektFedakkplkdlkHpsKknlkaVealpllPDfemwkqsyaqvkfdgdpaldkeekdlkeeeq..kerlsqailrpvmeeegeefvayflpteetlekrlr....................dleeeideeedeeyefklaReYdwkvenkaskkyeenlalvfrddkkkavyYneletrveLrkrRkk......eeeesnkdklnvklrepneeelkardkrese
#MATCH     d+ ++ +++N+LP++pf+pKll +p++ ++f++y  +s+e+++k+++l++  lG+p++Li+++ y + +  s       + +  +D+ LL++ s  ++++k  k        +V++Lr+TEY s +  n+ g    +k+++ ++ + +    +  e+ y++++  i  ie+tF + k++     Hp+ ++lk+V++lp++PDf+ w+++y+ v fd dp +        ee +   ++++ a  ++ ++ +  +fv +  pt  + +  ++                    + + +id++ed++y++++ + ++  v   +    +en++l+++dd   avyYn ++tr+ L++ + k      +++  + + ++++ r++n++e+ +r++  s+
#PP        788****************************************************************44..44......69***********9988888888772222345689**********99344444....455555554444411455677777777766..******9998755..************************************98655555444444333333333333445556679**999***9999999999999************9998888889999999***********9994433...4669*******9...*******************999997655589999************9999987766
#SEQ       DFNCKLKFENSLPPIPFEPKLLLIPTDFSKFINYRTTSMEKSYKYPMLTEPHLGIPIELIDPTLYYTPK--SK------LPIPTEDQTLLRSLSVQEEEEKSLKsvkkPVRPSVTWLRKTEYLSVTeENQLG----KKPNTSMRPQGASnqLALIEKPYQEAPGEI--IENTFYAIKDENF--VHPTNPSLKPVKILPVFPDFDLWANQYTEVSFDADPFEAPPAHLHGEELNiyVKNQQMAREKGTIKGTTGKFVYFISPTMVQVQPSFEddiendnnnnnnnnnndsrqNKKYKIDQNEDGQYQYQMQKVFTSDVAVDK---ENENYFLLVKDD---AVYYNRVKTRLALKRVKSKvdktfvDKNIGKPEYVTYESRQLNDKEKLERENTMSN
#CS        XXXXXXXXXXXXXXXXXXXXXXXXXXXXXXXXX..XX--HHHHHHHHH--TTTT----GGGSTTHHHHS--GGGG--S-----HHHHGGGS--....XXXXXXX....XXXXXXXXXXXXXXXXXX.........XXXXXXXXXXXXXX....XXXXXXXXXXXXXXXXXXXXX....XXXXXXXXXXXXXXXXXXXXXXXXXXXXXXXXXXXXXXXXXXXXXXXXX..........XXXXXXXXXXXXXX..XXXXXXXXXXXXXXXXXX....................XXXXXXXXXXXXXXXXXXXXXXXXXXXXXX.......XXXXXXX.XXXXXXXXXXXXXXXXXXXXXX..........XXXXXXXXXXXXXXXXXXXXXXXXXXX
Amoebozoa_Eumycetozoa_EP00026_Physarum_polycephalum_P006728_Phypoly_transcript_06779.p1_GENE.Phypoly_transcript_06779_Phypoly_transcript_06779.p1_ORF_type_complete_len_567_score_129.05_Phypoly_transcript_06779_48-1703                                                                                                                                                                           189    544    189    551 PF03985.16  Paf1              Family     1   369   426    210.5   4.6e-62   1 No_clan  
#HMM       dliarvrYsNnLPdppfdpKlleypftperfveyk.sssLerelkhkiladadlGmpldLinikgyldgddesiqaeleeveldpkDrkLLedesaskqdskrsk......qhskkVsfLrrTEYiste..fnrfgvsatdkqeaklgknlkkkeqeedlyrdresqikaiektFedakkplkdlkHpsKknlkaVealpllPDfemwkqsyaqvkfdgdpald..keekdlkeeeqkerl.sqailrpvmeeegeefvayflpteetlekrlrdleeeideeedeeyefklaReYdwkvenkaskkyeenlalvfrddkkkavyYneletrveLrkrRkk....eeee.snkdklnvklrepneeelkardkresefdpleeeke
#MATCH     ++++++++ NnLPd+pfdpKll +p++p r+++    ssLe+++kh i ++ dlG+p++Li+ + y+            + +ldp+D++L++   as  +++ +           +Vs+L +T+Y  +e  +++f++++++ + ++ + ++   +q+e  +   e  ++a+e tFe+a k +    Hp+ + l++ e+lp++PDf+ w++ y+ v fd+dp++   +e ++ +++e+k+ l s+ai+r+    +g+++va+ +pt   ++ r++  ee++++e+ + + f +a++ d+k           n+++vf++d   +vyYnel trv+Lrk + k    +  +  + + + v  +e+ ee++++rd+r +e   l +++ 
#PP        89********************************99********************************5533.......56***********988776555443322233377889**********99967888888886666666654444.58888889999999*********65.5666..7***********************************9852245555566666655526899999...6788********999999999999999999988888888888888777..........8*******9...****************99976652222357899*****************99998...444432
#SEQ       EFVCKMQFRNNLPDIPFDPKLLALPQDPMRYTKCIiGSSLENSYKHSIFTEPDLGVPINLIDTNIYKLPPGM-------SKRLDPEDQALVDATVASAPRKGAPFaskakeRPRPSVSWLVKTKYLCNEedLPQFKAKGVELAPSNYKLQRT-GAQRELDINTPEGHMRAVEDTFEAA-KRVP--VHPTNPALRVTEILPVFPDFDLWPNAYTEVVFDSDPITTlpHERTEAMDDEDKQYLrSNAIVRG---IKGQQLVAFITPTATRKRGRQELTEEDEEYEQVNAFHFDVAKDADLKD----------NFFFVFKKD---GVYYNELATRVKLRKVQSKeekaQLLSiPKPSSVHVACEEMAEETKAERDERFTE---LLQPAS
#CS        XXXXXXXXXXXXXXXXXXXXXXXXXXXXXXXXX...XX--HHHHHHHHH--TTTT----GGGSTTHHHHS--GGGG--S-----HHHHGGGS--....XXXXXXX......XXXXXXXXXXXXXXXXXX..........XXXXXXXXXXXXXX..XXXXXXXXXXXXXXXXXXXXX....XXXXXXXXXXXXXXXXXXXXXXXXXXXXXXXXXXXXXXXXXXXX..XXXXX........XX.XXXXXXXXXXXX..XXXXXXXXXXXXXXXXXXXXXXXXXXXXXXXXXXXXXXXXXXXXXXXX.......XXXXXXX.XXXXXXXXXXXXXXXXXXXXXX.........XXXXXXXXXXXXXXXXXXXXXXXXXXXXXXXXXXXX
Amoebozoa_Variosea_EP00027_Filamoeba_sp_ATCC50430_P004756_CAMPEP_0168563902_NCGR_PEP_ID_MMETSP0413-20121227_12928_1_TAXON_ID_136452_ORGANISM_"Filamoeba_nolandi_Strain_NC-AS-23-1"_LENGTH_404_DNA_ID_CAMNT_0008595475_DNA_START_1_DNA_END_1209_DNA_ORIENTATION_-                                                                                                                                     32    377     32    403 PF03985.16  Paf1              Family     1   361   426    231.5     2e-68   1 No_clan  
#HMM       dliarvrYsNnLPdppfdpKlleypftperfveyksssLerelkhkiladadlGmpldLinikgyldgddesiqaeleeveldpkDrkL......LedesaskqdskrskqhskkVsfLrrTEYiste..fnrfgvsatdkqeaklgknlkkkeqeedlyrdresqikaiektFedakkplkdlkHpsKknlkaVealpllPDfemwkqsyaqvkfdgdpaldkeekdlkeeeq.....kerlsqailrpv.meeegeefvayflpteetlekrlrdleeeideeedeeyefklaReYdwkvenkaskkyeenlalvfrddkkkavyYneletrveLrkrRkkeeeesnkdklnvklrepneeelkardkresef
#MATCH     +++++ rY N+LPd+pfd+Kll ypf++ rf++y  +sLe+++k +++++adlG+++dLi+++ y++  ++       +  l+++D kL      +e+++ + ++   sk     V +L++T+Yi++   ++++     + +eakl   ++++  +ed  + +++qi+ai +tFe++ k++    Hp++++lk+Ve+lp+lPDf+ w++ y+qv fd+dp+ + ++ + +++++         ++ail+++  e  + + vay lp++     r+r+  +e+ ++++e +e++ +ReY+ +v++ ++  + +++++v+ d+    v Y e++ rv L+k ++k+++  + +k++   r++++ee++ r++  ++ 
#PP        79*****************************************************************.433.......459*******9444333356666666666666777899**********993344444....6778999877777555555..77889**********66.5566..7***********************************98555544444443557755666789999986666777999*****43.....3333..33344445689************66665..8889*******8...*******************865699*****************999988883
#SEQ       EFLCKFRYFNTLPDLPFDAKLLAYPFDELRFTKYTTTSLEKNYKSQMHTEADLGITIDLIDPSAYKT-PTN-------PRPLEDADSKLivsldtVEEANGASASTSSSKRVRPAVFWLYKTKYIASDsgLPKRH----AGTEAKLPFLKNAELMKED--MTKDNQIRAIKATFEHS-KQVP--VHPTQPHLKPVEVLPVLPDFHLWPNTYTQVVFDSDPVGHLSSRSVNNNNNdksdlADLKNEAILKGFtSEGRNMNVVAYLLPKK-----RKRS--DEDLFDDEEGVEYEWIREYTYEVKTGQE--FADTYFFVMSDN---CVTYDEIRNRVALSKVKTKDSNFAQPSKITCVTRDMTAEERELRENKTNDI
#CS        XXXXXXXXXXXXXXXXXXXXXXXXXXXXXXXXX..XX--HHHHHHHHH--TTTT----GGGSTTHHHHS--GGGG--S-----HHHHGG......GS--....XXXXXXXXXXXXXXXXXXXXXXXXX..........XXXXXXXXXXXXXX..XXXXXXXXXXXXXXXXXXXXX....XXXXXXXXXXXXXXXXXXXXXXXXXXXXXXXXXXXXXXXXXXXXXXXXX.............XXXXXXXXXX.XXXX..XXXXXXXXXXXXXXXXXXXXXXXXXXXXXXXXXXXXXXXXXXXXXXXX.......XXXXXXX.XXXXXXXXXXXXXXXXXXXXXX....XXXXXXXXXXXXXXXXXXXXXXXXXXXX
Amoebozoa_Tubulinea_EP00028_Trichosphaerium_sp_Am-I-7-wt_P001547_CAMPEP_0168519750_NCGR_PEP_ID_MMETSP0405-20121227_7514_1_TAXON_ID_498012_ORGANISM_"Trichosphaerium_sp_Strain_Am-I-7_wt"_LENGTH_347_DNA_ID_CAMNT_0008540373_DNA_START_1_DNA_END_1038_DNA_ORIENTATION_-                                                                                                                               13    345     13    347 PF03985.16  Paf1              Family     1   359   426    144.4   5.4e-42   1 No_clan  
#HMM       dliarvrYsNnLPdppfdpKlleypftperfveyk.sssLerelkhkiladadlGmpldLinikgyldgddesiqaeleeveldpkDrkLLedesaskqdskrskqhskkVsfLrrTEYistefnrfgvsatdkqeaklgknlkkkeqeedlyrdresqikaiektFedakkplkdlkHpsKknlkaVealpllPDfemwkqsyaqvkfdgdpaldkeekdlkeeeqkerlsqailrpvmeeegeefvayflpteetlekrlr.........dleeeideeedeeyefklaReYdwkvenkaskkyeenlalvfrddkkkavyYneletrveLrkrRkkeeeesnkdklnvklrepneeelkardkres
#MATCH     dl+a + Y N+LP++pf+pK+l     + r +ey+   sLe+e+k+++l+  dlG+++dLi++++  +++  +       ++l p+D +L++       +++ +k++   V++Lr+  Y  ++       a d+ e + ++   +   +    +  e  ++ ie++F +a k+ +   Hp+ +nl++V+++p+lP++    + ya v fd+ p ++   ++  +ee         +  + ++  ++fv+    +++++ +++r           ++ + +++    ++  +R Yd     ka  + +++++++f++d   +v Y+++ +r++L+ + k+e+ +++k +++++  ++ ++ ++++d +++
#PP        89********************6655.568999999***************************9999944..66......89************....99999*****************999....2..2.3333333333333344555566667778889*******99997...*******************************99998855555533333.......233332333..378866666555555555557777775433333333445699*********665.777789***********9...9******************766677777777777788888888887665
#SEQ       DLVAEIEYMNDLPPVPFPPKFLFSDL-KLRXTEYNgNCSLETEYKYELLCPVDLGVTIDLIDPTNTYKKK--PG------AKLSPEDISLIDGT----LKKRGPKNSTPIVPWLRKPQYMFNT----D--A-DTLEPRKEEVDTQXTMDVGRNMSLEDRVNIIENSFVEAYKTPT---HPTNPNLQPVDIIPILPNTILSSNHYAEVVFDTLPKKKVVASEDXTEE-------QPVGDANDK--DQFVDTIIMEQSKQLNNKRdapyyyfqpRRKRRKTDAPSAIHDYSAVRGYDKLK-LKAMPGADDVYFFMFEND---KVTYTPIASRIRLKSQYKEEDLDRKKLMVKFRSPPLPDSRVNEMDIIDE
#CS        XXXXXXXXXXXXXXXXXXXXXXXXXXXXXXXXX...XX--HHHHHHHHH--TTTT----GGGSTTHHHHS--GGGG--S-----HHHHGGGS--....XXXXXXXXXXXXXXXXXXXXXXXXX........XXXXXXXXXXXXXX..XXXXXXXXXXXXXXXXXXXXX....XXXXXXXXXXXXXXXXXXXXXXXXXXXXXXXXXXXXXXXXXXXXXXXXX........XXXXXXXXXXXXXX..XXXXXXXXXXXXXXXXXX.........XXXXXXXXXXXXXXXXXXXXXXXXXXXXXX.......XXXXXXX.XXXXXXXXXXXXXXXXXXXXXX....XXXXXXXXXXXXXXXXXXXXXXXXXX
Amoebozoa_Tubulinea_EP00029_Vermamoeba_vermiformis_P006046_TRINITY_DN2269_c0_g1_i1.p1_TRINITY_DN2269_c0_g1_TRINITY_DN2269_c0_g1_i1.p1_ORF_type_complete_len_421_score_185.54_TRINITY_DN2269_c0_g1_i1_48-1310                                                                                                                                                                                         29    400     23    410 PF03985.16  Paf1              Family     7   392   426    154.7   3.8e-45   1 No_clan  
#HMM       rYsNnLPdppfdpKlleypftperfveyksssLerelkhkiladadlGmpldLinikgyldgddesiqaeleeveldpkDrkLLedesaskqdskrsk...qhskkVsfLrrTEYistefnrfgvsat.dkqeaklgknlkkkeqeedlyrdresqika.iektFedakkplkdlkHpsKknlkaVealpllPDfemwkqsyaqvkfdgdpaldkeekdlkeeeq........kerlsqailrpvmeeegeefvayflpteetlekrlrdleeeideeedeeyefklaReYdwkvenkaskkyeenlalvfrddkkkavyYneletrveLrkrRkkeeeesnkdklnvklrepneeelkardkresefdpleeekeeeeeeeeeeeee.....eeeeeeeeeee
#MATCH     +Y N+ P++pfd K+l +p + +  v yks+sLe++  h++ ++a  G ++dL ++ +y + + ++      + +l + Dr+LL  + +  +++k s+   +++  V++LrrT Y   e    g+++t  ++ ++l+  ++ + ++e + + + + ik  ie +F++a++p     Hp  ++l++Ve+++++PDfe w++ y  v fd+dp+++  + ++k+++         +  ++ a+l++++++ g  fvay  p ++++++      ++ ++  ++e+e++ +ReY  +  +k++  ++ ++++++rdd    + Y ++++ v L+k ++  +  ++k + + k r+ + ee+++ ++  +   p+ee ++++++ ++ +e       +    + ++ee
#PP        7******************************************99.5*************9775555.....78999********999988888888866678889*************....44444355566677777778899999999******99**********997...*************************************99998888887799999988999***********************55444333.....233333.568**********99977776.444.59******9...9****************9943..556666778888888887777777766..8888877777766666655654321....111111
#SEQ       QYINKPPELPFDLKFLYVPIDLRAHVAYKSTSLEEKWTHDLPIEA-RGSEIDLTDPLTYTAFNRRDW-----SSALLESDRALLPTSAELGGADKASRaisKSKPVVPWLRRTVYLGGE----GHNKTaGNKLQALEDDAQSALDRELQNMPSLETIKNnIELSFQAAQEPPV---HPLDPHLTPVEVYDVFPDFELWPNTYQEVVFDSDPTPSYLKVGKKRKRSvavsaedqEYMMQHALLKGFRDAMGGSFVAYLAPRKRQRTED-----NNTNQV-ESEVEYQWIREYLYEKMHKSE-LLQ-DYMFITRDD---HISYVPINSTVFLKKTKAVTA--EEKAREESKQRNNEGEEKEEGEENSQG--PVEEVEDDNDDTNDGRERVvltvqS----SFNDEE
#CS        XXXXXXXXXXXXXXXXXXXXXXXXXXX..XX--HHHHHHHHH--TTTT----GGGSTTHHHHS--GGGG--S-----HHHHGGGS--....XXXXXXX...XXXXXXXXXXXXXXXXXX........X.XXXXXXXXXXXXX..XXXXXXXXXXXXXXX.XXXXXX....XXXXXXXXXXXXXXXXXXXXXXXXXXXXXXXXXXXXXXXXXXXXXXXXX................XXXXXXXXXXXXXX..XXXXXXXXXXXXXXXXXXXXXXXXXXXXXXXXXXXXXXXXXXXXXXXX.......XXXXXXX.XXXXXXXXXXXXXXXXXXXXXX....XXXXXXXXXXXXXXXXXXXXXXXXXXXXXXXXXXXXXXXXXXXXXXXX........XXXXXXXX
Apusomonadida_Apusomonadida_EP00031_Thecamonas_trahens_P005871_XP_013758441.1_hypothetical_protein_AMSG_04775_Thecamonas_trahens_ATCC_50062                                                                                                                                                                                                                                                          63    411     62    424 PF03985.16  Paf1              Family     2   357   426    107.0   1.2e-30   1 No_clan  
#HMM       liarvrYsNnLPdppfdpKlleypftperfveyksssLerelkhkil.....................adadlGmpldLinikgyldgddesiqaeleeveldpkDrkLLedesaskqdskrskqhskkVsfLrrTEYistefnrfgvsatdkqeaklgknlkkkeqeedlyrdresqikaiektFedakkplkdlkHpsKknlkaVealpllPDfemwkqsyaqvkfdgdpaldkeekdlkeeeqkerlsqailrpvmeeegeefvayflpteetlekrlrdleeeideee.deeyefklaReYdwkvenkaskkyeenlalvfrddkkkavyYneletrveLrkrRkk...eeeesnkdklnvklrepneeelkardkr
#MATCH     ++a++++ N LP++p+d  +l ypf  +rf+ yk+++Ler+ k  +l                      d     + d ++ + + ++  e   a+ + +el ++D  L+e      ++++ ++++ + V+fLr+  Y  +ef  + +   +++e   g+++ +    ed ++  e+q + +++tF da k      Hp+ +++ka  +l+++P  e   +   +v+f g pa+     +            a++++  e +g++fv y lp+++++++rl+d +     +   +  e + +Re++ + +  +     e ++l ++ d   a+ Y +++t ++L kr+     +   + +    ++   +++eel+ar+++
#PP        89*****************************************999989999999999988888885555555667888888888887777777788**************99...67888999999***************9888877756666666655555.889999****************9988765...*************************************.....2.........34688888.9**********************9888888888756799**********994433.....4777888887...******************96442..3777778888888888888888776
#SEQ       FVAKMKFRNHLPAVPVDSVFLAYPFPDDRFTAYKPTTLERDNKDLVLlkeagvetraslidpregawpEDLAAAASTDPVQTDVLVQKAAEASAARASRLELADEDTRLIELG---ARSLQENATELAHVTFLRKGQYLGNEFVGVHAGVAANPERLHGRSALN-TLGEDRVLTLEEQRDVVDATFVDAGKAPV---HPRVPGMKAKRVLEIVPSSELDSERLNIVTFQGKPAA-----E---------PAGAVIKG-GEHDGDTFVMYLLPKSNKRQRRLDDDDVSAGAAAgSDPSELEWIREFNYETRAPP-----ELFMLTVDGD---AASYAPINTVLSLHKRKPVgsfQ--AQHVRPASITSTRVSAEELAARESA
#CS        XXXXXXXXXXXXXXXXXXXXXXXXXXXXXXXX..XX--HHHHHHHHH.....................--TTTT----GGGSTTHHHHS--GGGG--S-----HHHHGGGS--....XXXXXXXXXXXXXXXXXXXXXXXXX........XXXXXXXXXXXXXX..XXXXXXXXXXXXXXXXXXXXX....XXXXXXXXXXXXXXXXXXXXXXXXXXXXXXXXXXXXXXXXXXXXXXXXX........XXXXXXXXXXXXXX..XXXXXXXXXXXXXXXXXXXXXXXXXXXX.XXXXXXXXXXXXXXXXXXXX.......XXXXXXX.XXXXXXXXXXXXXXXXXXXXXX.......XXXXXXXXXXXXXXXXXXXXXXXX
Breviatea_Breviatea_EP00033_Pygsuia_biforma_P003529_GCRY01003863.1.p1_GENE.GCRY01003863.1_GCRY01003863.1.p1_ORF_type_3prime_partial_len_328_score_103.29_GCRY01003863.1_1-981                                                                                                                                                                                                                       111    326    106    327 PF03985.16  Paf1              Family     5   235   426    145.1   3.2e-42   1 No_clan  
#HMM       rvrYsNnLPdppfdpKlleypftperfveyksssLerelkhkiladadlGmpldLinikgyldgddesiqaeleeveldpkDrkLLedesaskqdskrskqhskkVsfLrrTEYistefnrfgvsat.dkqeaklgknlkkkeqeedlyrdresqikaiektFedakkplkdl...kHpsKknlkaVealpllPDfemwkqsyaqvkfdgdpaldkeekdlkeeeqkerlsqail
#MATCH     r+ + N+LPd+pfd Kll  p+++ r++ y +s+Le+++ h+il+ +dlG p++ i+++ y      +        +l p+D++L +d     +d+   k++ +  ++LrrT Y ste  +    ++ + +e ++g  ++k    +  +   e+q+kaie tF+ a++ l d    kHp++++l+aV + p+lPD e w + y+qv+f +dp++ +   + + + + +rl+q++l
#PP        67799*********************************************************933..4........6************3333333...335699*************55554..4449******955555...566678999*******************99***************************************9.55566566666888888776
#SEQ       RMPFLNTLPDLPFDLKLLANPTDSARYARYTPSTLETQFHHPILTPTDLGCPINVIDPNAYPSPS--E--------ALSPEDQALCQDLFSQTTDE---KKELEALPWLRRTVYMSTENIKTV--GRpNLPENRVGGLKSK---ADADLHSTEAQVKAIETTFTVAQQMLADPaslKHPTQPGLTAVSVQPFLPDEEIWSNVYTQVEFGDDPSQ-RGLAGPQGAGELARLRQGVL
#CS        XXXXXXXXXXXXXXXXXXXXXXXXXXXXX..XX--HHHHHHHHH--TTTT----GGGSTTHHHHS--GGGG--S-----HHHHGGGS--....XXXXXXXXXXXXXXXXXXXXXXXXX........X.XXXXXXXXXXXXX..XXXXXXXXXXXXXXXXXXXXX....XXXXX...XXXXXXXXXXXXXXXXXXXXXXXXXXXXXXXXXXXXXXXXXXXX........XXXXXXX
Ancyromonadida_Ancyromonadida_EP00162_Nutomonas_longa_P002248_comp12862_c0_seq1_m.17234_comp12862_c0_seq1_g.17234_ORF_comp12862_c0_seq1_g.17234_comp12862_c0_seq1_m.17234_type_5prime_partial_len_302_comp12862_c0_seq1_2-907                                                                                                                                                                         6    295      4    300 PF03985.16  Paf1              Family    85   371   426     71.6   6.7e-20   1 No_clan  
#HMM       kDrkLLedesaskqdskrsk....qhskkVsfLrrTEYiste...fnrfgvsatdkqeaklgknlkk...keqeedlyrdresqikaiektFe..dakkplkdl.kHpsKknlkaVealpllPDfemwkqsyaqvkfdgdpaldkeekdlkeeeqkerlsqailrpvmeeege.....efvayflpteetlekrlrdleeeideeedeeyefklaReYdwkvenkaskkyeenlalvfrddkkkavyYneletrveLrkrRkkeeeesnkdklnvklrepneeelkardkresefdpleeekeee
#MATCH     +D++ L+ +  ++++++ sk      +++ ++Lrr  Y  ++   +++ ++  ++ q  ++g +  +    + e d+++d e q ++i  +F+  +  ++ + +  Hp+K++l+aV ++ ++PDf  w++ y +v+  ++    ++    +++e+   ++ a +   +e ++      ++ ++f++  +  +k++ d  ++ + +    ye++   ++  k ++  +   +e+++++f+++    v Y++le+   L+++R  +e   + ++++v++ e n+  +++  +r ++ +++  ++++e
#PP        677777777.44444444442222457899**********9865567777777777777776654446656668899****************653..33333338******************************9887554344444455565.455555555556666554455577787776..45556655666666666...8************977776...66899999997..89******************8766999**********99999999999888.6666666655
#SEQ       EDEAILDVA-LAQRRLNASKkkdvGLDENAPWLRRNMYLENNlwdTSKLQHDDREDQFMRVGLAGVRmedFQGERDAAADVETQRRRILDSFDfwA--NNREATiTHPTKPHLQAVSVMRVIPDFYRWADGYSLVEYTSEQPRLRKDNVAQSPED-GPAEDAPILDSIEVSEPgyppeTYFSLFTS--KHTKKIVVDSHTNNEVQ---AYEYEPNGDFRRKRRRVIQ---NETIVFYFEKN--GDVVYHPLESTFMLSRKRIPQELAPRPKEITVEMVEQNQYLREKASMRLTD-LGVSVAGDDE
#CS        HHHGGGS--....XXXXXXX....XXXXXXXXXXXXXXXXXX...........XXXXXXXXXXXXXX.....XXXXXXXXXXXXXXXXXXXXX......XXXXX.XXXXXXXXXXXXXXXXXXXXXXXXXXXXXXXXXXXXXXXXXXXX........XXXXXXXXXXXXXX.......XXXXXXXXXXXXXXXXXXXXXXXXXXXXXXXXXXXXXXXXXXXXXXXX.......XXXXXXX.XXXXXXXXXXXXXXXXXXXXXX....XXXXXXXXXXXXXXXXXXXXXXXXXXXXXXXXXXXXXX
Ancyromonadida_Ancyromonadida_EP00162_Nutomonas_longa_P003037_comp13700_c0_seq1_m.19206_comp13700_c0_seq1_g.19206_ORF_comp13700_c0_seq1_g.19206_comp13700_c0_seq1_m.19206_type_internal_len_300_comp13700_c0_seq1_2-898                                                                                                                                                                             232    297    231    299 PF03985.16  Paf1              Family     2    67   426     42.3   5.2e-11   1 No_clan  
#HMM       liarvrYsNnLPdppfdpKlleypftperfveyksssLerelkhkiladadlGmpldLinikgyld
#MATCH     ++ r r+ N+LPd+pfdpK l++p +++  v++ ++  e+  +  ++ +  lG+p+dL++++ y +
#PP        899***********************************************************9986
#SEQ       FVHRFRFRNRLPDLPFDPKMLDVPRDRDGVVKFRKTGFEQATRPTLHPEIGLGIPVDLVDPDAYAQ
#CS        XXXXXXXXXXXXXXXXXXXXXXXXXXXXXXXX..XX--HHHHHHHHH--TTTT----GGGSTTHHH
Ancyromonadida_Ancyromonadida_EP00163_Fabomonas_tropica_P013343_TRINITY_DN24853_c0_g1_i1.p1_TRINITY_DN24853_c0_g1_TRINITY_DN24853_c0_g1_i1.p1_ORF_type_internal_len_330_score_71.36_TRINITY_DN24853_c0_g1_i1_1-987                                                                                                                                                                                  163    328    162    329 PF03985.16  Paf1              Family     2   170   426    108.0   5.8e-31   1 No_clan  
#HMM       liarvrYsNnLPdppfdpKlleypftperfveyksssLerelkhkiladadlGmpldLinikgyldgddesiqaeleeveldpkDrkLLedesaskqdskrskqhsk...kVsfLrrTEYistefnrfgvsat...dkqeaklgknlkk.keqeedlyrdresqikaiektFedak
#MATCH     ++ r +++N+LP++p  +K l+yp +++r   y+ ssLe+++k+ +l++ dlG+p+dL+n++ y +             el+p+D + L+  ++s ++  r+ ++++    V++LrrTEY s+ +   + +a    d  +  +g +l +  ++e+d  +dr+ qi+ +ektF dak
#PP        7889**************************************************************33..........479******999988887776666544432228************94433333321125555666666666999*********************997
#SEQ       FVGRFKFKNTLPPLPAQAKMLPYPLDNKRWYVYNTSSLESNHKFSLLTEPDLGIPIDLVNPEAYVAPT----------NELQPEDASILQHGDKSVNRGLRTLKKEAlrpRVAWLRRTEYMSNDLWDPTYKAGendDIRDFDTGAKLDElGADENDIDADRDRQIQMVEKTFADAK
#CS        XXXXXXXXXXXXXXXXXXXXXXXXXXXXXXXX..XX--HHHHHHHHH--TTTT----GGGSTTHHHHS--GGGG--S-----HHHHGGGS--....XXXXXXXXXXX...XXXXXXXXXXXXXX........X...XXXXXXXXXXXXX...XXXXXXXXXXXXXXXXXXXXX...
Ancoracysta_Ancoracysta_EP00164_Ancoracysta_twista_P007135_GFYU01010079.1.p1_GENE.GFYU01010079.1_GFYU01010079.1.p1_ORF_type_5prime_partial_len_146_score_63.87_GFYU01010079.1_1-438                                                                                                                                                                                                                  10    133      2    144 PF03985.16  Paf1              Family   298   416   426     43.1     3e-11   1 No_clan  
#HMM       enlalvfrddkkkavyYneletrveLrkrRkk..eeeesnkdklnvklrepneeelkardkresefdpleee........keeeeeeeeeeeee...eeeeeeeeeeekeeeeessaeseeeesdeeeeekk
#MATCH     +++++++  +   a+yY++++++++L kr+++   ++    +k++vk  ++++ e   r+  +++   l++         +   eeeeeee  +   +e+ +e ++++ke +e++++++++++sde+   k+
#PP        4567777765...*******************853344778999999988887666655555555...2222233456442..3333333333333344455555555555555555555555555544443
#SEQ       DTYVFCTTPK---AIYYHNIDAKLTLAKRKARikSDNLILPSKVTVKKVAMTQAEESSRQDTREK---LKKGaisrppspT--AEEEEEEERPNvddDEDGDEAKKDKKEGDEKANSSGSDSSSDEDGDGKD
#CS        ..XXXXXXX.XXXXXXXXXXXXXXXXXXXXXX......XXXXXXXXXXXXXXXXXXXXXXXXXXXXXXXXXX........XXXXXXXXXXXXXX......XXXXXXXXXXXXXXXXXXXXXXXXXXXXXXXX
Ancoracysta_Ancoracysta_EP00164_Ancoracysta_twista_P008376_GFYU01012099.1.p1_GENE.GFYU01012099.1_GFYU01012099.1.p1_ORF_type_internal_len_214_score_86.21_GFYU01012099.1_3-641                                                                                                                                                                                                                         5    211      1    213 PF03985.16  Paf1              Family    44   287   426     93.8   1.2e-26   1 No_clan  
#HMM       khkiladadlGmpldLinikgyldgddesiqaeleeveldpkDrkLLedesaskqdskrskqhskkVsfLrrTEYistefnrfgvsatdkqeaklgknlkkkeqeedlyrdresqikaiektFedakkplkdlkHpsKknlkaVealpllPDfemwkqsyaqvkfdgdpaldkeekdlkeeeqkerl.sqailrpvmeeege..efvayflpteetlekrlrdleeeideeedeeyefklaReYdwk
#MATCH      ++i+ + +lG+p+dL+++++y + +            l p+D++L+ ++         ++ ++ + ++L +T Y s+        +t k e++ g+  ++  ++ ++ +  e+++++ie+tFe  k+     kHp  + l++ e+lp+lPDf+ w+++y++v fd++ ++    kd   ++q +rl + ail+p ++ ++   ++v++ +p+e   +          + ++++  efk +ReY+ +
#PP        5789999*****************44..4........5*********999........3344567779***********....223334555555555555.455555677899**********665554...7*********************************9999...444...666555516799***9665554339*******54333333........3333445667777777665
#SEQ       GYDINPEPNLGIPVDLLDPQTYAKTN--T--------YLRPEDEALMTEK--------EARRAAVNKTWLLKTQYMSND----LYDSTYKFEKANGEFNRP-VEKVEEDMSDEAILDKIERTFESTKNAP---KHPYNPRLHVEEVLPILPDFALWPNNYLNVVFDSEMTD---AKD---PTQVRRLkEDAILKPLVNPNDAsdKYVTFLMPKELPEQGT--------SAASEDGAEFKWMREYTYT
#CS        HHHHH--TTTT----GGGSTTHHHHS--GGGG--S-----HHHHGGGS--....XXXXXXXXXXXXXXXXXXXXXXXXX........XXXXXXXXXXXXXX..XXXXXXXXXXXXXXXXXXXXX....XXXXXXXXXXXXXXXXXXXXXXXXXXXXXXXXXXXXXXXXXXXXXXXXX........XX.XXXXXXXXXXXX....XXXXXXXXXXXXXXXXXXXXXXXXXXXXXXXXXXXXXXXXXXX
Rhodophyta_Cyanidiales_EP00167_Galdieria_sulphuraria_P001560_XP_005703796.1_hypothetical_protein_Gasu_51340_Galdieria_sulphuraria                                                                                                                                                                                                                                                                    50    397     49    406 PF03985.16  Paf1              Family     2   377   426    167.9   3.8e-49   1 No_clan  
#HMM       liarvrYsNnLPdppfdpKlleypftperfveyksssLerelkhkiladadlGmpldLinikgyldgddesiqaeleeveldpkDrkLLedesaskqdskrskqhskkVsfLrrTEYistefnrfgvsatdkqeaklgknlkk..keqeedlyrdresqikaiektFedakk.plkdlkHpsKknlkaVealpllPDfemwkqsyaqvkfdgdpaldkeekdlkeeeqkerlsqailrpvmeeegeefvayflpteetlekrlrdleeeideeedeeyefklaReYdwkvenkaskkyeenlalvfrddkkkavyYneletrveLrkrRkkeeee.snkdklnvklrepneeelkardkresefdpleeekeeeeeeeee
#MATCH     +++++rY NnLP+ppf pK  +++ +++++++y  ssLe+++k k+++   lG+ +d + +++ ++   e          l  + ++ L +     ++s+ sk + +  s++rrT Y   +            e +++kn+++  +++  ++++ + s  + i+  Fe+ak+ p++    p+K++lk+V++lp++PDfe+w+++++ ++fd++p+++ e+ +  ++  +e +++a+   + +++ge f++y+ pte+t e+r+ +  ee  ++++   +++l+ReY++  + ++    + +++++ +d+   +v Y ++++++ L +r +++e +   +  l v  r+++e+e ++r+++ +e ++ ++++ +e+ + ee
#PP        89*********************************************************9998777.323.......347888888888888....56667777778899*******5444............34444444444366677777777777788******77653565..7789**********************************666665444444889999*99999***********************988888888889999***********955444...32466666665...*************999766444438999***********************77777774444444443
#SEQ       FLCKPRYMNNLPEPPFLPKMYNLEVETSQYAKYRISSLESSYKPKLETGPALGIWVDWVTPEEEQQ-LGE-------GEPLTAEEEEILAQV----ENSQESKRKFSVPSWMRRTGYDEFS------------ELRANKNISQypNSDGSSSLKQQRSLSETIQDEFEAAKQvPVH--PDPRKRHLKPVQVLPVFPDFENWPDKFVVLQFDSNPSEEIESHQDTQRIVEEFIENALTVAFTNQSGERFLSYYIPTENTIENRKSQHWEETMKKNNTIEDYELLREYTFVTRPEEG---NRSFVFLQDDQ---VVRYFPVTSKLFLYRRIRRQETSqPGQPILWVHRRPFTEKEENERNEVITELYGENNKTLSENTNAEE
#CS        XXXXXXXXXXXXXXXXXXXXXXXXXXXXXXXX..XX--HHHHHHHHH--TTTT----GGGSTTHHHHS--GGGG--S-----HHHHGGGS--....XXXXXXXXXXXXXXXXXXXXXXXXX........XXXXXXXXXXXXXX....XXXXXXXXXXXXXXXXXXXXX.....XXXXXXXXXXXXXXXXXXXXXXXXXXXXXXXXXXXXXXXXXXXXXXXXX........XXXXXXXXXXXXXX..XXXXXXXXXXXXXXXXXXXXXXXXXXXXXXXXXXXXXXXXXXXXXXXX.......XXXXXXX.XXXXXXXXXXXXXXXXXXXXXX.....XXXXXXXXXXXXXXXXXXXXXXXXXXXXXXXXXXXXXXXXXXXX
Rhodophyta_Eurhodophytina_EP00172_Hildenbrandia_rubra_P000871_Plantae.Rhodophyta-Hildenbrandia_rubra.ctg1494.p1_GENE.Plantae.Rhodophyta-Hildenbrandia_rubra.ctg1494_Plantae.Rhodophyta-Hildenbrandia_rubra.ctg1494.p1_ORF_type_complete_len_439_score_67.60_Plantae.Rhodophyta-Hildenbrandia_rubra.ctg1494_101-1417                                                                                  70    417     69    437 PF03985.16  Paf1              Family     2   359   426    146.7   1.1e-42   1 No_clan  
#HMM       liarvrYsNnLPdppfdpKlleypftperfveyksssLerelkhkiladadlGmpldLinikgyldgddesiqaeleeveldpkDrkLLedesaskqdskrskqhskkVsfLrrTEYiste.fnrfgvsat.dkqeaklgknlkkkeqeedlyrdresqikaiektFedakkplkdlkHpsKknlkaVealpllPDfemwkqsyaqvkfdgdpaldkeekdlkeeeqkerlsqai.lrpv.meeege....efvayflpteetlekrlrdleeeideeedeeyefklaReYdwkvenkas.kkyeenlalvfrddkkkavyYneletrveLrkrRkkeeeesnkdklnvklrepneeelkardkres
#MATCH     +++ + Y+ +LP+pp d K le+  + + +++   s+Ler ++ ++l d   G+ ++L++ + y +  ++ +       +l p+D++L+ ++  + ++   ++++s +Vs  r+   i t+ + r++  +  d+++a +g+ ++k+ + + + + re+ ++aie++F++akk+     Hp+K++lk+V++ pl+PDf+++ ++ ++v+fd  p+++++++++ +e +k+++++a  +  v  ++++        +y+lp+ +tl+ r+r+ e+   +      +++++R+Y++++++  + k++  +++l + d k+k + Y el t + L+kr  +++     + l ++  e+++ e+++r+k+  
#PP        789999************************************************************.54555.......8************8888776666666666663.32..2333322333333335999999999999999999999***************9999886...********************************************************96777778888885554445*************98766666666...5699**********7666646677677777777.69********************75.467788999999999999888887654
#SEQ       FLCEPVYQIPLPEPPADLKCLEVALDCSAYAKCTVSELERRHRPNLLSDPFHGIRMNLLDQSLYSK-RSRAD-------TLTPEDEALVGSQRGTGSRFSGKASASPGVSG-RK--PIMTSyLRRMTYDEYdDTKRATVGRVAAKSRRTQAAPKTREEKLQAIENGFNAAKKTPV---HPTKRHLKPVNIAPLVPDFASMCNNNMLVRFDAPPLARHNMYKRDREMEKKAMNTAFtVAHVaPDAADTskttRIFKYYLPSADTLKARKRKKEDSTGDI---AEKYEVLRDYEFQNRQRRDdKDLASTYILAVGD-KEKLIRYSELGTTSILKKRPPNQP-TYGESALLLERGELSSVEREKRRKLVH
#CS        XXXXXXXXXXXXXXXXXXXXXXXXXXXXXXXX..XX--HHHHHHHHH--TTTT----GGGSTTHHHHS--GGGG--S-----HHHHGGGS--....XXXXXXXXXXXXXXXXXXXXXXXXX.........X.XXXXXXXXXXXXX..XXXXXXXXXXXXXXXXXXXXX....XXXXXXXXXXXXXXXXXXXXXXXXXXXXXXXXXXXXXXXXXXXXXXXXX........XXXXXX.XXXX.XXXX......XXXXXXXXXXXXXXXXXXXXXXXXXXXXXXXXXXXXXXXXXXXXXXXX........XXXXXXX.XXXXXXXXXXXXXXXXXXXXXX....XXXXXXXXXXXXXXXXXXXXXXXXXX
Rhodophyta_Eurhodophytina_EP00176_Chondrus_crispus_P002100_XP_005711932.1_unnamed_protein_product_Chondrus_crispus                                                                                                                                                                                                                                                                                   93    448     91    491 PF03985.16  Paf1              Family     4   329   426     71.6   6.6e-20   1 No_clan  
#HMM       arvrYsNnLPdppfdpKlleypftperfveyksssLerelkhkil.adadlGmpldLinikgyldgddesiqaeleeveldpkDrkLLedesaskqdskrsk....................qhskkVsfLrrT...EYiste.fnrfgvsatdkqeaklgknlkkkeqeedlyrdresqikaiektFedakkplkdlkHp..sKknlkaVealpllPDfemwkqsyaqvkfdgdpaldkeekdlkeeeqkerlsqai.lrpv..meeegeefvayflpteetlekrlrdleeeideeede..eyefklaReYdwkv.....enkaskkyee.nlalvfrd........d..kkkavyYneletrveLrkrRkk
#MATCH     +r+r+  +LPdpp+dpK l    ++ +++ +  s Le++++ + + ad   G+  +L++++ y++    s+       el  +D++LL +  a +     s+                    +  ++ +fLr     EY  ++ ++r   sa + +e k++ +l++ ++ + ++r  e   +a   +Fe+a++     +Hp  +K +lk+V + p+lPDf+++ q ++ ++fd+d  l + e +++e+e + + + +  ++pv   + ++ + +a ++p+ +t ++r++  ee+ ++++ +  + ++     Ydw       e+k  ++y   n+++            d  k  +v +  +++  +L+kr   
#PP        79**************************************987777*******************....45.......7899******99865555555555889999************865666779***86222665444478888777.44444444.3444456666555..55678999******9988...599334669**************************999887777777777776666666558888879999******************995555555555223455555555555555333332333344444333322222334444442567888999999999999988766
#SEQ       VRPRFRFDLPDPPMDPKMLLGRLSTASYSRPVYSDLEKDFRPPAIpADPKYGLRPNLVENALYRK----SN-------ELSMDDNALLFSVMAGRPGYTSSRtgpdsirrgsqkigvrppqqKPTTTNPFLRAMsydEYQGSSsVTRHMLSA-KDDEDKAA-KLANDMKHDPKLR--ERRRRAMLHSFEAARQRP---RHPdrRKAHLKPVHVAPVLPDFDTLGQAFVAIEFDKDDNLTHLERQREESEATDESERTFtVIPVgkSDLNDRQIIACYTPSGHTIARRKHLREEDGPNADRDpkKIRYDDEETYDWIAeyavrETKIGNGYKSrNTLARSCFaaveytkaDnpKVGVVLFSRIDATWKLSKRPGT
#CS        XXXXXXXXXXXXXXXXXXXXXXXXXXXXXX..XX--HHHHHHHHH.--TTTT----GGGSTTHHHHS--GGGG--S-----HHHHGGGS--....XXXXXXX....................XXXXXXXXXXXX...XXXXXX.........XXXXXXXXXXXXXX..XXXXXXXXXXXXXXXXXXXXX....XXXXXXXX..XXXXXXXXXXXXXXXXXXXXXXXXXXXXXXXXXXXXXXXXX........XXXXXX.XXXX..XXXX..XXXXXXXXXXXXXXXXXXXXXXXXXXXXXX..XXXXXXXXXXXXXX.....XXXX........XXXXXXX...........XXXXXXXXXXXXXXXXXXXXXX
Rhodophyta_Eurhodophytina_EP00177_Eucheuma_denticulatum_P001998_GFKZ01003564.1.p1_GENE.GFKZ01003564.1_GFKZ01003564.1.p1_ORF_type_complete_len_452_score_60.91_GFKZ01003564.1_138-1493                                                                                                                                                                                                                53    334     51    345 PF03985.16  Paf1              Family     4   272   426     62.0   5.4e-17   1 No_clan  
#HMM       arvrYsNnLPdppfdpKlleypftperfveyksssLerelkhkil.adadlGmpldLinikgyldgddesiqaeleeveldpkDrkLLede.saskqdskrsk.......................qhskkVsfLrrTEY.....istefnrfgvsatdkqeaklgknlkkkeqeedlyrdresqikaiektFeda.kkplkdlkHpsKknlkaVealpllPDfemwkqsyaqvkfdgdpaldkeekdlkeeeq...kerlsqailrpvmeeegeefvayflpteetlekrlrdleeeideee
#MATCH     +r+r+  +LP+pp+d K l    ++++++ ++ s+Le++++ + + a    G+  +L++ + y++           +v l  +D +LL +  s  ++                             +  ++ +++rr  Y      st+++r +v+   k+e  ++k+++   +++ ++  re   +a  ++F++a k p++     +K nlk+V++ p++PDf+ ++q+++ ++fd + +l++e + ++ +e+     r   a++ +   +   + +a + p+e t+ekr+r+ eee d+e+
#PP        79******************************************9999***************99...........3577778888665550333322.2..134678999************99999999******98822232245555555444..55555555555555555544..55678899****966144665..5557889***************************9999888777777777655556677888884.44445******************9999888774
#SEQ       VRPRFRFDLPEPPMDLKMLLGRLSTTSYARPDVSQLEKDFRPPANpAGPSHGLRPNLVESSIYKQ-----------PVDLSVDDDALLLSVmSGRPGH-P--TaklaeigrrgaqnvgampppsrvVPLSSAPWMRRMSYdeyrgGSTSVSRHKVTI--KDEVDAAKKIAYDRKNDPKV--RERRRRAMLQSFDAAcKIPIH--PDRRKSNLKPVQITPVFPDFSELRQKFIVLEFDREDLLKTEGSPRNGSEEideGLRTMAAMIVGK-GSRVTQSIACYKPSEGTKEKRKRKREEEGDDED
#CS        XXXXXXXXXXXXXXXXXXXXXXXXXXXXXX..XX--HHHHHHHHH.--TTTT----GGGSTTHHHHS--GGGG--S-----HHHHGGGS--.....XXXXXXX.......................XXXXXXXXXXXXXX.....XXXX........XXXXXXXXXXXXXX..XXXXXXXXXXXXXXXXXXXXX.....XXXXXXXXXXXXXXXXXXXXXXXXXXXXXXXXXXXXXXXXXXXXXXXXX...........XXXXXXXXXXXXXX..XXXXXXXXXXXXXXXXXXXXXXXXXXXX
Rhodophyta_Eurhodophytina_EP00178_Gracilaria_changii_P018920_TRINITY_DN54850_c0_g1_i1.p1_TRINITY_DN54850_c0_g1_TRINITY_DN54850_c0_g1_i1.p1_ORF_type_internal_len_118_score_17.68_TRINITY_DN54850_c0_g1_i1_1-351                                                                                                                                                                                       4    115      1    117 PF03985.16  Paf1              Family   107   236   426     63.9   1.4e-17   1 No_clan  
#HMM       skkVsfLrrTEYistefnrfgvsatdkqeaklgknlkkkeqeedlyrdresqikaiektFedakkplkdlkHpsKknlkaVealpllPDfemwkqsyaqvkfdgdpaldkeekdlkeeeqkerlsqailr
#MATCH      k +++Lr+ +Y  +e     +s  +++ +++g+ +k+ + e++    + +  ++i +tFe+a+ +l   kHp+K+n+ a e+++++P+femw++ y  v+fd dp l  + ++     q+++ s+ail+
#PP        5789************.....555.8888999988888555544....5667788******775.677..9************************************9544444.....45666667665
#SEQ       PKDIPWLRKFDYLTSE-----MSD-ERAPKQTGRPRKTMFLEDE----NSKTADRISETFEQAQ-NLP--KHPTKPNVIAKEIYEIFPNFEMWPKTYHSVIFDRDPELPGTLEQ-----QQKAKSNAILK
#CS        XXXXXXXXXXXXXXXX........XXXXXXXXXXXXXX..XXXXXXXXXXXXXXXXXXXXX....XXXXXXXXXXXXXXXXXXXXXXXXXXXXXXXXXXXXXXXXXXXXXXXXX........XXXXXXXX
Rhodophyta_Proteorhodophytina_EP00179_Madagascaria_erythrocladioides_P014304_CAMPEP_0198360598_NCGR_PEP_ID_MMETSP1450-20131203_139047_1_TAXON_ID_753684_ORGANISM_"Madagascaria_erythrocladiodes_Strain_CCMP3234"_NCGR_SAMPLE_ID_MMETSP1450_ASSEMBLY_ACC_CAM_ASM_001115_LENGTH_108_DNA_ID_CAMNT_0044067623_DNA_START_1_DNA_END_321_DNA_ORIENTATION_-                                                  45     92     44     99 PF03985.16  Paf1              Family     2    49   426     47.2   1.6e-12   1 No_clan  
#HMM       liarvrYsNnLPdppfdpKlleypftperfveyksssLerelkhkila
#MATCH     +++  rY N+LP+ppfdpKll+++f+++ fv+y  ss+e++++h+++a
#PP        99******************************************9875
#SEQ       FVCELRYRNELPEPPFDPKLLPLNFSNDVFVKYAVSSVEQQHRHALHA
#CS        XXXXXXXXXXXXXXXXXXXXXXXXXXXXXXXX..XX--HHHHHHHHH-
Rhodophyta_Proteorhodophytina_EP00179_Madagascaria_erythrocladioides_P025042_CAMPEP_0198331556_NCGR_PEP_ID_MMETSP1450-20131203_17671_1_TAXON_ID_753684_ORGANISM_"Madagascaria_erythrocladiodes_Strain_CCMP3234"_NCGR_SAMPLE_ID_MMETSP1450_ASSEMBLY_ACC_CAM_ASM_001115_LENGTH_210_DNA_ID_CAMNT_0044035943_DNA_START_1_DNA_END_630_DNA_ORIENTATION_                                                    44    204     25    207 PF03985.16  Paf1              Family   111   274   426     54.0   1.4e-14   1 No_clan  
#HMM       sfLrrTEYistefnrfgvsatdkqeaklgknlkkkeqeedlyrdresqikaiektFedakkplkdlkHpsKknlkaVealpllPDfemwkqsyaqvkfdgdpaldkeekdlkeeeq......kerlsqailrpv.meeegeefvayflpteetlekrlrdleeeideeede
#MATCH      +Lr+TE+   +  r+ ++    + a l +++  ++  + +++  ++qi+aie++Fe a   l    Hps  n ++V ++pllPDf  ++++   + f +dp +  +++   +++        +r+ qa  r+  + + ge + +yf       +kr+r +++++++++d+
#PP        5********988..555433...3334443333.35666678999******************6...***********************************87433332.222223445778899999999998899999999999999999999999888888877754
#SEQ       IWLRKTEFMDPN--RALPKF---KTALLDRQRV-AAAGDAKTLTLQEQIDAIERSFECAAGRLR---HPSNSNARPVAVMPLLPDFTLLQNDSCEIFFEQDPFAFVRSEL-AKDTTvsaaevAARVAQARRRSLlVRKRGEGLGDYFDHHLLHVAKRQRTANDGDEDDDDD
#CS        XXXXXXXXXXXX........XXXXXXXXXXXXXX..XXXXXXXXXXXXXXXXXXXXX....XXXXXXXXXXXXXXXXXXXXXXXXXXXXXXXXXXXXXXXXXXXXXXXXX..............XXXXXXXXXX.XXXX..XXXXXXXXXXXXXXXXXXXXXXXXXXXXXX
Rhodophyta_Proteorhodophytina_EP00179_Madagascaria_erythrocladioides_P027817_CAMPEP_0198356130_NCGR_PEP_ID_MMETSP1450-20131203_121656_1_TAXON_ID_753684_ORGANISM_"Madagascaria_erythrocladiodes_Strain_CCMP3234"_NCGR_SAMPLE_ID_MMETSP1450_ASSEMBLY_ACC_CAM_ASM_001115_LENGTH_100_DNA_ID_CAMNT_0044062589_DNA_START_1_DNA_END_298_DNA_ORIENTATION_                                                    5     97      2    100 PF03985.16  Paf1              Family   189   271   426     30.8   1.6e-07   1 No_clan  
#HMM       alpllPDfemwkqsyaqvkfdgdpaldkeekdlkeeeq...........kerlsqailrpvmeeegeefvayflpteetlekrlrdleeeidee
#MATCH     ++ llPD + w+++y+ ++fd dp++ ++    kee++            e++++a+ ++  +  ++ ++a+++p+ e+ ++r+ + ++ +d +
#PP        789***********************8887765555557999******99*******999.788889************999987666666555
#SEQ       VMRLLPDISVWNRQYVSLQFDADPVAGSKIFAPKEEAEdtkdpgpesepIEAAQTAVTIG-GKLGDKSLLALYVPSPEAVKERRAKRSRTEDAM
#CS        XXXXXXXXXXXXXXXXXXXXXXXXXXXXXXXX...................XXXXXXXXXXXXXX..XXXXXXXXXXXXXXXXXXXXXXXXXXX
Rhodophyta_Proteorhodophytina_EP00181_Compsopogon_caeruleus_P003688_CAMPEP_0184684734_NCGR_PEP_ID_MMETSP0312-20130426_16520_1_TAXON_ID_31354_ORGANISM_"Compsopogon_coeruleus_Strain_SAG_36.94"_LENGTH_460_DNA_ID_CAMNT_0027138233_DNA_START_1_DNA_END_1382_DNA_ORIENTATION_-                                                                                                                         43    456     42    460 PF03985.16  Paf1              Family     2   410   426    120.2   1.2e-34   1 No_clan  
#HMM       liarvrYsNnLPdppfdpKlleypftperfveyksssLerelkhkiladadlGmpldLinikgyldgddesiqaeleeveldpkDrkLLedesaskqdskrsk...qhskkVsfLrrTEYistefnrfgvsatdkqeaklgknlkkkeqeedlyrdresqikaiektFe.dakkplkdlkHpsKknlkaVealpllPDfemwkqsyaqvkfdgdpaldkeekdlkeeeqkerlsqailrpvmeeegeefvayflpteetlekrlr.....................dleeeideee.deeyefklaReYdwkv.enkaskkyeenlalvfrddkkkavyYneletrveLrkrRkk..eeeesnkdklnvklrepnee.elkardkresefdpleeekeeeeeeeeeeeee...eeeeeeeeeeekeeeeessaeseeeesde
#MATCH     ++ ++ Y+ ++P  p+d K +++  + e++ +y+ +++++++k++++ad+  G+ ld +++++y+    +          l+++D  LL + +  ++ ++ ++    + ++ s++rrT Y   e++r++    +++  k+++++ ++e++++l++          ++F+ + k p++     +K+++k+  +lpllP+f++w++ y +v+fd +p+ +    +   e + ++l+ a++  +    +e+fv+ +lp++  ++ ++                      + +++ + e+  ++ ++ ++R+Y+++v + + +++   n ++++r ++   + + ++ ++++L++r  +   + ++ + +l ++ r+  ++ e++  + +e+ + ++ + ++ +ee + e  +e   +  ++ee+++++ ++e++++e+ ++e +e
#PP        78899************************************************************944.33.......47**********9966666665555777899999************88888....4557778777777444444433..........678834456776..6679**********************************666666...444679********999999*********8876655555789999*************98444444444436799************4444445555.677777777899***************9777544445999********9987615555566666655566666666666666666666655555555555556666665555444443
#SEQ       FLYKPSYEFKVPSAPMDLKMIDLDPQLEQYQNYQVTTIDEDFKRPMIADEMFGVYLDFADMDKYRLYG-SG-------EGLKEEDMTLLAEVDGGRRPLEGPSgplANMSTGSWMRRTIYDEYEVKRRQ----SSSGLKVSEKVVPREKRKKLAA----------ESFQlAKKRPIH--PDARKQSVKPKRILPLLPNFSAWNNLYNLVQFDANPLNSVFRRG---EPDPRDLNRAVILARSGDHNEKFVTQYLPQKVIDRLKVGtkkeiqaseetrtspegqgmsNSNQGSAAEDaSDNGDYSVVRDYNFNVlKGSDDRGVA-NSLFIVRGEHAPFAAFAPIHSKMTLQQRPIRrnSQGQKVVHRLILERRDARRSdESQWEEGLEKAMGGVSQRNQLREELKAEFRSEmlrATGQDEERKRRHAANERAKREAFAAELEE
#CS        XXXXXXXXXXXXXXXXXXXXXXXXXXXXXXXX..XX--HHHHHHHHH--TTTT----GGGSTTHHHHS--GGGG--S-----HHHHGGGS--....XXXXXXX...XXXXXXXXXXXXXXXXXX........XXXXXXXXXXXXXX..XXXXXXXXXXXXXXXXXXXXX.....XXXXXXXXXXXXXXXXXXXXXXXXXXXXXXXXXXXXXXXXXXXXXXXXX........XXXXXXXXXXXXXX..XXXXXXXXXXXXXXXXXX.....................XXXXXXXXXX.XXXXXXXXXXXXXXXX.XXXX.......XXXXXXX.XXXXXXXXXXXXXXXXXXXXXX......XXXXXXXXXXXXXXXX.XXXXXXXXXXXXXXXXXXXXXXXXXXXXXXXX......XXXXXXXXXXXXXXXXXXXXXXXXXX
Rhodophyta_Proteorhodophytina_EP00183_Erythrolobus_madagascarensis_P002543_CAMPEP_0185849538_NCGR_PEP_ID_MMETSP1354-20130828_4016_1_TAXON_ID_708628_ORGANISM_"Erythrolobus_madagascarensis_Strain_CCMP3276"_LENGTH_330_DNA_ID_CAMNT_0028550089_DNA_START_1_DNA_END_991_DNA_ORIENTATION_-                                                                                                             24    309      5    329 PF03985.16  Paf1              Family    51   350   426     42.6   4.3e-11   1 No_clan  
#HMM       adlGmpldLinikgyldgddesiqaeleeveldpkDrkLLedesaskqdskrskqhskkVsfLrrTEYistefnrfgvsatdkqeaklgknlkkkeqeedlyrdresqika.iektFedakkplkdlkHpsKknl....kaVealpllPDfemwkqsyaqvkfdgdpaldkeekdlkeeeqkerlsqailrpvmeeegeefvayflpteetlekrlrdleeeideeedeeyefklaReYdwkvenkas.kkyeenlalvfrdd..kkkavyYneletrveLrkrRkk...............eeee..snkdklnvklrepneee
#MATCH        G+ ++L  +++y +    +i           +D +LL    +s+ +++ +k +     fLr T Y    ++++++ +  +q   ++  + +  ++ ++ ++    +k  + ++Fe  + p    +Hp +kn     k+V ++p +PDf+ + ++++ v+fd+ p++     +    +q +  ++ai ++       +++ay +p      k l + e ++  +e++   ++ +Re++++ +n    ++  e+ + v+ ++     +++Y ++ + ++L kr +                       ++d++++  +++n +e
#PP        5568888888888888833..33........467888899877.78889999999999999*******888877776554..222.222..222334455556666778888899999..5566...6****985333389****************************....33....345788999*99943..3369*******......6666777777777778889***********7666545666644444444336889****************9998888888887665431..11245555555555555554
#SEQ       PLAGVRIHLSALSQYSKAP--EI--------ASTEDDDLLGAV-ESELSLQVKKRKIDYGNFLRPTQYDEYAVQKVTPMK--RQS-STT--RPRGRNDASKDAELSTLLKNvVLQQFE--NGPT---RHPNRKNAtagaKPVRSIPWFPDFSLFHEKFVVVQFDEHPLK----AE----DQDKLGEEAITIGYS--GPPDYLAYNVP------KSLPEGEPDVGAQEHQPKSYECVREFEFTIRNRGVdQNVTESCMPVLGQTdsGTPIAQYCDISSMMRLHKRLTTalasssqgieapsetR--GvvTEVDRVEIAREKVNLQE
#CS        TTTT----GGGSTTHHHHS--GGGG--S-----HHHHGGGS--....XXXXXXXXXXXXXXXXXXXXXXXXX........XXXXXXXXXXXXXX..XXXXXXXXXXXXXXX.XXXXXX....XXXXXXXXXXXXX....XXXXXXXXXXXXXXXXXXXXXXXXXXXXXXXXXXXX........XXXXXXXXXXXXXX..XXXXXXXXXXXXXXXXXXXXXXXXXXXXXXXXXXXXXXXXXXXXXXXX........XXXXXXX...XXXXXXXXXXXXXXXXXXXXXX.....................XXXXXXXXXXXXXXXXX
Rhodophyta_Proteorhodophytina_EP00184_Porphyridium_aerugineum_P003137_CAMPEP_0184693778_NCGR_PEP_ID_MMETSP0313-20130426_1940_1_TAXON_ID_2792_ORGANISM_"Porphyridium_aerugineum_Strain_SAG_1380-2"_LENGTH_332_DNA_ID_CAMNT_0027151949_DNA_START_1_DNA_END_995_DNA_ORIENTATION_                                                                                                                        73    316     30    332 PF03985.16  Paf1              Family    46   307   426     56.9   1.9e-15   1 No_clan  
#HMM       kiladadlGmpldLinikgyldgddesiqaeleeveldpkDrkLLedesaskqdskrskqhskkVsfLrrTEYiste.fnrfgvsatdkqeaklgknlkkkeqeedlyrdresqikaiektFedakkplkdl.kHpsKknlkaVealpllPDfemwkqsyaqvkfdgdpaldkeekdlkeeeqkerlsqailrpvmeeegeefvayflpteetlekrlrdleeeideeedeeyefklaReYdwkvenkas.kkyeenlalvfrdd
#MATCH      i+  ++ G+ +d +n+k+y   d ++       +    +D+  L+d +    +++ sk+ +k  +++rrT Y   + f +++++  ++q+ak+ ++++k      +++ +e+ + +  + Fed+++  k++ +  + k++++V+a+pllP+f++w  +++  +fd+ p++    k++++e  k+rl    l  +  +++e f  yf  + +       +++ +   ++++e  +++aR+Y    +   s k+    +++v++ d
#PP        455677899***********99773333....3333...4444444442.33588999999************8765599999887.7777777765555....344455555555557889999987777779999*********************************9.5555544555577777777766677888888776655332.......233333333344559999**99999955555355555899999986
#SEQ       LIMSSENHGLRVDIANPKKYELYDLNKL----GDIG---ADERTLQDVE-DTCNLQASKSRQKLATWMRRTNYDEYSeFAKRKMEI-AEQHAKAHEEKAK----RGVAATKEERVIQESAKFEDVQHVPKSIlEEKKNKGVTLVDAVPLLPNFAAWGTEFVYYTFDEHPLD-GLLKEMEDEVVKNRLDLEKLGVAFGSADERFRCYFPMDLS-------NVSVNLLRNSENETIYQHARDYAYDSRARDSdKDVAREYIFVLDPD
#CS        HHH--TTTT----GGGSTTHHHHS--GGGG--S-----HHHHGGGS--....XXXXXXXXXXXXXXXXXXXXXXXXX.........XXXXXXXXXXXXXX..XXXXXXXXXXXXXXXXXXXXX....XXXXX.XXXXXXXXXXXXXXXXXXXXXXXXXXXXXXXXXXXXXXXXXXXX........XXXXXXXXXXXXXX..XXXXXXXXXXXXXXXXXXXXXXXXXXXXXXXXXXXXXXXXXXXXXXXX........XXXXXXX.
Rhodophyta_Proteorhodophytina_EP00185_Porphyridium_purpureum_P008813_POR8761..scf208_2                                                                                                                                                                                                                                                                                                               57    449     53    453 PF03985.16  Paf1              Family     5   373   426     69.8   2.3e-19   1 No_clan  
#HMM       rvrYsNnLPdppfdpKlleypftperfveyk.sssLerelkhkiladadlGmpldLinikgyldgddesiqaeleeveldpkDrkLLedesaskqdskrskqhskkVsfLrrTEYiste.fnrfgvsatdkqeaklgknlkk.......................keqeedlyrdresqikaiektFedakkplkdl.kHpsKknlkaVealpllPDfemwkqsyaqvkfdgdpaldkeekdlkeeeqkerlsqailrpvmeeegeefvayflpteetlekrlrdleeeideeedeeyefklaReYdwkvenkaskkyeenlalvfrd.................d.kkkavyYneletrveLrkrRkkeeeesnkdklnvklrepneeelkardkresefdpleeekeeeee
#MATCH     + r + +LP pp+dp ll    +++++  +   + ++r+  + i+ d+ lG     ++ + +l+g +       e+++l  + r LLe+++   + s+ +k   k  s++r+ +Y   e ++++++ + d +e+  +++ +                          ++ d  + + ++ik++e+tF + ++  + + +  ++++l++V ++++lP   +w+++y+++ f ++p++d  ++ ++e   k  +  +  +   + + e+ ++yf+p+ e +e+  +++ + +  e  +  ++k++R++ +       +k++e+l+l+ +                       ++ Y  + +r++Lrk  +    ++    + v+  + +e el++ ++r  e  + ++  ++  e
#PP        5666779************************9****************9999877777778888663.......456*************66665555555.77888********9999877666555.444444443333366777788889999999998875334444.5667899*********9999999998888999********************************66555533322.333333333333577778****************99888877776..79************9.....455566888888888888999999988766155679*************999983..36777888888888888888888887776666665444433
#SEQ       QLRTTQELPVPPMDPVLLLWAADRSEMLRPArCTPIDRKAARTIIPDDLLGTGWITLGDAVFLNGFT-------EPANLTAQQRRLLEKAEDELGLSGAKK-RVKRESWMRKVDYDEFEdLPQRRAPG-DLAEKLRKEASSLsgavltklkplsktatkppgpmlPTKRLD-ELSQAEYIKRVESTFAKKNAAAHRFaQEQKRRGLTVVSEVDVLPSIYAWPRNYVHMHFEKNPVADLAQTVSPEIF-KHIVTLGRTMATQTRTQEQVMQYFTPDVELDEQTAEEVASLRTTE--GMLRYKHLRDFSIFI-----RKRNEDLTLMQDYiieaelgeepkagtkgvApMVGVATYLQVSARMKLRKVAVDP--SEVRPLISVQQVKKSELELREDRQRSLELVGENQMLQDARE
#CS        XXXXXXXXXXXXXXXXXXXXXXXXXXXXX...XX--HHHHHHHHH--TTTT----GGGSTTHHHHS--GGGG--S-----HHHHGGGS--....XXXXXXXXXXXXXXXXXXXXXXXXX.........XXXXXXXXXXXXXX.........................XXXXXXXXXXXXXXXXXXXXX....XXXXX.XXXXXXXXXXXXXXXXXXXXXXXXXXXXXXXXXXXXXXXXXXXX........XXXXXXXXXXXXXX..XXXXXXXXXXXXXXXXXXXXXXXXXXXXXXXXXXXXXXXXXXXXXXXX.......XXXXXXX...................XXXXXXXXXXXXXXXXXXXXXX....XXXXXXXXXXXXXXXXXXXXXXXXXXXXXXXXXXXXXXXX
Rhodophyta_Proteorhodophytina_EP00186_Timspurckia_oligopyrenoides_P000273_CAMPEP_0182448970_NCGR_PEP_ID_MMETSP1172-20130603_31080_1_TAXON_ID_708627_ORGANISM_"Timspurckia_oligopyrenoides_Strain_CCMP3278"_LENGTH_347_DNA_ID_CAMNT_0024646043_DNA_START_123_DNA_END_1166_DNA_ORIENTATION_-                                                                                                           21    327      5    342 PF03985.16  Paf1              Family    53   357   426    101.8   4.4e-29   1 No_clan  
#HMM       lGmpldLinikgyldgddesiqaeleeveldpkDrkLLedesaskqdskrskqhskkVsfLrrTEYistefnrfgvsatdkqeaklgknlkkkeqeedlyrdresqikaiektFedakkplkdlkHpsKk....nlkaVealpllPDfemwkqsyaqvkfdgdpaldke.ekdlkeeeqkerlsqailrpvme..eegeefvayflpteetlekrlr.......dleeeideeedeeyefklaReYdwkvenkas.kkyeenlalvfrdd..kkkavyYneletrveLrkrRkk..eeeesnkdklnvklrepneeelkardkr
#MATCH     +G+ l+L  +++y +   +      +  +l  +D +LL +  +s+ ++ + k +     fLr T Y    + + +v+   ++e  ++ ++  ++ e  ++r r++ i+aiek+Feda+ pl+  kHp  k    ++++V+++p++P+f+ w  ++++v+f ++p++ ++  ++  +e+++++l  a +   ++    g ++++y +p+ e  +  +        ++++   +  ++   ++++ReYd+  +n    ++  ++++l f+++   +  + Y  + +++++ kr       e++   +++vk   ++e e  a+++ 
#PP        578888888888887.2.2......22445..699*****9.5666666666688889********99998887755...5888888777778889999***********************..***87734445******************************8554145555666688888877766544225678********99988888778888854333333333.6799***********955444489999********87777889999************99863234788899999999999988888764
#SEQ       VGVRLQLNSLPQYSQ-I-T------QGFAL--DDDALLGEI-ESELSLDKRKRKTDYGNFLRPTQYDEHAVLKTSVK---RPEVPVEVARFGAKAEVAEVRARDNRIAAIEKQFEDARIPLQ--KHPDAKkaaaGVHPVKSIPVYPNFSLWGCNFLLVQFEESPLDTQKqRYEGLTENERAKLDRAAITVGYTgvNGGRNYLSYLVPKPERHSAEEAggasgvvSFDDSNVNV-EGSLPYEVVREYDFDTRNRDLdRDVADSYFLTFDENsqGEASAEYFQISSKLTMHKRPLTtaSGEREDAPEMTVKRMRLSEPEITAQKAE
#CS        TT----GGGSTTHHHHS--GGGG--S-----HHHHGGGS--....XXXXXXXXXXXXXXXXXXXXXXXXX........XXXXXXXXXXXXXX..XXXXXXXXXXXXXXXXXXXXX....XXXXXXXXXXX....XXXXXXXXXXXXXXXXXXXXXXXXXXXXXXXXXXX.XXX........XXXXXXXXXXXX..XX..XXXXXXXXXXXXXXXXXX.......XXXXXXXXXXXXXXXXXXXXXXXXXXXXXX........XXXXXXX...XXXXXXXXXXXXXXXXXXXXXX......XXXXXXXXXXXXXXXXXXXXXXXX
Rhodophyta_Proteorhodophytina_EP00188_Purpureofilum_apyrenoidigerum_P000513_Plantae.Rhodophyta-Purpureofilum_apyrenoidigerum.ctg12253.p1_GENE.Plantae.Rhodophyta-Purpureofilum_apyrenoidigerum.ctg12253_Plantae.Rhodophyta-Purpureofilum_apyrenoidigerum.ctg12253.p1_ORF_type_complete_len_418_score_99.46_Plantae.Rhodophyta-Purpureofilum_apyrenoidigerum.ctg12253_139-1392                        47    405     47    417 PF03985.16  Paf1              Family     1   365   426    125.6   2.7e-36   1 No_clan  
#HMM       dliarvrYsNnLPdppfdpKlleypftperfveyksssLerelkhkiladadlGmpldLinikgyldgddesiqaeleeveldpkDrkLLedesaskqdskrskqhskkVsfLrrTEYistefnrfgvsatdkqeaklgknlkkkeqeedlyrdresqikaiektFedak.kplkdlkHpsKknlkaVealpllPDfemwkqsyaqvkfdgdpaldkeekdlkeeeq.........kerlsqailrpv.meeegeefvayflpteetlekrlr........dleeeideeedeeyefklaReYdwkvenkaskkyeenlalvfrddkkkavyYneletrveLrkrRkk.....eeeesnkdklnvklrepneeelkardkresefdple
#MATCH     d+++ ++Y  + P+p++d Kl++++ + + +++y s++L+ +  +++ ad   G+ ++L+++++y++ ++ +         l ++D +LLe++  +  d  + ++ s++ +fLr   Y   +              k+ ++ +k++ e +++r re  ++ +e+ F++ak kp+     psK +l++Ve+lp++PDf++  + y+ v+f +dp+++      +++ +          +++ ++++ +  + e++e +++++ p +++ ekr++        +   ++ + + +  ++ l++eY + v+  ++   e + ++++ + +k ++ Y+e+ +r+ L kr ++     + e  + ++l +k  ++++  ++++ ++ ++ + ++
#PP        899****************************************************************664444.......55.68********6666.6666666999******99886666............345666666666677777888999999******77615777..99***********************************9643222.111113356778888899999876666**********************99666665322..2222222346689999999999954444.333333333444.368************9999666677653.45899999999999999999888888777.4444
#SEQ       DFLCVPKYFCQPPEPKMDLKLIDFEPDLSYYASYRSTELDLSRVRPMFADPTYGVRVNLVDLEEYKEYKEGEG-------PL-EEDLALLESDGDAG-DGSIRRKTSASAPFLRAMFYDEYK------------IDKIDYSGAKSKAERSKKRSREDLLASVESEFQAAKkKPVY--PDPSKSHLEPVEVLPVFPDFNNQYNRYVVVRFEDDPVSSIGPAL-ERNLDreeplndadAKEMANSVVTRGnRGEDNEPYLSLYAPVDDEIEKRKEnrhntgsdK--LQDRYGTADSEDYHLVKEYVFDVRARET-APEVQCLYLLSK-NKDIATYTEVSSRLALHKRLRSqranlD-EAPKTQRLILKRVPMDSADRAEKIEAIMQ-MCVG
#CS        XXXXXXXXXXXXXXXXXXXXXXXXXXXXXXXXX..XX--HHHHHHHHH--TTTT----GGGSTTHHHHS--GGGG--S-----HHHHGGGS--....XXXXXXXXXXXXXXXXXXXXXXXXX........XXXXXXXXXXXXXX..XXXXXXXXXXXXXXXXXXXXX.....XXXXXXXXXXXXXXXXXXXXXXXXXXXXXXXXXXXXXXXXXXXXXXXXX.................XXXXXXXXXX.XXXX..XXXXXXXXXXXXXXXXXX........XXXXXXXXXXXXXXXXXXXXXXXXXXXXXX.......XXXXXXX.XXXXXXXXXXXXXXXXXXXXXX.........XXXXXXXXXXXXXXXXXXXXXXXXXXXXXXXX
Rhodophyta_Proteorhodophytina_EP00189_Rhodosorus_marinus_P002414_CAMPEP_0113971614_NCGR_PEP_ID_MMETSP0011_2-20120614_12480_1_TAXON_ID_101924_ORGANISM_"Rhodosorus_marinus"_LENGTH_403_DNA_ID_CAMNT_0000987421_DNA_START_44_DNA_END_1255_DNA_ORIENTATION__assembly_acc_CAM_ASM_000156                                                                                                                 36    398     36    403 PF03985.16  Paf1              Family     1   372   426    124.3   6.5e-36   1 No_clan  
#HMM       dliarvrYsNnLPdppfdpKlleypftperfveyksssLerelkhkiladadlGmpldLinikgyldgddesiqaeleeveldpkDrkLLedesaskqdskrskqhskkVsfLrrTEYistefnrfgvsatdkqeaklgknlkkkeqeedlyrdresqikaiektFe.dakkplkdlkHpsKknlkaVealpllPDfemwkqsyaqvkfdgdpaldke...ekdlkeeeq......kerlsqailrpvmeeegeefvayflpteetlekrlr........dleeeideeedeeyefklaReYdwkvenkaskkyeenlalvfrddkkkavyYneletrveLrkrRkkeeeesnkdklnvklrepneeelkardkresefdpleeekeeee
#MATCH     d+++++rYs + P+  +d Kl++++ + + ++  + s L+ +++++il+d   G+ ++L+++++y++ ++ +          dp+D +LL++es ++++s r k  s + +fLr   Y   ++ +   s+   + +        k q+e +++ r++ ++ + + F+   kkp++     +Kk+lk+Ve+ p+lPDfe+   +y++v f +dp ++ +   e +l+++e       +e +++a+  +++ e++e  +++++p +++ ekr++        +l ++   +  +  ++ l++eY + v+   +   + + ++++ + k +   Y e+ +r++L kr  k +++ ++ +l +k r pne+ +++r +  ++ + +++e++e+ 
#PP        8******************************************************************66444........58***********99999998888.88999****9999877755555444...111........3456666677888888888899834556676..5668********************************986542113444444448899999999*******9***********************955555433333333333..36688999999999955554.233234445555.57899*****************8788999******************999999.77777766655
#SEQ       DFLCQPRYSFTPPEAEMDLKLIDFEPDLSFYAPLETSALDLKHQRPILTDPTHGVRVNLVDLDEYREYQEGE--------GPDPEDLILLDPESDANEKSFRRK-TSGSAPFLRAMFYDEYKIDKIDYSG---AAS--------KRQREVKKKTRDELLRDVLAEFQaCKKKPVH--PNSRKKHLKPVEITPFLPDFENYFIKYVLVHFEDDPKENVRpalERNLNRKEAmgaedlREMVNTAVTLGRRGEDNEAVLSFYTPVDDEIEKRRKqrqtpdntNLPDKFGTA--NSEDYHLVKEYVFDVRGRDH-TADIQRLYMVSS-KAEFSSYSEVSGRMTLHKRPLKGDASIQNRRLILKRRRPNEDDQAERVETIMQ-MCIGDEAAEMA
#CS        XXXXXXXXXXXXXXXXXXXXXXXXXXXXXXXXX..XX--HHHHHHHHH--TTTT----GGGSTTHHHHS--GGGG--S-----HHHHGGGS--....XXXXXXXXXXXXXXXXXXXXXXXXX........XXXXXXXXXXXXXX..XXXXXXXXXXXXXXXXXXXXX.....XXXXXXXXXXXXXXXXXXXXXXXXXXXXXXXXXXXXXXXXXXXXXX...XXX..............XXXXXXXXXXXXXX..XXXXXXXXXXXXXXXXXX........XXXXXXXXXXXXXXXXXXXXXXXXXXXXXX.......XXXXXXX.XXXXXXXXXXXXXXXXXXXXXX....XXXXXXXXXXXXXXXXXXXXXXXXXXXXXXXXXXXXXXX
Chloroplastida_Chlorophyta_EP00192_Tetraselmis_astigmatica_P021907_CAMPEP_0117649856_NCGR_PEP_ID_MMETSP0804-20121206_1219_1_TAXON_ID_1074897_ORGANISM_"Tetraselmis_astigmatica_Strain_CCMP880"_LENGTH_263_DNA_ID_CAMNT_0005455669_DNA_START_1_DNA_END_786_DNA_ORIENTATION_                                                                                                                           22    241     13    261 PF03985.16  Paf1              Family   104   339   426    103.4   1.5e-29   1 No_clan  
#HMM       kqhskkVsfLrrTEYistefnrfgvsatdkqeaklgknlkkkeqeedlyrdresqikaiektFedakkplkdlkHpsKknlkaVealpllPDfemwkqsyaqvkfdgdpaldkeekdlkeeeqkerlsq.ailrpvmeeegeefvayflpteetlekrlrdleeeideeedeeyefklaReYdwkvenkaskkyeenlalvfrddkkkavyYneletrveLrkrRkkeeeesnkdkl
#MATCH     k+ +++ ++L  T Yis+  +++++    ++e+      ++++++  + +  + qik ie++F+ +++p k   Hps + l++Ve+lp+lPDf +w++sy++v fd+dp++d+   ++ +++q++ ls+ +i++   +  +++f  y +p+    ++   d  ++i  + + e e++ +ReY+ + +++ +    +  ++++r+  ++ v Y +l+t++  +kr  k  + s+ ++l
#PP        4557899************88888655..3333333...233455666678899**************996...***************************************9999999999888876256665.88888*********87655444..444444433.34558999*****99955554....3556777774.689***************9994333555554
#SEQ       KSLDSGLPWLMCTTYISNDGTKAAPAR--RAEKPSP---AAEAKQHFVPKTIDDQIKVIEEQFRVSREPPK---HPSNPALRPVEVLPVLPDFRHWPNSYLLVNFDNDPTEDHARLSKLQPNQRKVLSErGIFKT-FSTGDQNFFGYMVPKAVPPAED--DGCRDIYVD-ELEGEYEWVREYHREKKEMDD----DRRTFLLRKG-DEEVTYVDLNTNIVVKKRGSKTVKGSEGSEL
#CS        XXXXXXXXXXXXXXXXXXX........XXXXXXXXXXXXXX..XXXXXXXXXXXXXXXXXXXXX....XXXXXXXXXXXXXXXXXXXXXXXXXXXXXXXXXXXXXXXXXXXXXXXXX........XXXX.XXXXXXXXXX..XXXXXXXXXXXXXXXXXXXXXXXXXXXXXXXXXXXXXXXXXXXXXXXX.......XXXXXXX.XXXXXXXXXXXXXXXXXXXXXX....XXXXXX
Chloroplastida_Chlorophyta_EP00193_Tetraselmis_chui_P007094_CAMPEP_0177765708_NCGR_PEP_ID_MMETSP0491_2-20121128_8133_1_TAXON_ID_63592_ORGANISM_"Tetraselmis_chuii_Strain_PLY429"_LENGTH_435_DNA_ID_CAMNT_0019282069_DNA_START_293_DNA_END_1600_DNA_ORIENTATION_                                                                                                                                      79    420     78    433 PF03985.16  Paf1              Family     2   354   426    172.3   1.7e-50   1 No_clan  
#HMM       liarvrYsNnLPdppfdpKlleypftperfveyksssLerelkhkiladadlGmpldLinikgyldgddesiqaeleeveldpkDrkLLedesaskqdskrsk..............qhskkVsfLrrTEYistefnrfgvsatdkqeaklgknlkkkeqeedlyrdresqikaiektFedakkplkdlkHpsKknlkaVealpllPDfemwkqsyaqvkfdgdpaldkeekdlkeeeqkerlsqailrpvmeeegeefvayflpte..etlekrlrdleeeideeedeeyefklaReYdwkvenkaskkyeenlalvfrddkkkavyYneletrveLrkrRkk.........eeeesnkdklnvklrepneeelkar
#MATCH     +i+++++ NnLP++p dpKll   ++p++++e+  +s+er+ k ++l++ dlG+p+ L++ + y   +++        +++dp+Dr+L++d++ ++++   +               +++++ ++L  T Yis+            + +k+++   k + ++ +++  e qi+ i+ +F++a+++    +Hp+ + l++V++lp+lPDf +w+q+y++v fd+dp++d++  ++ +++q++ ls+  + +  ++ g  f  y +p+   e + +  rd++ e+ e      e++ +ReY+ + ++  ++k+  ++++ ++dd   +v Y +l+t++  +kr  k         +++  +   + vk r + +ee +a+
#PP        8*****************************************************************6633........57************555432..22256889999999999999***************...........23444443344.56778899999***********999988...6***************************************99999999999888876555569*************862233444445555555555.....899******99965555333..589999998...****************999777776543322.445566777666666666555
#SEQ       FICNIKFRNNLPEIPSDPKLLVSGTDPRQLSEFCLTSMERDPKWELLFEPDLGIPISLLDSQRYAVPKER--------PAMDPADRALIQDSDRAQTK--GPTgyqsyltnlladtkEEQEGMPWLMCTTYISND-----------NTTKAQHVPTK-AVDPHKIETVEDQIRVIDDSFKAAQHTP---RHPRDPALRPVQVLPVLPDFRNWAQNYLMVNFDNDPTEDHDRLSKLNANQRKVLSERGVFQTFSAGGSSFFGYMVPQAvpEPDDDGCRDVYAEELEG-----EYEWVREYHREKKELDDDKR--TYLMRMEDD---QVSYVDLNTNIMVKKRGSKtvkgaeaelQPS-MRPRSVSVKRRRLLAEEEAAQ
#CS        XXXXXXXXXXXXXXXXXXXXXXXXXXXXXXXX..XX--HHHHHHHHH--TTTT----GGGSTTHHHHS--GGGG--S-----HHHHGGGS--....XXXXXXX..............XXXXXXXXXXXXXXXXXX........XXXXXXXXXXXXXX..XXXXXXXXXXXXXXXXXXXXX....XXXXXXXXXXXXXXXXXXXXXXXXXXXXXXXXXXXXXXXXXXXXXXXXX........XXXXXXXXXXXXXX..XXXXXXXXXX..XXXXXXXXXXXXXXXXXXXXXXXXXXXXXXXXXXXXXX.......XXXXXXX.XXXXXXXXXXXXXXXXXXXXXX.............XXXXXXXXXXXXXXXXXXXXX
Chloroplastida_Chlorophyta_EP00195_Chlamydomonas_chlamydogama_P014240_CAMPEP_0202909366_NCGR_PEP_ID_MMETSP1392-20130828_49130_1_ASSEMBLY_ACC_CAM_ASM_000868_TAXON_ID_225041_ORGANISM_"Chlamydomonas_chlamydogama_Strain_SAG_11-48b"_LENGTH_471_DNA_ID_CAMNT_0049599097_DNA_START_124_DNA_END_1539_DNA_ORIENTATION_-                                                                                 100    464     99    470 PF03985.16  Paf1              Family     2   365   426    183.2   9.1e-54   1 No_clan  
#HMM       liarvrYsNnLPdppfdpKlleypftperfveyksssLerelkhkiladadlGmpldLinikgyldgddesiqaeleeveldpkDrkLL..edesaskqd.s.krskqhskkVsfLrrTEYistefnrfgvsatdkqeaklgknlkkkeqeedlyrdresqikaiektFedakkplkdlkHpsKknlkaVealpllPDfemwkqsyaqvkfdgdpaldkeekdlkeeeq.kerlsqailrpv.meeege.........efvayflpteetlekrlrdleeeideee.deeyefklaReYdwkvenkaskkyeenlalvfrddkkkavyYneletrveLrkrRkkeeee.snkdklnvklrepneeelkardkresefdple
#MATCH     ++a +r++N+LP++p dpK l  + +++r++ ++ ++Le e k+++ +  dlG+p+  ++++ y    ++       +++ldp+D +LL   d+   +++ + k  +  +++Vs+L rT Yis+ +  +++ +   +e+ ++  ++++++ e + + re+qi+aie++Fe+a++p     H++ + l++Ve+lp++PDfe w+++y++  fd+dp+++ e   +  +   ++ +s  +l+++ ++ + +          f+a+ +p++  ++       +++d +e ++ y +    +Yd+  ++++ + ++e +++ f d    ++ Y ++++r+eLrkr +++e+   +  k+ +k rep++ el++r +  ++ ++ e
#PP        7899**************************************************************5533.......3699999999994423333332213133347899**************66666555..5555566666667789999999******************97...*************************************77766544444436677889999998888777999999999********87777766655556666555466666666666666665555556665.*******8...*******************87888999*****************999888755554
#SEQ       FLASIRFKNDLPEIPGDPKMLVNQVQSNRLAAFNLTTLELEPKRDLVLPPDLGIPITVLDVDRYAVPANS-------QPQLDPADAALLggADDRLLPGSvLpKARAMRNTEVSWLMRTTYISNDTDAVRKPG--YNEKTAKSMRQAAAEVEPEDESREAQIAAIEASFEAAQQPPV---HHKNPALQPVEVLPVFPDFECWAYKYIMAHFDNDPTEEVEVLAKLPPGIrNKVASRCMLKGFkVDNQQQqqqqqgqgeRFMALVVPEQIPSNLDPSAPGQDVDPSElEGDYIWSKEYAYDLIRREQEAEARQE-YFIRFGDG---VASYCDINARLELRKRAEMNESLfARPAKVIIKRREPTDAELEERHRKLRRLLGEE
#CS        XXXXXXXXXXXXXXXXXXXXXXXXXXXXXXXX..XX--HHHHHHHHH--TTTT----GGGSTTHHHHS--GGGG--S-----HHHHGGG..S--....XX.X.XXXXXXXXXXXXXXXXXXXXXX........XXXXXXXXXXXXXX..XXXXXXXXXXXXXXXXXXXXX....XXXXXXXXXXXXXXXXXXXXXXXXXXXXXXXXXXXXXXXXXXXXXXXXX.........XXXXXXXXXX.XXXX...........XXXXXXXXXXXXXXXXXXXXXXXXXXXX.XXXXXXXXXXXXXXXXXXXX.......XXXXXXX.XXXXXXXXXXXXXXXXXXXXXX.....XXXXXXXXXXXXXXXXXXXXXXXXXXXXXXXX
Chloroplastida_Chlorophyta_EP00197_Chlamydomonas_leiostraca_P008794_CAMPEP_0202864118_NCGR_PEP_ID_MMETSP1391-20130828_4486_1_ASSEMBLY_ACC_CAM_ASM_000867_TAXON_ID_1034604_ORGANISM_"Chlamydomonas_leiostraca_Strain_SAG_11-49"_LENGTH_516_DNA_ID_CAMNT_0049543829_DNA_START_102_DNA_END_1652_DNA_ORIENTATION_-                                                                                       98    500     97    513 PF03985.16  Paf1              Family     2   360   426    140.3   9.4e-41   1 No_clan  
#HMM       liarvrYsNnLPdppfdpKlleypftperfveyksssLerelkhkiladadlGmpldLinikgyldgddesiqaeleeveldpkDrkLLedesaskqdskrsk....................qhskkVsfLrrTEYistefnrfgvsat.dkqeaklgknlkk.keqeedlyrdresqikaiektFedakkplkdlkHpsKknlkaVealpllPDfemwkqsyaqvkfdgdpaldkee.kdlkeeeqkerl.sqailrpv.meeege.......efvayflpteetlekrlr.........dleeeideeede......eyefklaReYdwkvenkas.......kkyeenlalvfrddkkkavyYneletrveLrkrRkk......eeee.snkdklnvklrepneeelkardkrese
#MATCH     ++a +r+ N+LP++p dpKll  ++ pe+++++  +sLe+  k+++ +  dlG+ + L++ + y   +  +      ++el+p+D +LL  e++ +  s+                        +++ V++L rT Yi +    ++ +++ +k+  k++++++   +q+  +   r++q++aie++F +a++p     H +K++l+a+e+l+++PD e w ++y++  f +dp ++ e   +l+++e++ ++   ++l+++ +++  e        ++a+ +p + +++             +  +       e      e e+k ++eY    ++k+            + +++ f +     + Y ++ + ++L+kr +       ++ +  + +k+ v+ r+p+  el++ d+r+++
#PP        7899**************************************************************55.33...4699***********888544433333325778*******************************9998888888886777777777766677888888889******************97...************************************98765256677787766526899**9977666558899999**********999998887777754322222.......12223358889999998877733333334554433333677777776...9***************99899999844445899****************99999886
#SEQ       FLASIRFRNDLPEVPGDPKLLVSQQPPEKLAQFSLTSLEKAAKRDLVLAPDLGIAISLLDADRYAVPQ-GP---GAPKPELHPADAALLGGEEEMRVLSGDIHrllrasaghggapmrrsaalRSKADVAWLMRTTYIGADSDSVRRQGIsEKEAIKAREAAQGgGAQDALAEGGRDAQVAAIEASFAAARAPPV---HRTKPHLRALEVLEVMPDWEWWGHKYLLAHFENDPCQEVEAlAKLPNPEDRPKVtARSMLKGFkLDAGPEgkdagggRYMALVVPANPAAAAAAGstaaadgqeERAR-------EvpaeelEGEYKWVKEYSYDLTRKEAgeeaaggASSRQPYVIRFTEG---RALYCDVSGLLQLKKRDAGsakartASLQfARPSKVLVRKRPPSGGELAEGDARRKR
#CS        XXXXXXXXXXXXXXXXXXXXXXXXXXXXXXXX..XX--HHHHHHHHH--TTTT----GGGSTTHHHHS--GGGG--S-----HHHHGGGS--....XXXXXXX....................XXXXXXXXXXXXXXXXXX........X.XXXXXXXXXXXXX...XXXXXXXXXXXXXXXXXXXXX....XXXXXXXXXXXXXXXXXXXXXXXXXXXXXXXXXXXXXXXXXXXXXXX.XX........XX.XXXXXXXX.XXXX.........XXXXXXXXXXXXXXXXXX.........XXXXXXXXXXXX......XXXXXXXXXXXXXXXXXX..............XXXXXXX.XXXXXXXXXXXXXXXXXXXXXX...........XXXXXXXXXXXXXXXXXXXXXXXXXXX
Chloroplastida_Chlorophyta_EP00198_Chlamydomonas_reinhardtii_P007592_XP_001696929.1_Paf1_complex_component_Chlamydomonas_reinhardtii                                                                                                                                                                                                                                                                106    328    105    353 PF03985.16  Paf1              Family     2   211   426    109.8   1.7e-31   1 No_clan  
#HMM       liarvrYsNnLPdppfdpKlleypftperfveyksssLerelkhkiladadlGmpldLinikgyldgddesiqaeleeveldpkDrkLLedesaskqdskrsk.................qhskkVsfLrrTEYistefnrfgvsatdkqeaklgknlkk..........keqeedlyrdresqikaiektFedakkplkdlkHpsKknlkaVealpllPDfemwkqsyaqvkfdgd
#MATCH     ++a +r+ N+LP++p dpK l  + +pe ++ ++ + Ler+ ++++l+  +  +++  ++++ y+  d        + v +dp+D +LL+d+    ++ + +                  ++ +kVs+L rT Yis++ nr ++++   +e+++ +++++             +++++ dre+q++aie++Fe+a+++     H + + lk+Ve+lp+lPD  +w+++ ++ +f ++
#PP        7899********************************************999..6999*********77........4489************76666666666889999999*******99*****************99988777.56666665555555669999999889999*****************9998876...*************************999999654
#SEQ       FLAHIRFRNDLPEIPSDPKMLVSQIQPEVLSRFGLTALERQARRDLLTPPN--ITISPLDVQRYQVPD--------QAVPMDPADAALLKDDARPLAIGGSPLpaaadgrhksfaarskdVDVTKVSWLMRTTYISASDNRGAAKQ-GLPEKQVLQARAAerrlaavaagTDLDDRELNDREAQVRAIEASFEAARAQPV---HSRNPALKPVEVLPVLPDPTAWQHKLLLTTFHDS
#CS        XXXXXXXXXXXXXXXXXXXXXXXXXXXXXXXX..XX--HHHHHHHHH--TTTT----GGGSTTHHHHS--GGGG--S-----HHHHGGGS--....XXXXXXX.................XXXXXXXXXXXXXXXXXX........XXXXXXXXXXXXXX............XXXXXXXXXXXXXXXXXXXXX....XXXXXXXXXXXXXXXXXXXXXXXXXXXXXXXXXXXXXXXX
Chloroplastida_Chlorophyta_EP00199_Chlamydomonas_sp_CCMP681_P001989_CAMPEP_0119103816_NCGR_PEP_ID_MMETSP1180-20130426_2188_1_TAXON_ID_3052_ORGANISM_"Chlamydomonas_cf_sp_Strain_CCMP681"_NCGR_SAMPLE_ID_MMETSP1180_ASSEMBLY_ACC_CAM_ASM_000741_LENGTH_379_DNA_ID_CAMNT_0007088415_DNA_START_1_DNA_END_1136_DNA_ORIENTATION_-                                                                        108    372    106    378 PF03985.16  Paf1              Family     4   260   426    109.1   2.7e-31   1 No_clan  
#HMM       arvrYsNnLPdppfdpKlleypftperfveyksssLerelkhkiladadlGmpldLinikgyldgddesiqaeleeveldpkDrkLLedesaskqdskrsk..........................qhskkVsfLrrTEYistefnrfgvsat.dkqeaklgknlkkkeqeedlyrdresqikaiektFedakkplkdlkHpsKknlkaVealpllPDfemwkqsyaqvkfdgdpaldkeekdlkeeeqkerlsqailrpvmeeegeefvayflpteetlekr
#MATCH     a +r++N+LP +p dpKll  ++ pe+++ y  ++Le+  ++++ +  dlG+pl L++ + y      +       + ++p+D +LL  e ++ ++ ++++                           +  + s+L rT Yis+ +  +++ +  + +  +l++++  +e  e l      q++ ie++F++++ p     H +K++++a+e+++llPDf++w ++y++ +f +dpa+   e +     + ++l q i r+ ++ +g  f++ f ++ ++++++
#PP        579*************************************************************.54444......89**********************9***********************988778899**********99555443333244444444444444444444555689999********999986...*************************************...222.....367788877777.7777788888888877777665
#SEQ       ATIRFTNDLPMVPGDPKLLLEQQGPEKLSAYALTQLEKVPRRELVVPPDLGIPLGLLDAERYSI-PPGPR------AVMHPADLALLGAEGHAGAMAGNPAsialprtagvnskdgpvpnkqltrraAAVGQMSWLMRTTYISADTDTVRKPQLsEISARRLKQQVIVEEGMEVLDGGLATQLASIEASFQAVQLPPV---HRTKPGMRALEIMELLPDFDNWGRKYLLAQFNKDPAD---EVE-----ELASLPQPIERR-RQIAGRCFLKGFKTEAQQQQQQ
#CS        XXXXXXXXXXXXXXXXXXXXXXXXXXXXXX..XX--HHHHHHHHH--TTTT----GGGSTTHHHHS--GGGG--S-----HHHHGGGS--....XXXXXXX..........................XXXXXXXXXXXXXXXXXX........X.XXXXXXXXXXXXX..XXXXXXXXXXXXXXXXXXXXX....XXXXXXXXXXXXXXXXXXXXXXXXXXXXXXXXXXXXXXXXXXXXXXXXX........XXXXXXXXXXXXXX..XXXXXXXXXXXXXXXX
Chloroplastida_Chlorophyta_EP00200_Dunaliella_tertiolecta_P002944_CAMPEP_0202351590_NCGR_PEP_ID_MMETSP1126-20121109_8162_1_ASSEMBLY_ACC_CAM_ASM_000457_TAXON_ID_3047_ORGANISM_"Dunaliella_tertiolecta_Strain_CCMP1320"_LENGTH_478_DNA_ID_CAMNT_0048943713_DNA_START_26_DNA_END_1462_DNA_ORIENTATION_-                                                                                                64    476     63    478 PF03985.16  Paf1              Family     2   373   426    185.6   1.6e-54   1 No_clan  
#HMM       liarvrYsNnLPdppfdpKlleypftperfveyksssLerelkhkiladadlGmpldLinikgyldgddesiqaeleeveldpkDrkLLedesaskqdskrsk.............qhskkVsfLrrTEYiste...fnrfgvsatdkqeaklgknlkkkeqeedlyrdresqikaiektFedakkplkdlkHpsKknlkaVealpllPDfemwkqsyaqvkfdgdpaldkeekdlkeeeq..kerlsqailrpv.meeege.....efvayflpteetlekrlr.......................dleeeideeedeeyefklaReYdwkvenkaskkyeenlalvfrddkkkavyYneletrveLrkrRkk.....eeee.snkdklnvklrepneeelkardkresefdpleeekeeeee
#MATCH     ++a +r++N+LP++p dpKll  +  pe++++y  ++Le++ k+++++ +dlG+p+ L++++ y+        a  e ++ldpkD +L+ +e  +k     ++              ++++Vs+L rT Yis+    ++r g  +++ +  k + +l ++ + e ly   e+q++aie+tF +a++      Hp+K++++a++++++lPD + w ++y++ +fd+dpa++  e  + ++ +   + + q+il+++ ++ +ge      f+a+ +p++   e  +                         +  + d++  +ey ++ +R  +++ e     +  ++l + f+d    ++ Y ++ + ++L+kr +       +++  +  k++v+ r+ ++ el++ d+r++  +p ++e + +e 
#PP        7899**************************************************************55....4566****************7777544444488999************************984445566655444444444445555788899*****************9998775...*************************************7776655554445578889*******9***9999**999*******99999999888888888876666665554444322233333334455555555555555444..45555799999998...****************99998988444458889**************************9999776664
#SEQ       FLATIRFKNDLPEIPGDPKLLVTQPPPEKLASYSLTTLEKDTKRDLILPSDLGIPISLLDVERYQVPL----NAAGERPTLDPKDAALITEEGDTKLFGHPAAkapmgmprrgttlRSAAEVSWLMRTTYISNDsdaLTRPGFGEKKAKSVKQTSELGQSDNLEPLYSSTEAQVAAIEETFAAAQAHPV---HPTKPHMRALDVMEVLPDWDWWGNNYVLAQFDNDPAQEVAELAKLRDPDlkHKVAGQSILKGFrIDGSGEgkqqgRFMALVVPSQPVIEAVQGaadaaaaaamqeehgsmvhrdvdPALLQGDYTWSKEYVYQQLRTGEAAEEGR--PGTKQSLSIRFKDG---QALYCDIPSVLQLKKRDADakaraRSADfARPCKVVVRKRDATAAELDEADRRRKAILPGYDEYDMDEG
#CS        XXXXXXXXXXXXXXXXXXXXXXXXXXXXXXXX..XX--HHHHHHHHH--TTTT----GGGSTTHHHHS--GGGG--S-----HHHHGGGS--....XXXXXXX.............XXXXXXXXXXXXXXXXXX...........XXXXXXXXXXXXXX..XXXXXXXXXXXXXXXXXXXXX....XXXXXXXXXXXXXXXXXXXXXXXXXXXXXXXXXXXXXXXXXXXXXXXXX..........XXXXXXXXXX.XXXX.......XXXXXXXXXXXXXXXXXX.......................XXXXXXXXXXXXXXXXXXXXXXXXXXXXXX.......XXXXXXX.XXXXXXXXXXXXXXXXXXXXXX..........XXXXXXXXXXXXXXXXXXXXXXXXXXXXXXXXXXXXXXXX
Chloroplastida_Chlorophyta_EP00201_Polytomella_parva_P007882_CAMPEP_0175068640_NCGR_PEP_ID_MMETSP0052_2-20121109_17779_1_TAXON_ID_51329_ORGANISM_"Polytomella_parva_Strain_SAG_63-3"_NCGR_SAMPLE_ID_MMETSP0052_2_ASSEMBLY_ACC_CAM_ASM_000194_LENGTH_621_DNA_ID_CAMNT_0016335681_DNA_START_1_DNA_END_1861_DNA_ORIENTATION_                                                                           383    501    374    518 PF03985.16  Paf1              Family   102   225   426     77.7   9.3e-22   1 No_clan  
#HMM       rskqhskkVsfLrrTEYiste.fnrfgvsat.dkqeaklgknlkkkeqeedlyrdresqikaiektFedakkplkdlkHpsKknlkaVealpllPDfemwkqsyaqvkfdgdpaldkeekdlkeee
#MATCH     + +++ ++ s+L +T Yiste +  +g++a  +kqe + +     ++    + r r sqi+aie+tFe+a+k      Hp+ ++l +Ve++p++PDf++wk +   v fd+dp++ +  k++++++
#PP        45678899*************888999888655555554433...3456777799*************8887664...*************************************.4444433333
#SEQ       NRQVDVRNCSWLMKTTYISTEsLAHMGKTALsEKQEVQQRAV---AAAAAAAPRSRASQIAAIEATFEAANKMPV---HPRNPKLVPVEIIPIFPDFATWKVPRRVVCFDEDPIP-TVVKGSSSSS
#CS        XXXXXXXXXXXXXXXXXXXXX.........X.XXXXXXXXXXXXX..XXXXXXXXXXXXXXXXXXXXX....XXXXXXXXXXXXXXXXXXXXXXXXXXXXXXXXXXXXXXXXXXXXXXXXX.....
Chloroplastida_Chlorophyta_EP00202_Volvox_carteri_P012515_XP_002958121.1_hypothetical_protein_VOLCADRAFT_121678_Volvox_carteri_f._nagariensis                                                                                                                                                                                                                                                        13     59     12     73 PF03985.16  Paf1              Family     2    48   426     27.3   1.9e-06   1 No_clan  
#HMM       liarvrYsNnLPdppfdpKlleypftperfveyksssLerelkhkil
#MATCH     ++a +r++N+LP++p dpK l  + +pe ++ +  +sLer+ ++++l
#PP        7899*************************************999988
#SEQ       FLAHIRFKNDLPEIPSDPKMLVSQIQPEVLSRFSLTSLERQARRDLL
#CS        XXXXXXXXXXXXXXXXXXXXXXXXXXXXXXXX..XX--HHHHHHHHH
Chloroplastida_Chlorophyta_EP00202_Volvox_carteri_P012515_XP_002958121.1_hypothetical_protein_VOLCADRAFT_121678_Volvox_carteri_f._nagariensis                                                                                                                                                                                                                                                       155    385    149    387 PF03985.16  Paf1              Family   186   363   426     26.2   4.1e-06   1 No_clan  
#HMM       aVealpllPDfemwkqsyaqvkf.dgdpaldkeekdlkeeeq........kerlsqailrpvmeeege.............efvayflpteetlekrlr.................dleeeideeede......eyefklaReYdwkvenkaskkyeenlalvfrddkkkavyYneletrveLrkrRkk............................eeeesnkdklnvklrepneeelkardkresefdp
#MATCH     +Ve+lp+lPD+++w+q+ ++ +f d dpa+  e  +    e         +    q +l + +  +g              + +a+ + ++ ++   +                             +      e  ++ +++Y+ ++++ +       +a+ ++     a+ ++ +++++eLr  R +                             ++ ++ +k+ v+ r++++ el++r++ ++e +p
#PP        9****************9999994568998..5555555555223433331....22222222222223344444456665444444444433333333777777778876666532.2222.....1333334999***********44444.....799999997...******************99*************************97445599**********************999666
#SEQ       PVEVLPVLPDMDSWPQKLLLTTFhDADPAE--ELAGVVGTEAiqqlpaakR----QQLLVGHYLLKGFthhiskagqdrelKIMALLVREDIDRMVARTahqaelqaaaaaagdeeA-AASG-----GmqpedlEGSYQWIKDYNYEYKRDSV-----HYAIRLDRG---AARFHRMQGKLELRSWRDEeklardrsrkrvmgragseepaeedvdgSDQVQRPSKIRVTTRDLTDRELQERESKRRELLP
#CS        XXXXXXXXXXXXXXXXXXXXXXX.XXXXXXXXXXXX................XXXXXXXXXXXXXX...............XXXXXXXXXXXXXXXXXX.................XXXXXXXXXXXX......XXXXXXXXXXXXXXXXXX.......XXXXXXX.XXXXXXXXXXXXXXXXXXXXXX................................XXXXXXXXXXXXXXXXXXXXXXXXXXXXXX
Chloroplastida_Chlorophyta_EP00203_Chlorella_variabilis_P002281_XP_005844827.1_hypothetical_protein_CHLNCDRAFT_138263_Chlorella_variabilis                                                                                                                                                                                                                                                           36    439     35    443 PF03985.16  Paf1              Family     2   422   426    278.5     1e-82   1 No_clan  
#HMM       liarvrYsNnLPdppfdpKlleypftperfveyksssLerelkhkiladadlGmpldLinikgyldgddesiqaeleeveldpkDrkLLedesaskqdskrskqhskkVsfLrrTEYiste.fnrfgvsatdkqeaklgknlkkkeqeedlyrdresqikaiektFedakkplkdlkHpsKknlkaVealpllPDfemwkqsyaqvkfdgdpaldkeekdlkeeeqkerlsqai.lrpvmeeegeefvayflpteetlekrlrdleeeideeedeeyefklaReYdwkvenkaskkyee.nlalvfrddkkkavyYneletrveLrkrRkk.....eeeesnkdklnvklrepneeelkardkresefdpleeekeeeeeeeeeeeeeeeeeeeeeeeekeeeeessaeseeeesdeeeeekkselkes
#MATCH     +++++r++N+LP++p+dpKll  p+++++++ +k ++Ler+l+ ++++++dlG+p++ +ni++y   +   +      + l+p+D +L+e++++++ +++r + ++++ s+L rT+Yi++e   ++g+ a +k+ a++++++++ +++ed    re+ i++ie++F  ak+pl    H + +++ ++e++p++PD  m  +s+++ +fd+dp++d +  +++ +eq++r+ qa+ l+++  ++g +fva+ +p      k+l ++ +++ +++++    +laReY+w  e +++ +++e +++++fr   + +v++++l+tr+eLrkr+++     ++e  ++ +++v  ++ + +++++r++re+     + +++++ee  +++++e  ++e++++ee++   ++ a ++   sd+e++++ ++ +  
#PP        89****************************************************************66..44......67*****************************************999***99989999999989999888888...99******************7...*********************************************************77888**************......78899999***************************999999999999998889***********************65555***************************...888888899999999988..788888888888999999888888888888877766655
#SEQ       FLCNIRFKNDLPEIPCDPKLLLPPYDRDQLAAFKLTELERDLRKDLMFEDDLGIPIHPWNIEQYSVPE--VV------PPLHPDDAALVESDEEAEPKKARLRGDAAELSWLLRTKYIAAEaGLKRGTGAPAKAAAAAATAAAAGAENED---PREERIRQIEAQFVGAKAPLA---HGKDPSVVPLEVMPVFPDSLMEGRSCVLATFDNDPLADVDVVERMPAEQRARVPQAMqLKSFKPATGPQFVALLVP------KKLPEAGDDELSASGGIPGPQLAREYHWVREYQPHPRLDEkSTTYLFRFAGDGTVQFHDLNTRLELRKRKRQaaageDDEGFMQPEMVVVRDPETGDWAEQREARERA---QNGAAASSEEYGQQQQQE--QQEQQQQEEEDGGGGAGAGAGGGGSDAEMADAGGDGQGG
#CS        XXXXXXXXXXXXXXXXXXXXXXXXXXXXXXXX..XX--HHHHHHHHH--TTTT----GGGSTTHHHHS--GGGG--S-----HHHHGGGS--....XXXXXXXXXXXXXXXXXXXXXXXXX.........XXXXXXXXXXXXXX..XXXXXXXXXXXXXXXXXXXXX....XXXXXXXXXXXXXXXXXXXXXXXXXXXXXXXXXXXXXXXXXXXXXXXXX........XXXXXX.XXXXXXXX..XXXXXXXXXXXXXXXXXXXXXXXXXXXXXXXXXXXXXXXXXXXXXXXX........XXXXXXX.XXXXXXXXXXXXXXXXXXXXXX.........XXXXXXXXXXXXXXXXXXXXXXXXXXXXXXXXXXXXXXXXXXXXXXXX...XXXXXXXXXXXXXXXXXXXXXXXXXXXXXXXXXXXXXX
Chloroplastida_Chlorophyta_EP00204_Picochlorum_oklahomense_P000613_CAMPEP_0118804964_NCGR_PEP_ID_MMETSP1161-20130426_25377_1_TAXON_ID_249345_ORGANISM_"Picochlorum_oklahomensis_Strain_CCMP2329"_LENGTH_490_DNA_ID_CAMNT_0006733825_DNA_START_1_DNA_END_1472_DNA_ORIENTATION_                                                                                                                        17    330     16    345 PF03985.16  Paf1              Family     2   337   426    128.0   4.8e-37   1 No_clan  
#HMM       liarvrYsNnLPdppfdpKlleypftperfveyksssLerelkhkiladadlGmpldLinikgyldgddesiqaeleeveldpkDrkLLedesas.....kqdskrskqhskkVsfLrrTEYistefnrfgvsatdkqeaklgknlkk.keqeedlyrdresqikaiektFedakkplkdlkHpsKknlkaVealpllPDfemwkqsyaqvkfdgdpaldkeekdlkeeeqkerlsqailrpv.meeege....efvayflpteetlekrlrdleeeideeedeeyefklaReYdwkvenkaskkyeenlalvfrddkkkavyYneletrveLrkrRkk..eeeesnkd
#MATCH     ++++vr++N+LP++p dpK l  + + ++   +k   +er+ ++++ + ad+ +pl  + i++y+    + +       +l+pkD +LL++   +      ++ +r++++  + s+L rT+Yis+e    g         ++g  +++ ++ + +     e q++ ie++F+++k++     Hp+ ++l aV++ p+lPD e  + + ++v fd+dp+     +d    + k++  q++  +  ++++++    +f  +  p e +  +   d ++   ++   + ++  +R Y  +v    + ++ +++++ ++ d    + Y +l t++ Lrkr+k   +   ++kd
#PP        89****************************************************************3..355.......9**********997542222256778999******************...22.........22222222122333444556789*********9998775...*************************************9999**999999999999995555366655455559999999988888777777777777774..56677888888888..222.2233455555555...9*****************9652...2333
#SEQ       FLCNVRFKNDLPEIPSDPKMLLPQLDLTEVGAFKLFGIERHVRRDVKFPADMNLPLSSLYIEQYDVY--SGD-------KLHPKDAALLDETGDAvvgseGASAGRKRKNIPNASWLMRTKYISNE---SG---------AVGLRKQNgSAASAEFEHTLEDQVAHIEESFDAMKSKPV---HPKNPSLVAVDVQPVLPDDEISDWPLVLVNFDSDPIGAMALQDADAMAAKRKFAQSMHLKTlVKQDDDgngeKFNVLMAPREVDGLESIADDQNVPGSML--QGDYDWMRTYASNV--RID-DKAQTFLFRIKGD---HIGYSDLSTKLFLRKRKKTvsK---DEKD
#CS        XXXXXXXXXXXXXXXXXXXXXXXXXXXXXXXX..XX--HHHHHHHHH--TTTT----GGGSTTHHHHS--GGGG--S-----HHHHGGGS--.........XXXXXXXXXXXXXXXXXXXXXXXXX........XXXXXXXXXXXXXX...XXXXXXXXXXXXXXXXXXXXX....XXXXXXXXXXXXXXXXXXXXXXXXXXXXXXXXXXXXXXXXXXXXXXXXX........XXXXXXXXXX.XXXX......XXXXXXXXXXXXXXXXXXXXXXXXXXXXXXXXXXXXXXXXXXXXXXXX.......XXXXXXX.XXXXXXXXXXXXXXXXXXXXXX......XXXX
Chloroplastida_Chlorophyta_EP00206_Coccomyxa_subellipsoidea_P007951_XP_005650500.1_hypothetical_protein_COCSUDRAFT_64915_Coccomyxa_subellipsoidea_C-169                                                                                                                                                                                                                                              30    382     29    385 PF03985.16  Paf1              Family     2   367   426    184.9   2.6e-54   1 No_clan  
#HMM       liarvrYsNnLPdppfdpKlleypftperfveyksssLerelkhkiladadlGmpldLinikgyldgddesiqaeleeveldpkDrkLLedesask.....qdskrskqhskkVsfLrrTEYistefnrfgvsatdkqeaklgknlkkkeqeedlyrdresqikaiektFedakkplkdlkHpsKknlkaVealpllPDfemwkqsyaqvkfdgdpaldkeekdlkeeeq.kerlsqailrpv.meeege....efvayflpteetlekrlrdleeeideeedeeyefklaReYdwkvenkaskkyee.nlalvfrddkkkavyYneletrveLrkrRkk..eeee.snkdklnvklrepneeelkardkresefdpleee
#MATCH     ++++vr+  +LP++p+dpK l    +p+++++++ ++Le+e++ ++++++ +G+pl L++ + y   d            l p+D +L+  +++ +     ++ +r + + ++ s+L rT Yi++ ++ ++++         + +++  +  ed++ dr++qi+aie+tFe+a++p +   H + ++l++Ve++p+lPD++ + + y+ + fdg+p++d++   +  ++  k+ ++ ai++++ ++++       fvay lp+e+  +++ ++ ++ +d++ ++   ++ +ReY+ kv+n ++      ++ ++f++     v +++l+t+++L kr k+    +  ++ + +++k r+  ++e ++  + +++ +  ++ 
#PP        899***************************************************************7733........47*********7765433111114555566999***************33222222.......22.222234678999********************98...************************************99877665555552666788999988666653366779*********99999999999999888.689*************55444....44899***998...****************999642.34699**********9999999999999986655544
#SEQ       FVSNVRFRTSLPEVPCDPKMLVAVLQPDKLSQFNITTLEQEMRQDLILESGVGIPLSLLDTQRYAVPDIA--------QPLAPEDAALVMGPTTEEgpgatKRRERLRGEGTELSWLMRTTYIANDMEERRQQR-------SA-EKSGVAATEDEAIDRDAQIAAIEATFEEARAPPT---HIRDPSLTPVEIMPVLPDLDRLGNIYVRMAFDGEPTADHDRLASLPPDSvKRLAEHAIMKSFtLNSDQHgkeqRFVAYLLPEEDPVQRNADEPSSSRDDA-EDHISYEWIREYNYKVHNDED----HsTFWFYFDKG---RVTFTDLDTKLSLFKRGKQatT-QAfQRPSGVTLKRRKERSSEEDETARQRMQKLTADDV
#CS        XXXXXXXXXXXXXXXXXXXXXXXXXXXXXXXX..XX--HHHHHHHHH--TTTT----GGGSTTHHHHS--GGGG--S-----HHHHGGGS--.........XXXXXXXXXXXXXXXXXXXXXXXXX........XXXXXXXXXXXXXX..XXXXXXXXXXXXXXXXXXXXX....XXXXXXXXXXXXXXXXXXXXXXXXXXXXXXXXXXXXXXXXXXXXXXXXX.........XXXXXXXXXX.XXXX......XXXXXXXXXXXXXXXXXXXXXXXXXXXXXXXXXXXXXXXXXXXXXXXX........XXXXXXX.XXXXXXXXXXXXXXXXXXXXXX.......XXXXXXXXXXXXXXXXXXXXXXXXXXXXXXXXXX
Chloroplastida_Chlorophyta_EP00207_Helicosporidium_sp_ATCC50920_P003967_KDD75130.1_hypothetical_protein_H632_c854p2_Helicosporidium_sp._ATCC_50920                                                                                                                                                                                                                                                   13    291      4    315 PF03985.16  Paf1              Family    40   330   426     89.0   3.5e-25   1 No_clan  
#HMM       erelkhkiladadlGmpldLinikgyldgddesiqaeleeveldpkDrkLLedesaskqdskrskqhskkVsfLrrTEYistefnrfgvsatdkqeaklgknlkkkeqeed..lyrdresqikaiektFedakkplkdlkHpsKknlkaVealpllPDfemwkqsyaqvkfdgdpaldkee.kdlkeeeqkerlsqai.lrpvmeeegeefvayflpteetlekrlrdleeeideeedeeyefklaReYdwkvenkaskkyeenlalvfrddkkkavyYneletrveLrkrRkk...e
#MATCH     er+l   + +dad G+ l  ++i+        +     e  +ldp+D +LLe+e+   ++ +  + +  + s+L rT Y ++  +  + ++ + +  ++++  +++++ e   ++  +e+ ++ai ++Fe+a++p     H + ++l +Ve+lp+lP  e  ++s+++  f +dp++d+     l ++     +  ++ l+++ + +g   v+ f+     +e  +    e+ + +e  e  +k +ReYd +v+  ++   + ++++ f +d    v Y++l+t++ Lrkr++    +
#PP        789999999*****************9944.33....3678*************9999999999******************944444454.6666666665555444333114567899999************97...************************************98765144555556888888887777799***********9766666555....5555555556799**********55444...33466666666...9**************99876662
#SEQ       ERSLSCSVPLDADAGLALTPLDIDRWAVPS-DP----AELGQLDPADAALLESEEDESSTRGALRGKGGELSWLLRTSYLAAGSKAHSIKG-SAAGGRASRDGAASAEGEPrlETYSKEERVAAIHASFEQAQSPPV---HATDPSLYPVEVLPILPAEEGEERSFVLALFESDPLADAPHlAALARRLGLPGAAAGLqLKSFKQRSGSGHVDHFVAGLALQEPAV----EGAPGAEALEGSYKWLREYDSNVRYDSK---NATFLFRFAED---HVAYHDLNTKLALRKRQRAvrgD
#CS        HHHHHHHHH--TTTT----GGGSTTHHHHS--GGGG--S-----HHHHGGGS--....XXXXXXXXXXXXXXXXXXXXXXXXX........XXXXXXXXXXXXXX..XXXX..XXXXXXXXXXXXXXXXX....XXXXXXXXXXXXXXXXXXXXXXXXXXXXXXXXXXXXXXXXXXXXXXX.XX........XXXXXX.XXXXXXXX..XXXXXXXXXXXXXXXXXXXXXXXXXXXXXXXXXXXXXXXXXXXXXXXX.......XXXXXXX.XXXXXXXXXXXXXXXXXXXXXX....
Chloroplastida_Chlorophyta_EP00208_Stichococcus_sp_RCC1054_P002259_CAMPEP_0206136998_NCGR_PEP_ID_MMETSP1473-20131121_2189_1_ASSEMBLY_ACC_CAM_ASM_001109_TAXON_ID_1461547_ORGANISM_"Stichococcus_sp_Strain_RCC1054"_LENGTH_1265_DNA_ID_CAMNT_0053529875_DNA_START_232_DNA_END_4028_DNA_ORIENTATION_                                                                                                   61    432     60    467 PF03985.16  Paf1              Family     2   374   426    135.1   3.5e-39   1 No_clan  
#HMM       liarvrYsNnLPdppfdpKlleypftperfveyksssLerelkhkiladadlGmpldLinikgyldgddesiqaeleeveldpkDrkLLedesa.....skqdskrsk..qhskkVsfLrrTEYistefnrfgvsatdkqeaklgknlkkkeqeedlyrdresqikaiektFedakkplkdlkHpsKknlkaVealpllPDfemwkqsyaqvkfdgdpaldkeekdlkeeeqkerlsqailrpv..meeege..efvayflpteetlekrlrdleeeideeedeeyefklaReYdwkvenkaskkyeenlalvfrd.............d.kkkavyYneletrveLrk...rRkk...eeeesnkdklnvklrepneeelkardkresefdpleeekeeeeee
#MATCH     +++ +r++N+LP++p++pK l    +p+ ++ +  +sLe+  ++++ ++adlG pl  ++++ y                l+p+D++LLe e +       ++ +rsk   ++ + s+L rT Yis+ ++  +    +k +++++       +ee   +  + qi+ i++tFe a k l    H + ++l++Ve+lp+lPD e+w+++y+q+ fdg+p++d +   +  ++q+++  + +l +   m+ +g    f+a+ +pt     +++    +e++++     e + +ReY   v++++s +++  +++ f               +  + +v Y  ++ ++  r    r++    ++  s+ ++++   r+++e e +ar + +++ +p  ++++  ++e
#PP        6778**************************************************************5533........47**********9865221112223334435578999*************33222...234444444.......45555667799**********66.5677..8****************************************9999999999888888887765777777744699*****998888885...4444444.....5679****999977777.555..888888799999999888752667899999999998544311133336875445999************************99987774433332
#SEQ       FLSDIRFKNDLPEVPCEPKMLVSAMNPKALAAFHLTSLEAGGRRELAVEADLGAPLTVLDVSAYAVPAAA--------QPLHPDDEALLEGEGQlgaevPMHQRARSKmaGDKGELSWLMRTTYISNDMTAPT---PAKGRTAVT-------EEEGPEDQYQRQIQHIQETFESA-KRLP--VHQTNPSLHPVEVLPVLPDEEAWENDYVQLVFDGEPTADISLLRSLPPRQRRAFAEQMLTKSykMTVDGAnvGFLALLVPTAVPNPEIS---PSEREDT-----EMQWVREYVYDVKQHES-DRD--FVFRFPPppadlqdgsgptsSpGEGVVRYVAMDHKLLARSmggRQQVeklAATFSKPSEITAGWRPYTEVEEDARAAKRQQLLPGHDDENLFDDE
#CS        XXXXXXXXXXXXXXXXXXXXXXXXXXXXXXXX..XX--HHHHHHHHH--TTTT----GGGSTTHHHHS--GGGG--S-----HHHHGGGS--.........XXXXXXX..XXXXXXXXXXXXXXXXXX........XXXXXXXXXXXXXX..XXXXXXXXXXXXXXXXXXXXX....XXXXXXXXXXXXXXXXXXXXXXXXXXXXXXXXXXXXXXXXXXXXXXXXX........XXXXXXXXXX..XXXX....XXXXXXXXXXXXXXXXXXXXXXXXXXXXXXXXXXXXXXXXXXXXXXXX.......XXXXXXX...............XXXXXXXXXXXXXXXXXX...XXXX.......XXXXXXXXXXXXXXXXXXXXXXXXXXXXXXXXXXXXXXXXX
Chloroplastida_Chlorophyta_EP00211_Chloroparvula_japonica_P005343_CAMPEP_0119121640_NCGR_PEP_ID_MMETSP1310-20130426_2176_1_TAXON_ID_464262_ORGANISM_"Genus_nov._species_nov._Strain_RCC2339"_LENGTH_360_DNA_ID_CAMNT_0007111213_DNA_START_1_DNA_END_1077_DNA_ORIENTATION_-                                                                                                                            7    204      6    221 PF03985.16  Paf1              Family     2   219   426     58.4   6.8e-16   1 No_clan  
#HMM       liarvrYsNnLPdppfdpKlleypftperfveyksssLerelkhkiladadlGmpldLinikgyldgddesiqaeleeveldpkDrkLLedesaskqdskrskqhskkV...sfLrrTEYistefnrfgvsatdkqeaklgknlkkkeqeedlyrdresqikaiektFedakkplkdlkHpsKknlkaVealpllPDfemwkqsyaqvkfdgdpaldkeek
#MATCH     ++ ++ + N+LP p    Kl+    t+ r++   s+ + ++++ + +   dlG+pld   ++ y  +d          ++ld++D+ L++++ + k++++ ++ +++ V   ++L  T+Yi           t+ ++ k +++ ++ e++  + ++ e+  + +ek+F +a+       Hp K+ lk+V+++p++P    +k +++qv+fd +p +  ee+
#PP        667889***************876665.5566678899999999999*******************77..44......68************.66667777777777774446********998........35566677778888899999999**************887554...4*****************..568999**********8865555
#SEQ       FLFQPEFRNDLPLPGPGCKLIAQGRTE-RSAALLSAVIPESFQWRDHQTVDLGIPLDVESMRHYMVED--GA------AHLDEEDEYLINPS-KFKGRKGLASAANAMVadaAWLISTKYIQPI--------TEAKQRKGAHASREGETDRGEEAELEEFRTYVEKGFAAARVAP---VHPLKPFLKPVDVVPVFP--TDVKGEHVQVQFDCNPREGVEEE
#CS        XXXXXXXXXXXXXXXXXXXXXXXXXXXXXXXX..XX--HHHHHHHHH--TTTT----GGGSTTHHHHS--GGGG--S-----HHHHGGGS--....XXXXXXXXXXXXX...XXXXXXXXXXXX........XXXXXXXXXXXXXX..XXXXXXXXXXXXXXXXXXXXX....XXXXXXXXXXXXXXXXXXXXXXXXXXXXXXXXXXXXXXXXXXXXXXXX
Chloroplastida_Chlorophyta_EP00211_Chloroparvula_japonica_P006908_CAMPEP_0119152432_NCGR_PEP_ID_MMETSP1310-20130426_47793_1_TAXON_ID_464262_ORGANISM_"Genus_nov._species_nov._Strain_RCC2339"_LENGTH_394_DNA_ID_CAMNT_0007144793_DNA_START_55_DNA_END_1235_DNA_ORIENTATION_                                                                                                                          48    371     48    392 PF03985.16  Paf1              Family     1   329   426    157.7   4.8e-46   1 No_clan  
#HMM       dliarvrYsNnLPdppfdpKlleypftperfveyksssLerelkhkiladadlGmpldLinikgyldgddesiqaeleeveldpkDrkLLedesaskqds..krskqhskkVsfLrrTEYistefnrfgvsatdkqeaklgknlkkkeqeedlyrdresqikaiektFedakkplkdlkHpsKknlkaVealpllPDfemwkqsyaqvkfdgdpaldkeekdlkeeeqkerlsqailrpv.meeegeefv.ayflpteetlekrlr..............dleeeideeedeeyefklaReYdwkvenkaskkyeenlalvfrddkkkavyYneletrveLrkrRkk
#MATCH     ++ +++r  N+LPd+pf pK+l ypf+++r+  y++s+Lere+k+ ++a   +G+ l++++++ y+ ++  +       v+ldp+D+ L  + +a +++s  + ++    +Vs+LrrT Y  + ++++          + g + + +++e  +++d+e++++ +e+tF  ak +     Hp+K+++k+V ++p+lP ++mw+++ + v+fd+ p +++e  d ++++ +  ++ ail p  ++e+ e  v ++flp e +++  +               d +ee++ e +++ e k+ R Y  +   k +k++  ++++v r      + Y + +++  L+k++++
#PP        57799**************************************************************55..3......478*********87655444331144556679************993222.......233344456667899999****************9999876...*******************************************999999***********977777665555*****776665555589999999977754444433333.67**************999998888.45555555..47888888.566667777766
#SEQ       EFQCNTRMRNDLPDIPFGPKFLVYPFDNDRMGLYQPSTLEREYKRTVMAGPLMGVGLNMVDPDLYRVKE--D------AVTLDPADERLFGKGDAGQGRSlqRTTSGGVPNVSWLRRTAYMTAAVEQV-------YGRERGGAPADSMEETMKVLDQEKAVAMVEETFAGAKRDPV---HPTKPDMKPVAVVPILPWVDMWANNVTRVIFDQVPCPSQEGADGSQSAVEDPMERAILVPSsVQEDKEVKVlTLFLPVEGNAKAGKGsqeqddelddlfsgDSDEEDKVE-GKRLELKFHRSYAYSDPYKGKKGRS-IILVVPRG--GGEARYCP-TSNTLLKKKKQR
#CS        XXXXXXXXXXXXXXXXXXXXXXXXXXXXXXXXX..XX--HHHHHHHHH--TTTT----GGGSTTHHHHS--GGGG--S-----HHHHGGGS--....XXX..XXXXXXXXXXXXXXXXXXXXXX........XXXXXXXXXXXXXX..XXXXXXXXXXXXXXXXXXXXX....XXXXXXXXXXXXXXXXXXXXXXXXXXXXXXXXXXXXXXXXXXXXXXXXX........XXXXXXXXXX.XXXX..XXX.XXXXXXXXXXXXXXX..............XXXXXXXXXXXXXXXXXXXXXXXXXXXXXX.......XXXXXXX.XXXXXXXXXXXXXXXXXXXXXX
Chloroplastida_Chlorophyta_EP00212_Chloropicon_laureae_P005512_CAMPEP_0197496704_NCGR_PEP_ID_MMETSP1311-20131121_46436_1_TAXON_ID_464262_ORGANISM_"Genus_nov._species_nov._Strain_RCC856"_LENGTH_472_DNA_ID_CAMNT_0043042307_DNA_START_1_DNA_END_1422_DNA_ORIENTATION_-                                                                                                                             240    467    227    472 PF03985.16  Paf1              Family   107   343   426     43.4   2.3e-11   1 No_clan  
#HMM       skkVsfLrrTEYiste.fnrfgvsat.dkqeaklgknlkk.keqeedlyrdresqikaiektFedakkplkdl.kHpsKknlkaVealpllPDfemwkqsyaqvkfdgdpaldkeekdlkeeeqkerlsqailrpvmeeege..efvayflpteetlekrlrdleeeideeedeeyefklaReYdwkvenkaskkyeenlalvfrddkkkavyYneletrveLrkrRkk......eeeesnkdklnvkl
#MATCH       k s+   T Yis    +r+++ ++ ++++  ++  +++ +e + ++++ + ++ +a+e++F+++++       HpsKk++++ ea+p++P      +++++v+f +d+  +++e +      + ++ ++i  pv + +ge    + + lpt   + k        ++++   +y+   a eY+++  +  +++   nl+lv++     +++Y +l t+++L++ +++      e ++ +k+++ v  
#PP        5689**********98766776666545555554444444466777788888888899*******999998658******************55..578899********99444444.....4789999999995.44444236779999966555554......45555...4444443.88888866666666669*****998...***************999966655422224444455444
#SEQ       TGKMSWVMNTTYISDFdRSRRSAAKErERERGTTAVDKRRmAEGSSEAAMSAAKAAAAVEASFDKVRDATRAGiPHPSKKGVTMEEAIPVVPLG--SGSEHVLVQFQNDAPFSANEGQ-----ARHSVLKSISVPV-DDDGEtrSVIPIMLPTGAYDPKG------AVAFQ---RYKLSGA-EYELQKSQGREEEPGSNLILVVKGG---VAQYVDLSTKLSLKRYKAStkvatrELRSLRKKEIRVMR
#CS        XXXXXXXXXXXXXXXX.........X.XXXXXXXXXXXXX...XXXXXXXXXXXXXXXXXXXXX....XXXXX.XXXXXXXXXXXXXXXXXXXXXXXXXXXXXXXXXXXXXXXXXXXX........XXXXXXXXXXXXXX....XXXXXXXXXXXXXXXXXXXXXXXXXXXXXXXXXXXXXXXXXXXXXXXX.......XXXXXXX.XXXXXXXXXXXXXXXXXXXXXX..........XXXXXXXXXX
Chloroplastida_Chlorophyta_EP00213_Chloropicon_mariensis_P000183_CAMPEP_0197477162_NCGR_PEP_ID_MMETSP1309-20131121_14356_1_TAXON_ID_464262_ORGANISM_"Genus_nov._species_nov._Strain_RCC998"_LENGTH_359_DNA_ID_CAMNT_0043017965_DNA_START_68_DNA_END_1144_DNA_ORIENTATION_-                                                                                                                           53    312     49    349 PF03985.16  Paf1              Family    11   271   426     52.4   4.3e-14   1 No_clan  
#HMM       nLPdppfdpKlleypftperfveyksssLerelkhkil.............adadlGmpldLinikgyldgddesiqaeleeveldpkDrkLLedesaskqdskrsk..qhskkVsfLrrTEYistefnrfgvsatdkqeaklgknlkkkeqeedlyrdresqikaiektFedakkplkdlkHpsKknlkaVealpllPDfemwkqsyaqvkfdgdpaldkeekdlkeeeqkerlsqailrpv....meeege.efvayflpteetlekrlrdleeeidee
#MATCH     +LP+pp dpKlle+p +++ + +     L ++l   ++             ++   G+++  + +    +g++++       ++ld +D++L+e++  ++++ +  +      k s+   T Yi+           + +++ ++k++++   +  ++++ +s ++ ie++Fe +k++ +  +Hp+Kk+ ++Ve++p++P       +y++v++ g++  ++ ++       ++++ ++i +p+    +eee+e   v +fl +e+++++   +lee++ +e
#PP        7****************97777777888888888888834445555555555555555543333333333333322...36679************888766555552267899************9.........78999999999997777777777776.567***********99..*******************999999**********999333333......677777777775322223333337779****9999999999999887765
#SEQ       ALPQPPGDPKLLEVPEVEQYLKNAHVGFLGTNLLKTVHmqsglgrratlpsVNLREGLQVLSFVPYDRTNGNTSKA---APMTTLDAEDQELIEKSFLNPHQGASVRklDITDKMSWVMNTTYIADF---------SDPRKMVKKERAEGPARTMQVAEGPS-VADIESSFESVKSDQT--QHPTKKGATVVESIPIVPYKLGEYGQYVHVQLRGSTPYKTPSQC------RNSILKSISIPAgeddLEEEEEdSVVPLFLKKESDAKQDATELEEKEYYE
#CS        XXXXXXXXXXXXXXXXXXXXXXX..XX--HHHHHHHHH.............--TTTT----GGGSTTHHHHS--GGGG--S-----HHHHGGGS--....XXXXXXX..XXXXXXXXXXXXXXXXXX........XXXXXXXXXXXXXX..XXXXXXXXXXXXXXXXXXXXX....XXXXXXXXXXXXXXXXXXXXXXXXXXXXXXXXXXXXXXXXXXXXXXXXX........XXXXXXXXXX....XXXX...XXXXXXXXXXXXXXXXXXXXXXXXXXX
Chloroplastida_Chlorophyta_EP00216_Chloropicon_sp_CCMP2111_P003988_CAMPEP_0198240728_NCGR_PEP_ID_MMETSP1446-20131203_5747_1_TAXON_ID_1461542_ORGANISM_"Unidentified_sp_Strain_CCMP2111"_NCGR_SAMPLE_ID_MMETSP1446_ASSEMBLY_ACC_CAM_ASM_001112_LENGTH_454_DNA_ID_CAMNT_0043923477_DNA_START_1_DNA_END_1358_DNA_ORIENTATION_                                                                          233    411    183    443 PF03985.16  Paf1              Family   105   323   426     41.8   7.4e-11   1 No_clan  
#HMM       qhskkVsfLrrTEYistefnrfgvsatdkqeaklgknlkkkeqeedlyrdresqikaiektFedakkplkdlkHpsKknlkaVealpllPDfemwkqs.yaqvkfdgdpaldkeekdlkeeeqkerlsqailrpvmeeegeefvayflpteetlekrlrdleeeideeedeeyefklaReYdwkvenkaskkyeenlalvfrddkkkavyYneletrveL
#MATCH       s+ V ++  T Yi +       ++ +k+++ l+ + ++       + ++    +aie +Fe++kkp    +Hp+K +l++V++ p++P  ++  +  y++v++   +++    k+    ++ ++l  ail++ m  +ge  va+  p+e +  +     +++          +k   eY ++v++ ++    +++a+++++d    v Y +++tr++L
#PP        667778888888888777.....222.4455555433222......33444455689***********8...5*****************888877767************....66....34589*******9.999***********76654433...2333........345555566655522222...23588888888...9**********98
#SEQ       FTSAPVNWIMNTTYITND-----YTS-SKPRKPLQGEGAE------RLPEAFLPSSAIEGSFEAVKKPS---RHPTKAGLRPVKSQPIVPFANSHGDGtYLHVQMGAHASA----KG----TKAASLDDAILKS-MAIDGESVVALMFPQEPEEGEE---TDQG--------GCYKCTDEYRFNVQRDTK---SKTFAFLVNED---SVSYVDINTRIDL
#CS        XXXXXXXXXXXXXXXXXX........XXXXXXXXXXXXXX..XXXXXXXXXXXXXXXXXXXXX....XXXXXXXXXXXXXXXXXXXXXXXXXXXXXXX.XXXXXXXXXXXXXXXXXX........XXXXXXXXXXXXXX..XXXXXXXXXXXXXXXXXXXXXXXXXXXXXXXXXXXXXXXXXXXXXXXX.......XXXXXXX.XXXXXXXXXXXXXXXX
Chloroplastida_Chlorophyta_EP00217_Crustomastix_stigmatica_P000116_CAMPEP_0183821210_NCGR_PEP_ID_MMETSP0803_2-20130417_65030_1_TAXON_ID_195967_ORGANISM_"Crustomastix_stigmata_Strain_CCMP3273"_LENGTH_420_DNA_ID_CAMNT_0026066107_DNA_START_1_DNA_END_1261_DNA_ORIENTATION_-                                                                                                                       168    392    166    420 PF03985.16  Paf1              Family    13   235   426    115.5   3.2e-33   1 No_clan  
#HMM       PdppfdpKlleypftperfveyksssLerelkhkiladadlGmpldLinikgyldgddesiqaeleeveldpkDrkLLedesaskqdskrsk.....qhskkVsfLrrTEYiste.fnrfg...vsat.dkqeaklgknlkkkeqeedlyrdresqikaiektFedakkplkdlkHpsKknlkaVealpllPDfemwkqs....yaqvkfdgdpaldkeekdlkeeeqkerlsqail
#MATCH     P++p+d+Kll +  +    ++y  + L++e  ++++++ dlG+pld ++++ y     +        + ldp+D +LL d+ a+ ++   ++      ++++  +L rT Y s++ +++ g    +++ + ++a++g + +    +  ++ d+    +ai+++F++a++      H + ++l++Ve+lp+lPDfe w+      +++v fd+dp++d    d + ee +e+ + a +
#PP        99*****************************************************5533........57***********9.443333333345777999*************99888876111344446677777777777999999999**9999********9988765...***********************988999************999999666665555554443
#SEQ       PAVPVDAKLLAVAADVAHVTQYSHTALQEERGRELHTEPDLGIPLDAMDLEDYVVPAVR--------PPLDPADAELLGDA-AAGATGTSTRaelklDSKSNLQWLMRTQYMSSQeLPKQGrlsEQQVkQLERARVGGAEADGVARAGEAPDAAGLAAAIDASFRAAQQAPV---HKKDPSLTPVEVLPVLPDFERWPAAgvgsFVHVVFDDDPLTDVARLDAQPEELREATRRAAV
#CS        XXXXXXXXXXXXXXXXXXXXX..XX--HHHHHHHHH--TTTT----GGGSTTHHHHS--GGGG--S-----HHHHGGGS--....XXXXXXX.....XXXXXXXXXXXXXXXXXX............X.XXXXXXXXXXXXX..XXXXXXXXXXXXXXXXXXXXX....XXXXXXXXXXXXXXXXXXXXXXXXXXXXXXX....XXXXXXXXXXXXXXXXXX........XXXXXXX
Chloroplastida_Chlorophyta_EP00217_Crustomastix_stigmatica_P005683_CAMPEP_0183793792_NCGR_PEP_ID_MMETSP0803_2-20130417_3444_1_TAXON_ID_195967_ORGANISM_"Crustomastix_stigmata_Strain_CCMP3273"_LENGTH_162_DNA_ID_CAMNT_0026038179_DNA_START_1_DNA_END_488_DNA_ORIENTATION_-                                                                                                                           3    140      1    159 PF03985.16  Paf1              Family   278   415   426     37.3   1.7e-09   1 No_clan  
#HMM       fklaReYdwkvenkas....kkyee.nlalvfrddkkkavyYneletrveLrkrRkkeeee.snkdklnvklrepneeelkardkresefdpleeekeeeeeeeeeeeee..eeeeeeeeeeekeeeeessaeseeeesdeeeeek
#MATCH      + +ReY ++v+++ +     +     +++ fr d   +v Y +l t++ Lrk+  +  ++  + +  +v+ r+p++ee  a ++++     l+++++ e  e+ee+     + e +  e + +++ + + ae+ ++++ ++++ +
#PP        5679*******55555532233..23799999998...****************99955566899999******************999...777733333333333222221112222222222222222222222222222222
#SEQ       LEWVREYRFQVQSEDTveelAG--TqAYVFAFRGD---GVTYVPLPTKLALRKKAMRTVRDfTRPSSSKVRRRAPTAEEEGALKRARHL---LQHPEDAERVEQEERALAeaAAEARAVEAAAQDALAAEMAEAAAAAKAAAQAAA
#CS        XXXXXXXXXXXXXXX............XXXXXXX.XXXXXXXXXXXXXXXXXXXXXX.....XXXXXXXXXXXXXXXXXXXXXXXXXXXXXXXXXXXXXXXXXXXXXXXX.....XXXXXXXXXXXXXXXXXXXXXXXXXXXXXXX
Chloroplastida_Chlorophyta_EP00218_Dolichomastix_sp_CCMP3274_P006376_CAMPEP_0170161794_NCGR_PEP_ID_MMETSP0033_2-20121228_76773_1_TAXON_ID_195969_ORGANISM_"Dolichomastix_tenuilepis_Strain_CCMP3274"_LENGTH_701_DNA_ID_CAMNT_0010399417_DNA_START_1_DNA_END_2101_DNA_ORIENTATION_-                                                                                                                  215    504    199    515 PF03985.16  Paf1              Family   106   392   426     99.7     2e-28   1 No_clan  
#HMM       hskkVsfLrrTEYiste.fnrfgvsatdkqeaklgknlkk..keqeedlyrdresqikaiektFedakkplkdlkHpsKknlkaVealpllPDfemwkqsyaqvkfdgdpaldkeekdlkeeeq.kerlsqailrpv.meeege........efvayflpteetlekrlrdleeeideeedeeyefklaReYdwkvenkaskkyeenlalvfrddkkkavyYneletrveLrkrRkk.....eeeesnkdklnvklrepneeelkardkresefdpleeekeeeeeeeeeeeee.eeeeeeeeeee
#MATCH        + s+L rT Yis   +++++  + +kq    ++++++  +e  e++   re q+ +ie++Fe+a+       H + ++l++V +lpl+PDfe w+++++q+ fd  p+ld        ++q +  +  a++++  ++++++        + +ay lp++e+ e+ + + eee++ +      +   ReY +      +k  e + a+ +++ +++++ Y +l  ++ Lrk+  +     e ++ + ++++v+ r+ +++e    ++ ++    l  +  ee+e+e+ eee+ +ee   +  e+
#PP        34577***********9777877665.3333333333333567788889999*************9887664...*************************************655554..66664677889999999999999999*****7888*****9999888864444444444...5..55569999999778875555.45555555.689***************98888787644457889*************9999999999...666666666666666666333333333333
#SEQ       GLMNQSWLMRTQYISDMqQPKRARGT-EKQVIDEQRQKRRleAEAAEEERTPREVQMGKIEASFEAARRAPV---HARNPSLRPVAVLPLVPDFERWPHQHLQLCFDAHPVLDLPHRT--GAAQpNLLAARALVKQYrIQASDDatgavsveKMLAYMLPKQEEVERAEAEEEEEREGT---P--YVWEREYLFDSAPVDDKTGE-TQAVFLDE-ENRQATYLPLPLKLALRKKPNRakdaaEMARIRPSEIAVRERPRTADEELLLKRKRAA---LTGDVVEEDEKEQGEEEQiDEEPPTQAPEH
#CS        XXXXXXXXXXXXXXXXX.........XXXXXXXXXXXXXX....XXXXXXXXXXXXXXXXXXXXX....XXXXXXXXXXXXXXXXXXXXXXXXXXXXXXXXXXXXXXXXXXXXXXXXX.........XXXXXXXXXX.XXXX..........XXXXXXXXXXXXXXXXXXXXXXXXXXXXXXXXXXXXXXXXXXXXXXXX.......XXXXXXX.XXXXXXXXXXXXXXXXXXXXXX.........XXXXXXXXXXXXXXXXXXXXXXXXXXXXXXXXXXXXXXXXXXXXXXXX....XXXXXXXX
Chloroplastida_Chlorophyta_EP00222_Ostreococcus_lucimarinus_P000259_XP_001415616.1_predicted_protein_Ostreococcus_lucimarinus_CCE9901                                                                                                                                                                                                                                                                73    428     72    432 PF03985.16  Paf1              Family     2   360   426    140.0   1.1e-40   1 No_clan  
#HMM       liarvrYsNnLPdppfdpKlleypftperfveyksssLerelkhkiladadlGmpldLinikgyldgddesiqaeleeveldpkDrkLLedesaskqdskrsk...........qhskkVsfLrrTEYistefnrfgvsatdkqeaklgknlkkkeqeedlyrdresqikaiektFedakkplkdlkHpsKknlkaVealpllPDfemwkqsyaqvkfdgdpaldkeekdlkeeeq.kerlsqailrpv..meeege..efvayflpteetlekrlrdleeeideeedeeyefklaReYdwkvenkaskkyee.nlalvfrddkkkavyYneletrveLrkrRkk.....eeeesnkdklnvklrepneeelkardkrese
#MATCH     +++  +++N+LP++p+d K l+   +++ ++ey   sL   l+ +  + +dlG+pld + ++ y+    ++       v++dp+D +L  ++  ++++ kr+             +++   +L  T Yis+   ++++   +++e k ++  ++      + + + sq+++ie++F +ak p     Hp+ k+ k+Ve+lp+lPDfe ++ +y+ + fd+   +d  + + k++e  +++l+ ++++p+  ++e ++   f+++ lp++ +++      ee+    ++e  ++ ++R+Y  k ++    ++   n+ + f++d    v Y +l t+++L+kr k      ++++ + ++++++ r ++eee+ a d+ ++ 
#PP        78999*************************************************************3..34......489********9888..555556555678888888879999999***********88888555.4444444443344..23333334569**************997...********************************9998887665545555448999*******975666543449*******8887764.....4555556666779***********5555.5777779*******9...9***************9999998543447889****************9998875
#SEQ       FLCHAQFKNDLPAVPIDWKMLQTRVDRRALTEYSHLSLYDGLRKRGDFSEDLGIPLDPALMRAYRVP--TR------RVAMDPEDHELTMSS--AEREGKRNGaigtsgravsrPDASDALWLMNTQYISAGSIKARTGL-SEKEMKRRRLEAQ--GGAAEPEVELSQVEQIEASFAAAKRPPV---HPTNKKAKVVEVLPVLPDFERIAMDYVRLNFDEKQETDVASLSGKSAETiENALNCGVVKPFsiVNERNQteRFLSLMLPQDPDAAM-----EEDFLALDGEPRQYDHVRDYVYKIHQDD-PNLGGgNMCFFFKKD---RVTYVDLHTKLTLSKRSKHskgkeATDSWKPSEVTLQRRRMTEEEKSALDAKRES
#CS        XXXXXXXXXXXXXXXXXXXXXXXXXXXXXXXX..XX--HHHHHHHHH--TTTT----GGGSTTHHHHS--GGGG--S-----HHHHGGGS--....XXXXXXX...........XXXXXXXXXXXXXXXXXX........XXXXXXXXXXXXXX..XXXXXXXXXXXXXXXXXXXXX....XXXXXXXXXXXXXXXXXXXXXXXXXXXXXXXXXXXXXXXXXXXXXXXXX.........XXXXXXXXXX..XXXX....XXXXXXXXXXXXXXXXXXXXXXXXXXXXXXXXXXXXXXXXXXXXXXXX........XXXXXXX.XXXXXXXXXXXXXXXXXXXXXX.........XXXXXXXXXXXXXXXXXXXXXXXXXXX
Chloroplastida_Chlorophyta_EP00223_Ostreococcus_mediterraneus_P004435_CAMPEP_0174582016_NCGR_PEP_ID_MMETSP0929-20130131_6158_1_TAXON_ID_548131_ORGANISM_"Ostreococcus_mediterraneus_Strain_clade-D-RCC2572"_NCGR_SAMPLE_ID_MMETSP0929_ASSEMBLY_ACC_CAM_ASM_000573_LENGTH_442_DNA_ID_CAMNT_0015763705_DNA_START_1_DNA_END_1329_DNA_ORIENTATION_                                                       85    439     84    442 PF03985.16  Paf1              Family     2   360   426    155.1     3e-45   1 No_clan  
#HMM       liarvrYsNnLPdppfdpKlleypftperfveyksssLerelkhkiladadlGmpldLinikgyldgddesiqaeleeveldpkDrkLLedesaskqdskrsk...........qhskkVsfLrrTEYistefnrfgvsatdkqeaklgknlkkkeqeedlyrdresqikaiektFedakkplkdlkHpsKknlkaVealpllPDfemwkqsyaqvkfdgdpaldkee.kdlkeeeqkerlsqailrpv.meeege...efvayflpteetlekrlrdleeeideeedeeyefklaReYdwkvenkaskkyee.nlalvfrddkkkavyYneletrveLrkrRkk....eeeesnkdklnvklrepneeelkardkrese
#MATCH     +++ ++++N+LP++p+d K l+   +++ f++y   sL   l+ +  + +dlG+pld + ++ y+           + ++ldp+D + L d+  s+++skr+             +++   +L  T Yis  + ++++     +e+++++ + ++++  ++ + + sq+++ie++Fe akkpl    Hp+Kk+l++Ve+lp+lPDfe ++ +y+ + fd+   ld  + ++++++   + l  ++++p+ +  +++    f+++ lp + +++++++ l  + de++     + ++ReY  k ++  +  +   n+ + f++d    v Y +l t+++L+k+ k     ++ e+    + +k r +n+ee++a d+ ++ 
#PP        899***************************************************************44........4578*******77777..555566655666778887779999999***********88888554...445554444444455565666779****************7...********************************9988876541666666669999*******975555443448****************99999999994.....8889999999966666.44444999999999...9**************99998886545589999*************999988766
#SEQ       FLCHMQFKNDLPAVPLDWKMLQTRVDRRTFTDYSHLSLYDGLRKRGDFSDDLGIPLDPALMRAYRVPA--------QRATLDPEDHDILLDA--SERESKRAGgtatdtraasrPDASDALWLMNTQYISGGTIKARTGL---SEKEMKRRKVEASRAGEAPERELSQVEQIERSFEMAKKPLV---HPTKKGLTVVEVLPVLPDFERMPLDYVRMLFDEKQELDVPSlQGKPRDVVDKVLDLGLVKPFsIVNDDNqteRFLSLMLPHDVDAATKEDYLPLDGDEKP-----YDYVREYVYKIQQDDP-AMGGgNMCFFFKKD---RVTYVDLHTKLTLSKKTKHskgkNSMEHVPVSVRLKRRRLNDEEQAAFDAKKAS
#CS        XXXXXXXXXXXXXXXXXXXXXXXXXXXXXXXX..XX--HHHHHHHHH--TTTT----GGGSTTHHHHS--GGGG--S-----HHHHGGGS--....XXXXXXX...........XXXXXXXXXXXXXXXXXX........XXXXXXXXXXXXXX..XXXXXXXXXXXXXXXXXXXXX....XXXXXXXXXXXXXXXXXXXXXXXXXXXXXXXXXXXXXXXXXXXXXXX.XX........XXXXXXXXXX.XXXX.....XXXXXXXXXXXXXXXXXXXXXXXXXXXXXXXXXXXXXXXXXXXXXXXX........XXXXXXX.XXXXXXXXXXXXXXXXXXXXXX........XXXXXXXXXXXXXXXXXXXXXXXXXXX
Chloroplastida_Chlorophyta_EP00224_Ostreococcus_tauri_P004562_XP_022838307.1_RNA_polymerase_II-associated_Paf1_Ostreococcus_tauri                                                                                                                                                                                                                                                                    59    413     58    416 PF03985.16  Paf1              Family     2   360   426    147.5   6.2e-43   1 No_clan  
#HMM       liarvrYsNnLPdppfdpKlleypftperfveyksssLerelkhkiladadlGmpldLinikgyldgddesiqaeleeveldpkDrkLLedesaskqdskrsk...........qhskkVsfLrrTEYistefnrfgvsatdkqeaklgknlkkkeqeedlyrdresqikaiektFedakkplkdlkHpsKknlkaVealpllPDfemwkqsyaqvkfdgdpaldkeekd.lkeeeqkerlsqailrpv.meeege....efvayflpteetlekrlrdleeeideeedeeyefklaReYdwkvenkaskkyeenlalvfrddkkkavyYneletrveLrkrRkk....eeeesnkdklnvklrepneeelkardkrese
#MATCH     +++ v+++N+LP++p+d K l    +++ ++ey + sL   ++++  + +dlG+p+d + ++ y+   ++ +        ldp+D +LL ++  ++++ kr+             +++   +L  T Yis+   +++  +   +e+++++ + +++  e + +d+ s  +++++tFe+akkp     Hp+  ++++Ve+lp++PDfe ++ +y+ + fd++ a+d  +   +++e  + +l +++++p+ +e +       f+++ lp++ +++   + le + +        + ++R+Y  k ++  + +   n+ + f++d   +v + +l+t+++L+kr k     ++ + + +++++k r ++eee++  ++ +++
#PP        89****************************************************************776666........*******99888..3444444444788888888899999*************55555..4.456666666666667899999********************97...*************************************876654033444477788888888855443.234559********999999876666655555.....8***********8888877777999999999...9***************999999644448999**************999988876
#SEQ       FLCHVQFKNDLPPVPVDWKMLATRVDRGALAEYSPLSLYDGMRRRGDFSEDLGIPIDPALMRAYRVPTERGV--------LDPEDHELLLNA--AERETKRNTangasgraasrPDASDALWLMNTQYISAGKIKAR--T-GLSEKEMKRRKLAASGAEGMPEDELSFEEQVDATFEAAKKPPV---HPTMNDMEVVEILPVFPDFERMALEYVRLNFDENQAKDVPSLTgKSTEIVESALINGVVKPFaIEND-YgeteRFLSLMLPQDPEAAAAPNFLEVDGEPR-----AYDHIRDYVYKLQRDDPAQGGGNVCFFFKKD---KVTFVDLQTKLTLSKRSKHskgkDALDWKPSRVTLKRRSMTEEERASLEEKRAK
#CS        XXXXXXXXXXXXXXXXXXXXXXXXXXXXXXXX..XX--HHHHHHHHH--TTTT----GGGSTTHHHHS--GGGG--S-----HHHHGGGS--....XXXXXXX...........XXXXXXXXXXXXXXXXXX........XXXXXXXXXXXXXX..XXXXXXXXXXXXXXXXXXXXX....XXXXXXXXXXXXXXXXXXXXXXXXXXXXXXXXXXXXXXXXXXXXXXXXX.........XXXXXXXXXX.XXXX......XXXXXXXXXXXXXXXXXXXXXXXXXXXXXXXXXXXXXXXXXXXXXXXX.......XXXXXXX.XXXXXXXXXXXXXXXXXXXXXX........XXXXXXXXXXXXXXXXXXXXXXXXXXX
Chloroplastida_Chlorophyta_EP00227_Mantoniella_beaufortii_P000067_CAMPEP_0197614750_NCGR_PEP_ID_MMETSP1326-20131121_59681_1_TAXON_ID_1155430_ORGANISM_"Genus_nov._species_nov._Strain_RCC2288"_LENGTH_542_DNA_ID_CAMNT_0043183627_DNA_START_603_DNA_END_2231_DNA_ORIENTATION_-                                                                                                                      137    518    136    538 PF03985.16  Paf1              Family     2   381   426    166.1   1.3e-48   1 No_clan  
#HMM       liarvrYsNnLPdppfdpKlleypftperfveyksssLerelkhkiladadlGmpldLinikgyldgddesiqaeleeveldpkDrkLLedesaskqdskrsk...........qhskkVsfLrrTEYistefnrfgvsatdkqeaklgknlkkkeqeedlyrdr.esqikaiektFedakkplkdlkHpsKknlkaVealpllPDfemwkqsyaqvkfdgdpaldkee.kdlkeeeqkerlsqailrpv.meeege.....efvayflpteetlekrlrdleeeideeedeeyefklaReYdwkvenkaskkyeenlalvfrddkkkavyYneletrveLrkrRkk.....eeeesnkdklnvklrepneeelkardkresefdpleeekeeeeeeeeeeeee
#MATCH     +++ + + N+LP++p+d K+l++p ++ +f++y   sL++el+ +i + adlG++ld + +k+y+   ++        + ldp+D +LL+d +++kq+ ++              + +k  +L  T Yis   +  +++   ++e+  +k +k+ e+ +   rd  e q++ ie++F +a+       H + ++l++Ve++++lPDf+ w+ sy++   d+dpald ++ ++l ++++++ l  ++++p  + ++ge     +fva+ lp   t+     d  e ++ ++    e++ +ReY+   +++++  +   + + f+ + + +v Y  l+t++ L+kr k         e + +k++vk    +++e ++r+k++++   le++++    e+ee+   
#PP        89****************************************************************6544........56***********999988877665666677777778888889**********9.333333..5888888888888777777777763679999******888544...39***********************************996651667777889999********999999999**9**************99999999999996...48999*****9998888877875.55555553.56****************9999999844457899*****999999999999999998...777755544444444433
#SEQ       FLCPIEFRNDLPPVPVDWKFLPVPVNNVSFTTYSHLSLDEELRKDIAMPADLGITLDPMLLKQYRVPRNR--------PPLDPEDAALLDDGEEAKQRTGIITdtskkklkvkrPDLSKALWLMNTQYISDM-TVPEHK--GRSEKDWAKRKKEGEETDMGWRDPcEVQLESIERSFAAAQCAP---IHDKNQDLHPVETMQVLPDFDRWPGSYVHFVYDEDPALDIKTlEGLDDAAKSAVLARSVVKPYsIASAGEgsvpeKFVALMLPAVPTAPAGTADNAEVEPIAP---EEYQWIREYQYRLQQEKDASLGT-MCFFFDHN-EGTVRYVALNTKLGLSKRSKHakgltGRMEWRPSKVTVKRVTAEANEERRRKKARAM---LEDPTAAAASEREEAAAA
#CS        XXXXXXXXXXXXXXXXXXXXXXXXXXXXXXXX..XX--HHHHHHHHH--TTTT----GGGSTTHHHHS--GGGG--S-----HHHHGGGS--....XXXXXXX...........XXXXXXXXXXXXXXXXXX........XXXXXXXXXXXXXX..XXXXXXXXX.XXXXXXXXXXXX....XXXXXXXXXXXXXXXXXXXXXXXXXXXXXXXXXXXXXXXXXXXXXXX.XX........XXXXXXXXXX.XXXX.......XXXXXXXXXXXXXXXXXXXXXXXXXXXXXXXXXXXXXXXXXXXXXXXX.......XXXXXXX.XXXXXXXXXXXXXXXXXXXXXX.........XXXXXXXXXXXXXXXXXXXXXXXXXXXXXXXXXXXXXXXXXXXXXXXX
Chloroplastida_Chlorophyta_EP00228_Micromonas_bravo_P003066_CAMPEP_0203000856_NCGR_PEP_ID_MMETSP1401-20130829_186_1_ASSEMBLY_ACC_CAM_ASM_000894_TAXON_ID_38833_ORGANISM_"Micromonas_pusilla_Strain_CCAC1681"_LENGTH_671_DNA_ID_CAMNT_0049742309_DNA_START_1_DNA_END_2009_DNA_ORIENTATION_                                                                                                            77    443     76    447 PF03985.16  Paf1              Family     2   375   426    170.4   6.8e-50   1 No_clan  
#HMM       liarvrYsNnLPdppfdpKlleypftperfveyksssLerelkhkiladadlGmpldLinikgyldgddesiqaeleeveldpkDrkLLedesaskq.......dskrskqhskkVsfLrrTEYistefnrfgvsatdkqeaklgknlkk....keqeedlyrdresqikaiektFedakkplkdlkHpsK.knlkaVealpllPDfemwkqsyaqvkfdgdpaldk.eekdlkeeeqkerlsqailrpv..meeegeefv.ayflpteetlekrlrdleeeideeedeeyefklaReYdwkvenkaskkyeenlalvfrddkkkavyYneletrveLrkrRkk....eeeesnkdklnvklrepneeelkardkresefdpleeekeeeeeee
#MATCH     +++ + ++N+LP++p+d K+l +p ++++f++y    Le e + ++ + +dlG++ld +    ++   +++         +dp+D +LLed +a ++       ++k ++ + +k  +L  T Yis+  +  ++ +  ++e++ +k +++     ++ +d  + re+qi+ ie++F +a kp     Hp+  k +k++e++p+lPDfe w+ ++++  fd+dp +d  +  +  ++ ++++++ ai +p+   ++eg   v  + lp + tl+  +  ++e+++e      e++ +ReY  +ve +++  +    ++ f+   +k++ Y el+t+++L+kr k     e+     +k++v+ r+p+e+e++ar+++++    le++k  ee e 
#PP        89****************************************************************776666........***********97766422221113344446777778***********.3333333..34444443333347888999999999***************99996...9986267*****************************9975255677777779**********9845566665555*********99997..4444444......59***************99995.77778884.89****************99999975445899************************...999988888765
#SEQ       FLCPIEFKNDLPPVPVDWKFLRVPVSRDSFTKYSHLDLEDETRKDVALVSDLGITLDPMAAGAFRVPRERPL--------IDPADLALLEDGDAKPRtgivdvkKKKVKRPDLSKALWLMNTQYISSA-SLPEHLG--RSEQAYAKGKARgggdGADADDGRDPREAQIESIERSFAAAAKPPV---HPKLpKTVKPLEVIPVLPDFERWAGDHLHFVFDEDPCADVvSLVGADDKLKSAAMERAIAKPFtvTTSEGPSKVlGLMLPADPTLASAF--AKEGEEE------EYNWVREYKYAVEPEPDPSLGT-CVFFFDAA-SKTARYVELNTKISLSKRSKYgaagETPAPVPSKITVRRRAPDENEVAARKRARAA---LENPKRAEEIEA
#CS        XXXXXXXXXXXXXXXXXXXXXXXXXXXXXXXX..XX--HHHHHHHHH--TTTT----GGGSTTHHHHS--GGGG--S-----HHHHGGGS--....X.......XXXXXXXXXXXXXXXXXXXXXXXX........XXXXXXXXXXXXXX......XXXXXXXXXXXXXXXXXXXXX....XXXXXXXXXX.XXXXXXXXXXXXXXXXXXXXXXXXXXXXXXXXXXX.XXXX........XXXXXXXXXX..XXXX..XXX.XXXXXXXXXXXXXXXXXXXXXXXXXXXXXXXXXXXXXXXXXXXXX.......XXXXXXX.XXXXXXXXXXXXXXXXXXXXXX........XXXXXXXXXXXXXXXXXXXXXXXXXXXXXXXXXXXXXXXXXX
Chloroplastida_Chlorophyta_EP00229_Micromonas_commoda_P007759_XP_002507133.1_PAF1_complex_protein_Micromonas_commoda                                                                                                                                                                                                                                                                                 17    348     16    355 PF03985.16  Paf1              Family     2   340   426     98.5   4.5e-28   1 No_clan  
#HMM       liarvrYsNnLPdppfdpKlleypftperfveyksssLerelkhkiladadlGmpldLinikgyldgddesiqaeleeveldpkDrkLLedesaskqdskrsk........qhskkVsfLrrTEYistefnrfgvsatdkqeaklgknlkkkeqeedlyrdresqikaiektFedakkplkdlkHpsKknlkaVealpllPDfemwkqsyaqvkfdgdpaldkeekdlkeeeq.kerlsqailrpvmeeege.....efvayflpteetlekrlrdleeeideee.deeyefklaReYdwkvenkaskkyeenlalvfrddkkkavyYneletrveLrkrRkk.....eeeesnkdkln
#MATCH     +++   ++NnLP+ p+  Kl+++p+ ++ ++ ++++ L  el  +  + adlG ++d + +k+++             ++l  +D  LL++ ++++++ +r+          + +k  +L  T Yis+      ++   ++e+  +k +  +  + +      sqi+ai ++F++  +++   +H +  ++++ e++++lPD +    sy++ +fd++pa+d e kd+ +++    ++++++++p ++ +g      +f+a+ +p+    +    +++e+  + e  +ey++++a +Y +k          +++ l+f+      + Y  l++r+ L++r k      + + ++ + ++
#PP        678888************************************************************43..3......378************99999999988999888888889999**********9...3344446788888877777888999999999**********95.56777..9*******************************************988876799*********.55555555777********87776544..5666665555589***********999.........4699999995.89***************99986665432335555555
#SEQ       FLCTADFNNNLPPNPIRWKLMDFPTHRTCLALPGAEALHDELSQRNTLSADLGESVDPVLLKKLQVCS--G------RASLLSQDATLLNEYTNAHRAAARNDfnvssarrPDLSKALWLMNTQYISSM---TLPEHLGRSEKDWAKRKHSNVLDITRRNSHASQIEAIHESFKA-AQNVP--AHEKNADIHPAEVIEVLPDIDRQHGSYIHFTFDESPASDIEGKDILRNDCpLGQVENSLVKP-YSIDGAssspdKFIAFMTPSLPIVYFP--KIQEGSHKYEwRNEYQYRMANDYGTKP---------DTVCLLFDPG-MSCMRYVKLNSRMILSRRSKHakgkaARRMQRPSSIT
#CS        XXXXXXXXXXXXXXXXXXXXXXXXXXXXXXXX..XX--HHHHHHHHH--TTTT----GGGSTTHHHHS--GGGG--S-----HHHHGGGS--....XXXXXXX........XXXXXXXXXXXXXXXXXX........XXXXXXXXXXXXXX..XXXXXXXXXXXXXXXXXXXXX....XXXXXXXXXXXXXXXXXXXXXXXXXXXXXXXXXXXXXXXXXXXXXXXXX.........XXXXXXXXXXXXXX.......XXXXXXXXXXXXXXXXXXXXXXXXXXXX.XXXXXXXXXXXXXXXXXXXX.......XXXXXXX.XXXXXXXXXXXXXXXXXXXXXX.........XXXXXXX
Chloroplastida_Chlorophyta_EP00230_Micromonas_polaris_P001479_CAMPEP_0119213102_NCGR_PEP_ID_MMETSP1327-20130426_6039_1_TAXON_ID_38833_ORGANISM_"Micromonas_pusilla_Strain_RCC2306"_LENGTH_681_DNA_ID_CAMNT_0007210615_DNA_START_1_DNA_END_2043_DNA_ORIENTATION_-                                                                                                                                     76    453     75    463 PF03985.16  Paf1              Family     2   380   426    150.9   5.5e-44   1 No_clan  
#HMM       liarvrYsNnLPdppfdpKlleypftperfveyksssLerelkhkiladadlGmpldLinikgyldgddesiqaeleeveldpkDrkLLedesaskqdskrsk.......qhskkVsfLrrTEYistefnrfgvsatdkqeaklgknlkk.....keqeedlyrdresqikaiektFedakkplkdlkHps.KknlkaVealpllPDfemwkqsyaqvkfdgdpaldkee.kdlkeeeqkerlsqailrpvmeeege...efvayflpteetlekrlrdleeeideeedeeyefklaReYdwkvenkaskkyeenlalvfrddkkkavyYneletrveLrkrRkk.....eeeesnkdklnvklrepneeelkardkresefdpleeekeeee.eeeeeeee
#MATCH     +++ + ++N+LP++p+d K+l +p  +++fv+y  + L+ e++ +  + +dlG++ld +  + ++             v+l ++D +LLed + +k++ +  +        + +k  +L  T Yis+ ++  ++ +  ++e++ +k ++         e+d +  re qi+aie++F  ak   +   H s K ++++Ve++p+lPDf+ ++ ++++  fd+dp++d    ++ +++e++++++ ai +p+   +ge   + + + lp + tle+ + ++ + +  e     ++  +ReY  +v+ +++  +  ++++ f+ +  k++ Y +l t+++L+kr k      e++  + + ++vk  +p+++e+++r+kr      l ++ + +  e + e++ 
#PP        89****************************************************************33..3......479************9999887766667777668889999**********922.22222..3333333333324566444566778999************9999887...8774779*******************************98652778888899**********9545555465677**************9999999888.....79**********888887788.588999995.99****************9999**986666999****************99999988...444422222022222222
#SEQ       FLCPIEFKNDLPAVPVDWKFLRVPVGTGSFVKYSHADLQDEMRKDAALVSDLGITLDPMVARAFRVPT--T------RVSLAKADAALLEDGDGAKARTGLVErgknvkrPDLSKALWLMNTQYISSATM-PEHLG--RSEQAYAKGKAGgvggdFGVEDDGLSSRERQIAAIENSFASAKRAPS---HVSgKAGVTPVEIIPVLPDFKRLRCDHLHFVFDEDPTKDVGVlSGANDSEKSAAMERAIAKPFTVTTGEgpsKVLGLMLPADPTLETVFASAPDSKTAE-----QYHWIREYKYAVDVENDPMLG-TMVFFFDTS-TKTATYVDLHTKISLSKRSKYsyssgESAAPAPSSIAVKRAAPDSNETAKRQKRLIT---LTDPDARNVrEATTETQT
#CS        XXXXXXXXXXXXXXXXXXXXXXXXXXXXXXXX..XX--HHHHHHHHH--TTTT----GGGSTTHHHHS--GGGG--S-----HHHHGGGS--....XXXXXXX.......XXXXXXXXXXXXXXXXXX........XXXXXXXXXXXXXX.......XXXXXXXXXXXXXXXXXXXXX....XXXXXXXXX.XXXXXXXXXXXXXXXXXXXXXXXXXXXXXXXXXXXXXX.XX........XXXXXXXXXXXXXX.....XXXXXXXXXXXXXXXXXXXXXXXXXXXXXXXXXXXXXXXXXXXXXXXX.......XXXXXXX.XXXXXXXXXXXXXXXXXXXXXX.........XXXXXXXXXXXXXXXXXXXXXXXXXXXXXXXXXXXXXXX.XXXXXXXX
Chloroplastida_Chlorophyta_EP00232_Nephroselmis_pyriformis_P008553_CAMPEP_0182882362_NCGR_PEP_ID_MMETSP0034_2-20130328_17737_1_TAXON_ID_156128_ORGANISM_"Nephroselmis_pyriformis_Strain_CCMP717"_LENGTH_384_DNA_ID_CAMNT_0025015453_DNA_START_1_DNA_END_1152_DNA_ORIENTATION_-                                                                                                                      123    378    122    381 PF03985.16  Paf1              Family     2   254   426    172.5   1.6e-50   1 No_clan  
#HMM       liarvrYsNnLPdppfdpKlleypftperfveyksssLerelkhkiladadlGmpldLinikgyldgddesiqaeleeveldpkDrkLLedesaskqdskrskqhskkVsfLrrTEYiste.fnrfgvs.at.dkqeaklgknlkkkeqeedl..yrdresqikaiektFedakkplkdlkHpsKknlkaVealpllPDfemwkqsyaqvkfdgdpaldkeekdlkeeeqkerl.sqailrpvmeeege.......efvayflpte
#MATCH     ++++ r++N+LP++ +dpKll  pf++e+f+e++ + Ler+ kh  l++ d+G+p++L++   y     +       +  l  +D++LL d+ a       +++   + ++L rT Yis+  ++ ++++ ++ +k  +++++++ ++++ e++   +dr+ qi++iek+F++a  p+++l+ p+ ++l+aVe+lp+lPD+  w ++y++v fd+dp+ d+ +++ +++e++++l + a l++  +  ge        fvay++p+e
#PP        89****************************************************************33.4.......459************.5555777778899999***********975555544044455555666666664443433115799*************************************************************99999999886665145667664.4444444669999999999987
#SEQ       FLCKFRFKNDLPEITCDPKLLVTPFDGEKFAEFGVTALERNSKHIYLTEPDVGVPINLLDTGMYAVPS-N-------PGPLAAEDEALLADD-AHGDVGSLQRKMRIEHPWLVRTTYISNDlYTTVNKQqGMnEKMVKAIKEKAEQEATGEEAvdEDDRDYQISQIEKSFKAAAVPIEELRNPKDPSLRAVEVLPVLPDVGKWSYNYVHVLFDQDPTRDNVKMGAMSKEERKELaRFAALKSY-QIPGEkegeppdRFVAYWVPSE
#CS        XXXXXXXXXXXXXXXXXXXXXXXXXXXXXXXX..XX--HHHHHHHHH--TTTT----GGGSTTHHHHS--GGGG--S-----HHHHGGGS--....XXXXXXXXXXXXXXXXXXXXXXXXX..........X.XXXXXXXXXXXXX..XXXXX..XXXXXXXXXXXXXXXX....XXXXXXXXXXXXXXXXXXXXXXXXXXXXXXXXXXXXXXXXXXXXXXXXX........XX.XXXXXXXXXXXX.........XXXXXXXXXX
Chloroplastida_Palmophyllophyceae_EP00235_Prasinoderma_singulare_P010081_CAMPEP_0119182212_NCGR_PEP_ID_MMETSP1315-20130426_61295_1_TAXON_ID_676789_ORGANISM_"Prasinoderma_singularis_Strain_RCC927"_LENGTH_297_DNA_ID_CAMNT_0007176553_DNA_START_1_DNA_END_889_DNA_ORIENTATION_                                                                                                                       2    246      1    296 PF03985.16  Paf1              Family    12   255   426    139.6   1.5e-40   1 No_clan  
#HMM       LPdppfdpKlleypftperfveyksssLerelkhkiladadlGmpldLinikgyldgddesiqaeleeveldpkDrkLLedesaskqdskrsk..qhskkVsfLrrTEYiste.fnrfgvsat.dkqeaklgknlkk...keqeedlyrdresqikaiektFedakkplkdlkHpsKknlkaVealpllPDfemwkqsyaqvkfdgdpaldkeekdlkeeeqkerlsqailrpv.meeege.....efvayflptee
#MATCH     LP++p++pK   +   ++ + ++ +s L++ + +++l+dadl  p+dL+ ++ y+  +        +++ +dp+D +LL de+a+ +  + s+   + +  ++L  T Yis+  +++ ++ ++ +k  +k+++ +      e +   + d+ ++++aie++Fe+a++p     H sK++lkaVe+lp+lPDfe w ++ ++  fd dp+++ + + l++ eq  +   a+l+ + +  ++e     +f+ay +p  +
#PP        9*******************************************************44........357********9988866665444444124666789*****************99998888888888777788878888889********************95...*************************************555.556999*************965555558999999999998655
#SEQ       LPPVPVEPKIVRVDPHNRALLKFAPSDLDEAQAYQLLVDADLSAPVDLLHPELYRVPE--------NPLPIDPADAALLVDEDAAAAGGRGSAkaRSVAALPWLMNTQYISNDlYTKSTAPGIsEKRMKKIKRDAELaegGEADVPDLSDKGKAVEAIERGFEAARQPPR---HRSKRHLKAVEVLPVLPDFELWGHQWVHAHFDADPLDRLR-SRLPQGEQLPSTADAMLKNFsVADDDEegrtaNFLAYMVPVVR
#CS        XXXXXXXXXXXXXXXXXXXXXX..XX--HHHHHHHHH--TTTT----GGGSTTHHHHS--GGGG--S-----HHHHGGGS--....XXXXXXX..XXXXXXXXXXXXXXXXXX.........X.XXXXXXXXXXXXX.....XXXXXXXXXXXXXXXXXXXXX....XXXXXXXXXXXXXXXXXXXXXXXXXXXXXXXXXXXXXXXXXXXXXXXXX........XXXXXXXXXX.XXXX.......XXXXXXXXXXX
Chloroplastida_Chlorophyta_EP00236_Picocystis_salinarum_P002145_CAMPEP_0183832130_NCGR_PEP_ID_MMETSP0807_2-20130328_5181_1_TAXON_ID_88271_ORGANISM_"Picocystis_salinarum_Strain_CCMP1897"_LENGTH_375_DNA_ID_CAMNT_0026077759_DNA_START_1_DNA_END_1127_DNA_ORIENTATION_                                                                                                                               29    367     24    374 PF03985.16  Paf1              Family     8   360   426    155.7   1.9e-45   1 No_clan  
#HMM       YsNnLPdppfdpKlleypftperfveyksssLerelkhkiladadlGmpldLinikgyldgddesiqaeleeveldpkDrkLLedesaskqdskrskqhskkVsfLrrTEYistefnrfgvsatdkqeaklgknlkk.keqeedlyrdresqikaiektFedakkplkdlkHpsKknlkaVealpllPDfemwkqsyaqvkfdgdpaldkeekdlkeeeqkerlsqailrpvmeeege..........efvayflpteetlekrlrdleeeideeedeeyefklaReYdwkvenkaskkyee.nlalvfrddkkkavyYneletrveLrkrRkk..eeee.snkdklnvklrepneeelkardkrese
#MATCH     Y N+LPd   +pKll   f+ ++ v+y+ ++L + + ++ +++a+   p+ L++++ y  +++e++        ldp+D +L+e +   +q  + ++ +s++Vs+L  T+Yi          a d+ ++k+  ++ + +e+ee+  + re  i+ ie++F +++k+     Hp+K++lk+Ve++pl+P fe+w+++y+ v fd +p+ d  e +  ++e+ e l+   +++  + +ge           fvay +p++++ + +      + ++++ +  e++ +ReY  +  + a++++     ++v++ + +  + +n++++r++L+++ +   +       ++++v+ r+++ eel++r+++ + 
#PP        9*************************86.68**************888************887777.......9***********9...89999********************9.......4.6666666655555166666666777778888*********9986...***************************************99999999999999987777779**************9********66666555......44444444457999*******977777555555566666664.79*************9886666844445789*****************9988765
#SEQ       YRNRLPDAFGEPKLLRTRFDARQHVSYQ-AELGARYARDYHVEAEGIHPVALMDMERYVVEEEEEN-------VLDPADAALVEAA---QQVAGGPRAKSREVSWLMYTKYITDH-------A-DNRDTKVDGARIEeSEDEETGGDPRETLIRDIERGFAAVQKDPV---HPTKPDLKPVEVVPLVPGFENWANDYVEVVFDYEPLRDDPEHKNLSKEELEFLEDRAVIKSFTVQGEipgsqqevkdSFVAYAVPKKKEEAGQ------GSQSTHVSGGEYTWVREYKYESGRAAEENKGTtRGLFVVNMN-QGSATFNPINQRINLKRKARVdlDRIGfTPPSQITVERRDFTPEELAERQAALDS
#CS        XXXXXXXXXXXXXXXXXXXXXXXXXX..XX--HHHHHHHHH--TTTT----GGGSTTHHHHS--GGGG--S-----HHHHGGGS--....XXXXXXXXXXXXXXXXXXXXXXXXX........XXXXXXXXXXXXXX...XXXXXXXXXXXXXXXXXXXXX....XXXXXXXXXXXXXXXXXXXXXXXXXXXXXXXXXXXXXXXXXXXXXXXXX........XXXXXXXXXXXXXX............XXXXXXXXXXXXXXXXXXXXXXXXXXXXXXXXXXXXXXXXXXXXXXXX........XXXXXXX.XXXXXXXXXXXXXXXXXXXXXX.......XXXXXXXXXXXXXXXXXXXXXXXXXXX
Chloroplastida_Chlorophyta_EP00237_Pycnococcus_provasolii_P000827_CAMPEP_0119196564_NCGR_PEP_ID_MMETSP1316-20130426_10695_1_TAXON_ID_41880_ORGANISM_"Pycnococcus_provasolii_Strain_RCC2336"_LENGTH_519_DNA_ID_CAMNT_0007192269_DNA_START_1_DNA_END_1558_DNA_ORIENTATION_-                                                                                                                           104    476    103    514 PF03985.16  Paf1              Family     2   330   426     89.3   2.7e-25   1 No_clan  
#HMM       liarvrYsNnLPdppfdpKlleypftp..erfveyksssLerelkh..kiladadlGmpldLinikgyldgddesiqaeleeveldpkDrkLLedesaskqdskrsk...............qhskkVsfLrrTEYiste.f...........nrfgvsatdkqeaklgknlkk.............keqeedlyrdresqikaiektFedakkplkdlkHpsKknlkaVealpllPDfemwkqs.....yaqvkf.dgdpaldk.....eekdlkeeeqkerlsqailrpvmeeegeefvayflpteetlekrlrdleeeideee.deeyefklaReYdwkvenkas.........kkyeenlalvfrdd.kkkavyYneletrveLrkrRkk.......e
#MATCH     +++   + N LP++  +pK+l+    +     ++y  + Lerel    ++ +da+l   l+ ++i+ +     e        + l+p+D +LL d+  + ++++ +                + +++V +L rT Yi+               +r++++++d++         +             ++ e +   +  + i+ai+++F++a++ l     p K++l+aV + p+lPD+e ++        ++  f d+dp+ +         d++ee+ k+  ++a+  p ++ +        lp++  ++ +   + +  + ++ + e ++  +ReY+wk  +k +         ++y + l+ ++  d  ++ +yY +++ r+eL+k++k        +
#PP        788899******************9999999999*********97622577*******************54.444......7*************87777777777999***********999*************987221111111111133333333333.........1555665544665444444455566799***************8...799******************99766677866655515666665500000445555555455556666666.5555........8988888888877777766666699**************5444434445543355554.333333346899****************99854444441
#SEQ       FLCPFTFRNGLPAIAPEPKFLSSDARRmlADQATYATTDLERELAArpPVYVDAELQQLLNPFEITRLAIPA-EGA------PPLHPDDAALLSDDVSNVKSDALNDadpktgaktfkrigaKPKTEVQWLFRTQYIAHGlKdsathgaagmaTRRRHTGNDEE---------EgktaagaeaeeaaAKAEANGDVELAAEIRAIDASFRAANDGLP---KPPKPGLTAVSVTPVLPDLEWFDVGpsepaLMHAVFvDDDPMGSDptcpsAVRDKPEETRKNMGRNALAFP-YTNQ--------LPDKGVDSGMCLCVPRSGATSDvGAETDYDWIREYEWKDATKLKatidvserqRQYRM-LLPLNTPDaANQPAYYSPMYFRIELKKKKKVrndgrlsQ
#CS        XXXXXXXXXXXXXXXXXXXXXXXXXXX..XXXXX..XX--HHHHHH..HHH--TTTT----GGGSTTHHHHS--GGGG--S-----HHHHGGGS--....XXXXXXX...............XXXXXXXXXXXXXXXXXX....................XXXXXXXXXXXXXX...............XXXXXXXXXXXXXXXXXXXXX....XXXXXXXXXXXXXXXXXXXXXXXXXXXXXXX.....XXXXXX.XXXXXXXX.....XXXX........XXXXXXXXXXXXXX..XXXXXXXXXXXXXXXXXXXXXXXXXXXX.XXXXXXXXXXXXXXXXXXXX................XXXXXXX..XXXXXXXXXXXXXXXXXXXXXX........
Chloroplastida_Chlorophyta_EP00238_Polyblepharides_amylifera_P004685_CAMPEP_0196583962_NCGR_PEP_ID_MMETSP1081-20130531_45337_1_TAXON_ID_36882_ORGANISM_"Pyramimonas_amylifera_Strain_CCMP720"_LENGTH_293_DNA_ID_CAMNT_0041905009_DNA_START_1_DNA_END_881_DNA_ORIENTATION_-                                                                                                                           16    288      8    292 PF03985.16  Paf1              Family   107   369   426    111.7   4.5e-32   1 No_clan  
#HMM       skkVsfLrrTEYiste.fnrfgvsatdkqeaklgknlkkkeqeedlyrdresqikaiektFedakkplkdlkHpsKknlkaVealpllPDfemwkqsyaqvkfdgdpaldkeekdlkeeeq................kerlsqailrpvmeeegeefvayflpteetlekrlr.dleeeideee.deeyefklaReYdwkvenkaskkyeenlalvfrddkkkavyYneletrveLrkrRkk..........eeeesnkdklnvklrepneeelkardkresefdpleeeke
#MATCH     +k+ ++L +T Yis+e ++r+     ++q+ak +++++        ++  ++ ++ ie++F++   p     H  K++l++Ve+ p++PDfe w+  ++qv fd  pa++    + +e++                  +++ ++   p+ ++e e+f+ay +pt + l+ ++   l++e ++++ ++  e+  +ReY+ + +  +s   ++n+++ f++d   +v Y +l++++ ++k++++          + + s+ + + ++ r+++++e+++r + +++   le++ +
#PP        67889***********77776622..3444443333333.....223356889999******9888886...*************************************6666555555558889999999986665555666666676667778**************999866777777776699************9955555..888899999999...9*************************9854.4599***********************99...888765
#SEQ       KKQFTWLLKTQYISEEeLPRMIGV--NEQRAKQQRQAAL-----LTKDPLQASLDEIEASFTALARPPV---HAAKPHLHPVEVRPVFPDFERWPLAHVQVLFDVHPATNILLPSDPEDASdgepaplspaqaeslaARAVIKSFSVPMEKAEPEKFAAYLVPTWQGLKSISAgALDDEGPSSSsGGSAEYHWVREYHYEAKPDES--VQDNMIFFFNND---KVTYAPLNAKLLMQKKKARglqdrgvelvQ-DISRPSAISLSKRPLSDQEHNQRAQTRRK---LEHPCD
#CS        XXXXXXXXXXXXXXXX.........XXXXXXXXXXXXXX..XXXXXXXXXXXXXXXXXXXXX....XXXXXXXXXXXXXXXXXXXXXXXXXXXXXXXXXXXXXXXXXXXXXXXXX........................XXXXXXXXXXXXXX..XXXXXXXXXXXXXXXXXX.XXXXXXXXXX.XXXXXXXXXXXXXXXXXXXX.......XXXXXXX.XXXXXXXXXXXXXXXXXXXXXX..............XXXXXXXXXXXXXXXXXXXXXXXXXXXXXXXXXXXX
Chloroplastida_Chlorophyta_EP00239_Pterosperma_sp_CCMP1384_P012224_CAMPEP_0197868470_NCGR_PEP_ID_MMETSP1438-20131217_45302_1_TAXON_ID_1461541_ORGANISM_"Pterosperma_sp._Strain_CCMP1384"_LENGTH_530_DNA_ID_CAMNT_0043487177_DNA_START_1_DNA_END_1592_DNA_ORIENTATION_                                                                                                                                90    528     89    530 PF03985.16  Paf1              Family     2   392   426    177.8   3.9e-52   1 No_clan  
#HMM       liarvrYsNnLPdppfdpKlleypftperfveyksssLerelkhkiladadlGmpldLinikgyldgddesiqael.............eeveldpkDrkLLedesaskqds.krsk..qhskkVsfLrrTEYistefnrfgvsat.dkqeaklgknlkkkeqeedlyrdres.qikaiektFedakkplkdlkHpsKknlkaVealpllPDfemwkqsyaqvkfdgdpaldkeekdlkeeeqkerlsqailrpv..meeege.........................efvayflpteetlekrlr...dleeeideeedeeyefklaReYdwkvenkaskkyeenlalvfrddkkkavyYneletrveLrkrRkk................eeeesnkdklnvklrepneeelkardkresefdpleeekeeeeeeeeeeeeeeeeeeeeeeee
#MATCH     +++r+++  +LP++p++pKl+++p++ +rf +y+ ++ ++ ++h++ +d dlG+pld ++                             ++  ldp+D++LL+++s+s ++s +r++  +++ +  +L rT Yi+   + +++s+  +k+ +++++ +k+ ++e++ y d+++  i+ ie++Fe+a+      kH + ++l+aVe+lp+lPD + w+ +++q++fd +p+++ +     +ee ++r+             +g                          +f++y  p+ e +++++      ee+ +  + + +e++ +ReY+ + + +    ++  ++l+f +d   +v Y ++et++ ++k++++                +   ++ + + +k r p+e+e +a +k  ++   l+++ e e +e ++++ +  +e++eeee+
#PP        89**********************************************************999998554333.3336799*********9*************998877654144446689**************9977777777756666666666666.67777777766515666******999877...6*************************************876655455555555544443333112222225566688888888888889999******************998764334555555577************994444..4664.44444443..48****************************9998542..478999*************999999999...888866665555555555.2222222222
#SEQ       FLCRIQFRTDLPQVPIEPKLISIPTSWDRFCQYETKTFDEGQQHDLPLDPDLGIPLDILEAXXXXXXXXXXX-XXXpldileapqylcpQSRVLDPRDEALLQSSSQSSGISsGRARkiVNADNLGWLMRTQYINPDEQSAKKSGLhEKAYKEMKQRTKE-QEEPQTYVDENAaEIALIEESFEAARRAP---KHSTNPKLTAVEVLPVLPDEDRWPMNMVQIQFDMNPVEQVDRLTDVNEETRQRVXXXXXXXXxxXXRQGRdqtessgsrgdqellcdeeeggglvKFASYMIPSAEGMQEIQAgmlIPEEGTAVGTSDAVEYEWVREYHYEAKAED--TLQG-TMLMFYED--GKVKYAPVETKLLMQKHKARgkadkshrkgeggmglN--IERPKSVSLKRRLPTEDEEEATNKKLRH---LQNPVEAEAAEAQQHQYS-AQEYREEEED
#CS        XXXXXXXXXXXXXXXXXXXXXXXXXXXXXXXX..XX--HHHHHHHHH--TTTT----GGGSTTHHHHS--GGGG--.............S-----HHHHGGGS--....XXX.XXXX..XXXXXXXXXXXXXXXXXX........X.XXXXXXXXXXXXX..XXXXXXXXXXX.XXXXXXXXXX....XXXXXXXXXXXXXXXXXXXXXXXXXXXXXXXXXXXXXXXXXXXXXXXXX........XXXXXXXXXX..XXXX...........................XXXXXXXXXXXXXXXXXX...XXXXXXXXXXXXXXXXXXXXXXXXXXXXXX.......XXXXXXX.XXXXXXXXXXXXXXXXXXXXXX....................XXXXXXXXXXXXXXXXXXXXXXXXXXXXXXXXXXXXXXXXXXXXXXXX...XXXXXXXX
Chloroplastida_Chlorophyta_EP00240_Pyramimonas_obovata_P000803_CAMPEP_0118928286_NCGR_PEP_ID_MMETSP1169-20130426_5562_1_TAXON_ID_36882_ORGANISM_"Pyramimonas_obovata_Strain_CCMP722"_LENGTH_553_DNA_ID_CAMNT_0006870213_DNA_START_51_DNA_END_1713_DNA_ORIENTATION_-                                                                                                                                 136    540    135    552 PF03985.16  Paf1              Family     2   400   426    207.4   3.9e-61   1 No_clan  
#HMM       liarvrYsNnLPdppfdpKlleypftperfveyk.sssLerelkhkiladadlGmpldLinikgyldgddesiqaeleeveldpkDrkLLedesaskqdskrsk.............qhskkVsfLrrTEYistefnrfgvsat.dkqeaklgknlkkkeqeedlyrdresqikaiektFedakkplkdlkHpsKknlkaVealpllPDfemwkqsyaqvkfdgdpaldkee.kdlkeeeq.kerlsqailrpv.meeege...efvayflpteetlekrlrdleeeideeedeeyefklaReYdwkvenkaskkyeenlalvfrddkkkavyYneletrveLrkrRkk..........eeeesnkdklnvklrepneeelkardkresefdpleeekeeeeeeeeeeeeeeeeeeeeeeeekeeeeess
#MATCH     +++r+++ N+LP++p++pKll +p+  +rfv+yk  ++L++   h+ l++ +lG+pldL++ ++y+   +          +ldp+D++LL++e+++ +    +                ++  ++L +T Yis e n  ++ ++ +k+ ++++k +++++ ++++ +   sqi+ ie++F++a  p     H +K++l++Ve+lp+lPDf+ w+q+ +qv fd +p+++ +   +  +ee+ k+ +  ++++++ +  eg    +f+ay +p+ e+         ++  ee  e +++k +ReY+ +    +++  ++++++ f +    +v Y++l t++ L+k++++          + + s+   + v+ r+ + eel +r+k+ +    le++   eeeeeeee+++e  e+ ++  ++++ ee +
#PP        89********************************999******************************553........357************7775432222246778888855556667778***********.444445565999999999999999*********************9998886...************************************96443133333333455556677776665555533339*******777665554...4444444.34689*********99..55566888899999998...9*************************9854.45999*********************999...8888444444444444442333334444444444443
#SEQ       FLCRIQFRNDLPEVPVEPKLLAVPTRWDRFVSYKsCANLDAMRSHDFLLEPELGIPLDLLEAQQYQVPHH--------RQRLDPEDEALLRSENNTVGGVIVNGrrvptanivsrsaGVARDFTWLMKTQYISDE-NAPKQAGIsEKTMQEMRKRAAQEMSRDQEQDTLTSQIATIEASFKAAAPPPV---HQTKPHLQPVEVLPVLPDFDRWPQNLVQVLFDVEPTQNISDvVGAVSEEDaKQLAAYSVIKSFsVPVEGSepeKFAAYLVPSAEDGLPAI---RRGALEE-AEAVDYKWVREYHYEA--RPDEAVQDTMMFFFSEG---QVGYTPLGTKLVLQKKKARglqdkgvgvvQ-DISRPASVSVRKRAATGEELHQRRKVVRV---LENPYGPEEEEEEEEDDDEIREAGTQGLDEDVSEEPQ
#CS        XXXXXXXXXXXXXXXXXXXXXXXXXXXXXXXX...XX--HHHHHHHHH--TTTT----GGGSTTHHHHS--GGGG--S-----HHHHGGGS--....XXXXXXX.............XXXXXXXXXXXXXXXXXX........X.XXXXXXXXXXXXX..XXXXXXXXXXXXXXXXXXXXX....XXXXXXXXXXXXXXXXXXXXXXXXXXXXXXXXXXXXXXXXXXXXXXX.XX.........XXXXXXXXXX.XXXX.....XXXXXXXXXXXXXXXXXXXXXXXXXXXXXXXXXXXXXXXXXXXXXXXX.......XXXXXXX.XXXXXXXXXXXXXXXXXXXXXX..............XXXXXXXXXXXXXXXXXXXXXXXXXXXXXXXXXXXXXXXXXXXXXXXX...XXXXXXXXXXXXXXXX
Chloroplastida_Chlorophyta_EP00241_Pyramimonas_parkeae_P001939_CAMPEP_0114251798_NCGR_PEP_ID_MMETSP0058-20121206_15473_1_TAXON_ID_36894_ORGANISM_"Pyramimonas_parkeae_CCMP726"_LENGTH_499_DNA_ID_CAMNT_0001365645_DNA_START_93_DNA_END_1592_DNA_ORIENTATION_                                                                                                                                         88    492     85    499 PF03985.16  Paf1              Family     4   406   426    224.2   3.1e-66   1 No_clan  
#HMM       arvrYsNnLPdppfdpKlleypftperfveyk.sssLerelkhkiladadlGmpldLinikgyldgddesiqaeleeveldpkDrkLLedesaskqdskrsk.......qhskkVsfLrrTEYiste.fnrfgvsatdkqeaklgknlkkkeqeedlyrdresqikaiektFedakkplkdlkHpsKknlkaVealpllPDfemwkqsyaqvkfdgdpaldkeekdlkeeeq......kerlsqailrpvmeeegeefvayflpteetlekrlr.dleeeideeede..eyefklaReYdwkvenkaskkyeenlalvfrddkkkavyYneletrveLrkrRkk..........eeeesnkdklnvklrepneeelkardkresefdpleeekeeeeeeeeeeeeeeeeeeeeeeeekeeeeessaeseee
#MATCH     +r+++ N+LP++p  pKll +p+  +rfv++k   sL++e++h++ ++adlG+pldL++ ++y++          + + ldp+D++LL+++   ++  +r +        +    ++L rT Yis+  +++ +  + +k  ++l+ ++++ +++ + +  +e+qi+aie++F +a++p     H +K++l+aVe+lp++PD+e+w+++ +qv+fd dp+++ +  +  ++++      + +l ++   pv ++e e f+ay +pt+  l+ ++   +e+  +++ ++   +e++ +ReY+ +    +++  ++n++l f++     v Y +l+t++ L+k++++          + e s+   + ++ r+++++e++ar+k+ +    le++ e   e eee +++     ++++ ++ + ++ s+ +eee
#PP        9*******************************999******************************44..44....67**************3..333333333566555688899************888887666.88888888888888888888888899***************97...*************************************998888777777776666667777777788899999***************9996445555555433469***********99..55666888999999998...9*************************9643.44999********************9999...777744444444444433.....22222222222222222222
#SEQ       CRIQFRNDLPPVPAVPKLLAVPTRWDRFVNFKaGLSLDAEYRHDLPVEADLGIPLDLLEAPQYRAPR--AG----QAPPLDPQDEALLRSDA--NGGGGRRAggvtsrpRNLGDFTWLLRTQYISEDpLPKQAGLN-EKRAKELRDAAAAPAEDTTYANAQEAQIAAIEAGFAAAQAPPV---HATKPHLTAVEVLPVFPDVEQWPDNLVQVIFDVDPVDNLDLDGAVVSAErrkdltNHALLKSFSVPVENAEPERFAAYLVPTTAGLQALEAgAFEQSSASNAEGsaSVEYQWVREYHYEA--RPDEAVQDNMILFFKQG---HVTYAPLNTKLVLQKKKARglqdkgvgalQ-EISRPASVSLRKRPYTDDEAEARRKVMRA---LEYPYEAIPEGEEEGDDH-----QQPQVQEHVPQRPSHTAEEE
#CS        XXXXXXXXXXXXXXXXXXXXXXXXXXXXXX...XX--HHHHHHHHH--TTTT----GGGSTTHHHHS--GGGG--S-----HHHHGGGS--....XXXXXXX.......XXXXXXXXXXXXXXXXXX.........XXXXXXXXXXXXXX..XXXXXXXXXXXXXXXXXXXXX....XXXXXXXXXXXXXXXXXXXXXXXXXXXXXXXXXXXXXXXXXXXXXXXXX..............XXXXXXXXXXXXXX..XXXXXXXXXXXXXXXXXX.XXXXXXXXXXXX..XXXXXXXXXXXXXXXXXX.......XXXXXXX.XXXXXXXXXXXXXXXXXXXXXX..............XXXXXXXXXXXXXXXXXXXXXXXXXXXXXXXXXXXXXXXXXXXXXXXX...XXXXXXXXXXXXXXXXXXXXXX
Chloroplastida_Chlorophyta_EP00242_Pyramimonas_sp_CCMP2087_P005226_CAMPEP_0198200456_NCGR_PEP_ID_MMETSP1445-20131203_3465_1_TAXON_ID_36898_ORGANISM_"Pyramimonas_sp._Strain_CCMP2087"_LENGTH_482_DNA_ID_CAMNT_0043870531_DNA_START_307_DNA_END_1755_DNA_ORIENTATION_-                                                                                                                                64    455     63    482 PF03985.16  Paf1              Family     2   381   426    216.9   5.1e-64   1 No_clan  
#HMM       liarvrYsNnLPdppfdpKlleypftperfveyk.sssLerelkhkiladadlGmpldLinikgyldgddesiqaeleeveldpkDrkLLedesas.kqdskrsk............qhskkVsfLrrTEYiste.fnrfgvsatdkqeaklgknlkk.keqeedlyrdresqikaiektFedakkplkdlkHpsKknlkaVealpllPDfemwkqsyaqvkfdgdpaldke..ekdlkeeeqkerlsqailrpv.meeege...efvayflpteetlekrlrdleeeideeedeeyefklaReYdwkvenkaskkyeenlalvfrddkkkavyYneletrveLrkrRkk..........eeeesnkdklnvklrepneeelkardkresefdpleeekeeeeeeeeeeeee
#MATCH     +++r+++ N+LP++p++pKll +p++  rfv+yk s+sL++  +h+ l++ +lG+pldL++ ++y+   d +        +ldp+D++LL+++++s ++   + k              ++  ++L +T Yis+e  ++ +  + +k+ +++++ +++ ++   +l +  e qi+ ie++F++a++ l    H +K++lk+Ve+lp++PDfe w+q+ +qv+fd +p+++      dl+ ee k+ +  ++++++ +  eg    +f+ay lp+ e  + ++  + +e+ ee ++e+e+k +ReY+ +    +++  ++++++ f d    +v Y++l t++eL+k++ +          + + s+ +++ +k r++++ e++a+ k  +    +e++ eee e eee+  e
#PP        89********************************99*******************************665555.......***********997663344444448888888855556667778***********777766444.788888877777634555555555699**********7765.65..7************************************95431134666667677778888887766666544449*****************9999999999*************999..66666778899999997...9**************************854.459*******************9999999...9**999999998888766
#SEQ       FLCRIQFRNDLPEVPIEPKLLAVPTSWARFVSYKsSASLDAMRQHDFLLEPELGIPLDLLEAPQYQVPRDYRR-------HLDPEDEALLRSDNKSvPGVIVNGKhvpvpnivsrsaGVARDFTWLMKTQYISNEdAPKQAGIT-EKTMKEMRNRAAAaEAAAGQLEDVLETQIETIEASFKAATA-LP--VHLTKPHLKPVEVLPVFPDFERWPQNLVQVTFDVNPTDNIAdiIGDLSPEERKALAARSVIKSFsVPVEGSepeKFAAYILPSAEGFAAIQGGAFKEEGEEGGQEVEYKWVREYHYEA--RPDDAVQDTMMFFFSDG---QVGYTPLGTKLELKKKKSRglqdkgvlvvQ-DISRPSRVSLKRRAYSAAEQEAHYKQVKV---MEHPYEEEVETEEEDLGE
#CS        XXXXXXXXXXXXXXXXXXXXXXXXXXXXXXXX...XX--HHHHHHHHH--TTTT----GGGSTTHHHHS--GGGG--S-----HHHHGGGS--.....XXXXXXX............XXXXXXXXXXXXXXXXXX.........XXXXXXXXXXXXXX...XXXXXXXXXXXXXXXXXXXXX....XXXXXXXXXXXXXXXXXXXXXXXXXXXXXXXXXXXXXXXXXXXXXX..XXX........XXXXXXXXXX.XXXX.....XXXXXXXXXXXXXXXXXXXXXXXXXXXXXXXXXXXXXXXXXXXXXXXX.......XXXXXXX.XXXXXXXXXXXXXXXXXXXXXX..............XXXXXXXXXXXXXXXXXXXXXXXXXXXXXXXXXXXXXXXXXXXXXXXX
Chloroplastida_Streptophyta_EP00245_Coleochaete_scutata_P011824_TRINITY_DN4466_c0_g1_i1.p1_TRINITY_DN4466_c0_g1_TRINITY_DN4466_c0_g1_i1.p1_ORF_type_3prime_partial_len_561_score_123.31_TRINITY_DN4466_c0_g1_i1_1-1680                                                                                                                                                                              220    558    219    560 PF03985.16  Paf1              Family     2   345   426    187.8   3.5e-55   1 No_clan  
#HMM       liarvrYsNnLPdppfdpKlleypftperfveyksssLerelkhkiladadlGmpldLinikgyldgddesiqaeleeveldpkDrkLLedesaskqdskrsk......qhskkVsfLrrTEYistefnrfgvsat.dkqeaklgknlkk..keqeedlyrdresqikaiektFedakkplkdlkHpsKknlkaVealpllPDfemwkqsyaqvkfdgdpaldkeekdlkeeeqkerlsq.ailrpvmeeege......efvayflpteetlekrlrdleeeideeedeeyefklaReYdwkvenkaskkyeenlalvfrddkkkavyYneletrveLrkrRkk.......eeee.snkdklnvklre
#MATCH     +++++++ N+LP+p    Kll++p +p+r+++yk +sLe+++khk+l++ dlG+pldL++++ y +  ++        ++l p+D +LL+de + k+++   +        +  V +L  TEYi+  +   +++ t +++e k +++ +k  ++   +   dr sqikaie +Fe ak+      Hp+ k+l++V ++pllP+++ ++++++q++fd dp++++e+ +  ++eq+  l++ a+l++  + +g       +f+ay lp  +   +++        + +d  + ++ +ReY+     k + +  +++++ f+dd    v+Y el+ +++L kr+++       +eee    +k++++ r+
#PP        89****************************************************************5533........57************5554444...344455578899**********9985555555555888888887777766556667789**************8877664...***************************************9999999999888876255555.444444455666********433...232.......222245699*********99.5555578889*******9...*******************888887643444666777777776
#SEQ       FVSKIQFRNELPEPASQMKLLQIPMDPDRYTKYKVTSLEKNYKHKLLVEPDLGIPLDLLDVSVYNAPAER--------PALAPEDLALLQDEPEEKRRE---EiipikeRPKDAVDWLVMTEYIAPVTYESTQKRTlSEKEWKERREMQKglRSALMETRNDRSSQIKAIEDSFEFAKQAPV---HPTNKDLRPVAVFPLLPNLDRAADKFVQLQFDADPTEESEMHKGLDREQRDHLESrAVLKS-FTTAGSngergnKFLAYLLPAID---EIF-------VDPTDADVSYNWVREYTYDP-PKRDPGSHDTYLFAFDDD---YVFYSELNMKLDLHKRKAReakvvdpDEEEyPIPSKITIRERP
#CS        XXXXXXXXXXXXXXXXXXXXXXXXXXXXXXXX..XX--HHHHHHHHH--TTTT----GGGSTTHHHHS--GGGG--S-----HHHHGGGS--....XXXXXXX......XXXXXXXXXXXXXXXXXX........X.XXXXXXXXXXXXX....XXXXXXXXXXXXXXXXXXXXX....XXXXXXXXXXXXXXXXXXXXXXXXXXXXXXXXXXXXXXXXXXXXXXXXX........XXXX.XXXXXXXXXX........XXXXXXXXXXXXXXXXXXXXXXXXXXXXXXXXXXXXXXXXXXXXXXXX.......XXXXXXX.XXXXXXXXXXXXXXXXXXXXXX............XXXXXXXXXXXX
Chloroplastida_Streptophyta_EP00246_Nothoceros_aenigmaticus_P013948_TRINITY_DN5077_c0_g2_i1.p1_TRINITY_DN5077_c0_g2_TRINITY_DN5077_c0_g2_i1.p1_ORF_type_internal_len_513_score_114.41_TRINITY_DN5077_c0_g2_i1_2-1537                                                                                                                                                                                149    503    148    510 PF03985.16  Paf1              Family     2   360   426    204.6   2.8e-60   1 No_clan  
#HMM       liarvrYsNnLPdppfdpKlleypftperfveyksssLerelkhkiladadlGmpldLinikgyldgddesiqaeleeveldpkDrkLLedesaskqds.....krskqhskkVsfLrrTEYistefnrfgvsat.dkqeaklgknlkkkeqeedlyrdresqikaiektFedakkplkdlkHpsKknlkaVealpllPDfemwkqsyaqvkfdgdpaldkeekdlkeeeqkerlsq.ailrpv.meeege.....efvayflpteetlekrlrdleeeideeedeeyefklaReYdwkvenkaskkyeenlalvfrddkkkavyYneletrveLrkrRkk........eeeesnkdklnvklrepneeelkardkrese
#MATCH     +i+++r+ N+LPdp   pKll   + ++++++y  ssLe+ +k+k+++d+dlG+pldL++i+ y + + +        + ldp+D +LL d+++ k+d+     k+ +  +k+V++L +T Yis      ++++  +kq ++l++ +  +++  +   dre+qi+aiek+Fe ak+      H +K++lk+Ve+lpllPD +   ++++++ fd++++ d+e   +  ++ + +l++ a++++  + +++e     +fv y +p+ ++lek +        ++edee  +  +ReY+w v   a++ ++ ++++++ +d    v + ++ t++ L+k++++        e++      + v++ +p+ ee +ar   +++
#PP        9*********************99******************************************6644........469999988766665555443111115555889**************9555555555599999999888888999999****************887755...5****************************************9998888887777753666666777777667777********777776654........44466779***********..5554455.799999998...9******************999988764434778899*******99999988766555
#SEQ       FICKIRFRNELPDPVSQPKLLYPANIRDQYTKYTISSLEKTYKYKLHVDTDLGVPLDLLDISAYSAPKVR--------PPLDPADAELLLDDEILKKDKplsnrKKERPTDKGVAWLVKTQYISPVSLDPAKQSLtEKQAKELREMKEGRKEFLETHNDREQQIQAIEKSFEIAKQMP---VHQTKPELKPVEILPLLPDISRCSDQFVHMVFDNETTGDSELFAKLPPHVRDELETrAVVKSYsLPASDEsrpdeKFVGYMVPKVDELEKDM--------YNEDEEIAYSWVREYHWDV--RADDARN-TYVFCLGKD---DVRFMPIHTKLLLQKKKARegrakdelENDFAVPASVSVRYVPPTPEEEEARAIDRRN
#CS        XXXXXXXXXXXXXXXXXXXXXXXXXXXXXXXX..XX--HHHHHHHHH--TTTT----GGGSTTHHHHS--GGGG--S-----HHHHGGGS--....XXX.....XXXXXXXXXXXXXXXXXXXXXX........X.XXXXXXXXXXXXX..XXXXXXXXXXXXXXXXXXXXX....XXXXXXXXXXXXXXXXXXXXXXXXXXXXXXXXXXXXXXXXXXXXXXXXX........XXXX.XXXXXX.XXXX.......XXXXXXXXXXXXXXXXXXXXXXXXXXXXXXXXXXXXXXXXXXXXXXXX.......XXXXXXX.XXXXXXXXXXXXXXXXXXXXXX............XXXXXXXXXXXXXXXXXXXXXXXXXXX
Chloroplastida_Streptophyta_EP00247_Physcomitrium_patens_P037880_XP_024394131.1_protein_PAF1_homolog_Physcomitrella_patens                                                                                                                                                                                                                                                                          214    588    213    608 PF03985.16  Paf1              Family     2   381   426    227.9   2.5e-67   1 No_clan  
#HMM       liarvrYsNnLPdppfdpKlleypftperfveyksssLerelkhkiladadlGmpldLinikgyldgddesiqaeleeveldpkDrk.LLedesa....skqdskrskqhskkVsfLrrTEYistefnrfgvsat.dkqeaklgknlkkkeqeedlyrdresqikaiektFedakkplkdlkHpsKknlkaVealpllPDfemwkqsyaqvkfdgdpaldke.ekdlkeeeqkerlsqailrpv.meeege....efvayflpteetlekrlrdleeeideeedeeyefklaReYdwkvenkaskkyeenlalvfrddkkkavyYneletrveLrkrRkk........eeee.snkdklnvklrepneeelkardkresefdpleeekeeeeeeeeeeeee
#MATCH     +++++++ N+LPd    pKl+ ++++++r++ y+ +sLe++ khk++++ dlG+pldL++i++y++ d         +v ldp+D + LL+de +    s ++ k+ +  +k+V++L +T Y+s      +++a+ +kq + l++++  +  + ++  dr++qi+aie++F+ a k+l   kH +K++l++Ve+lpllPDfe + ++y+++ fd+dp++d+   +dl +++  e  s ai++++ +  ++e    +f+ y +p+ ++l +++        ++++ee +++ +ReY+w  +   s    +n++++f +d   av+Y +l t++ L+k+++k        e+++      ++v  r+p+++e + r+ ++++f+  ++    +  +  e++  
#PP        89****************************************************************66.3.......369*******44555543211155666788899***************977777788889********99999**********************.566788..9*************************************9863677778887888889999999988888778889*******998888776........3334567899*********44444....48*******9...*************************986666688999**********************998888755555554444433
#SEQ       FLCKIKFRNDLPDSTAQPKLMHINTDKDRYTRYQFTSLEKNWKHKLHVEPDLGIPLDLLDISNYKKID-A-------SVPLDPEDAAlLLDDEVKvkkdSSGIRKKDRPTDKGVAWLVKTQYVSPINLDPAKQAMtEKQAKDLREQREGRRIDVEAGNDRQQQIEAIEESFR-AAKQLP--KHLTKPELEPVEILPLLPDFERMGDQYVHMVFDTDPLTDAPgLTDLDQDARLEIESRAIVKSFtIATSDEskpeKFIGYMVPKPDELDRNF--------YDDEEEIQYTWVREYHWDIRPDDS----KNFVFCFSED---AVHYLPLGTKLVLQKKKAKdgkskydtEDRDfPVPASVTVIRRDPTQDEEDIREDAREKFMEGGDTYRRKRSRSPEDDIP
#CS        XXXXXXXXXXXXXXXXXXXXXXXXXXXXXXXX..XX--HHHHHHHHH--TTTT----GGGSTTHHHHS--GGGG--S-----HHHHG.GGS--........XXXXXXXXXXXXXXXXXXXXXXXXX........X.XXXXXXXXXXXXX..XXXXXXXXXXXXXXXXXXXXX....XXXXXXXXXXXXXXXXXXXXXXXXXXXXXXXXXXXXXXXXXXXXXX.XXX........XXXXXXXXXX.XXXX......XXXXXXXXXXXXXXXXXXXXXXXXXXXXXXXXXXXXXXXXXXXXXXXX.......XXXXXXX.XXXXXXXXXXXXXXXXXXXXXX.............XXXXXXXXXXXXXXXXXXXXXXXXXXXXXXXXXXXXXXXXXXXXXXXX
Chloroplastida_Streptophyta_EP00248_Marchantia_polymorpha_P004522_PTQ30542.1_hypothetical_protein_MARPO_0123s0029_Marchantia_polymorpha                                                                                                                                                                                                                                                             323    716    322    726 PF03985.16  Paf1              Family     2   402   426    225.5   1.3e-66   1 No_clan  
#HMM       liarvrYsNnLPdppfdpKlleypftperfveyksssLerelkhkiladadlGmpldLinikgyldgddesiqaeleeveldpkDrkLLedesaskqds.....krskqhskkVsfLrrTEYistefnrfgvsat.dkqeaklgknlkkkeqeedlyrdresqikaiektFedakkplkdlkHpsKknlkaVealpllPDfemwkqsyaqvkfdgdpaldkeekdlkeeeq.....kerlsqailrpv..meeegeefvayflpteetlekrlrdleeeideeedeeyefklaReYdwkvenkaskkyeenlalvfrddkkkavyYneletrveLrkrRkk.........eeeesnkdklnvklrepneeelkardkresefdpleeekeeeeeeeeeeeeeeeeeeeeeeeekeeeeessae
#MATCH     +++++r+ N+LPd    pKl+ ++++++++++y  ++Le+++khk+ ++ dlG+pldL+++++y +           ++ +dp+D  LL d++  ++++     k+ +  +k+V++L +T Yis      +++++ +kq ++l++++   e+  + + dr++qi+aie++F+ +k+p     H +K++l+aVe++pllPDf+ w +++++++fd+dp+ ++ + ++ + e       +++ ++ + p    +++ e+fvay  p+ e+l k   d++ee     d+  +++ +ReY+w  +   +   e +++++f +d    v Y +l +++ L+k+++k         +++    ++++v  r++++eel+ard+++  f+   + ++ +  ++  ++ e      ++ ++k ++ee+  +
#PP        89****************************************************************55..3......358*******999988776654122226666899***************66666666658888888876666.77778899*****************9996...************************************97666554444444556644555555555424445557********6665544...44444.....44569***********33333...559*******9...***********************998865445888*************************99999988887777777777...223333333333333333
#SEQ       FLCKIRFRNELPDAISQPKLMHINNDKDQYTKYTITTLEKNYKHKLFVEPDLGIPLDLLDLSEYNAPR--V------KPPMDPEDAVLLVDDEVVNRKEplsmrKKDRPTDKGVAWLVKTQYISPLSLDPAKQSMtEKQAKELREQREG-ERLLRDLNDRDQQIQAIEESFKVSKQPPV---HQTKPELEAVEVWPLLPDFDRWGDQFVHMIFDTDPTGESAQLSKLDIEMrdeieARAIVKSYVLPPpsEDQKPEKFVAYLIPKAEELDK---DIYEE-----DDDIQYTWVREYHWDLRADHQ---ESTYVFCFGED---SVTYLPLPSKLILQKKKAKegrpkeedfDNQFPVPSRVTVHRRDLTDEELRARDEAKHAFMEGRARGAPDTGRKRRRSPE---AMMSSLKRKGVREEAVLN
#CS        XXXXXXXXXXXXXXXXXXXXXXXXXXXXXXXX..XX--HHHHHHHHH--TTTT----GGGSTTHHHHS--GGGG--S-----HHHHGGGS--....XXX.....XXXXXXXXXXXXXXXXXXXXXX........X.XXXXXXXXXXXXX..XXXXXXXXXXXXXXXXXXXXX....XXXXXXXXXXXXXXXXXXXXXXXXXXXXXXXXXXXXXXXXXXXXXXXXX.............XXXXXXXXXX..XXXX..XXXXXXXXXXXXXXXXXXXXXXXXXXXXXXXXXXXXXXXXXXXXXXXX.......XXXXXXX.XXXXXXXXXXXXXXXXXXXXXX.............XXXXXXXXXXXXXXXXXXXXXXXXXXXXXXXXXXXXXXXXXXXXXXXX...XXXXXXXXXXXXXXXXXX
Chloroplastida_Streptophyta_EP00249_Psilotum_nudum_P017768_c26480_g1_i2_orf_617-3121                                                                                                                                                                                                                                                                                                                432    822    431    833 PF03985.16  Paf1              Family     2   403   426    211.2   2.8e-62   1 No_clan  
#HMM       liarvrYsNnLPdppfdpKlleypftperfveyksssLerelkhkiladadlGmpldLinikgyldgddesiqaeleeveldpkDrkLLedesaskqd....skrskqhskkVsfLrrTEYiste.fnrfgvsatdkqeaklgknlkkkeqeedlyrdresqikaiektFedakkplkdlkHpsKknlkaVealpllPDfemwkqsyaqvkfdgdpaldkeekdlkeeeq.....kerlsqailrpv.meeegeefvayflpteetlekrlrdleeeideeedeeyefklaReYdwkvenkaskkyee.nlalvfrddkkkavyYneletrveLrkrRkk........eeeesnkdklnvklrepneeelkardkresefd.pleeekeeeeeeeeeeeeeeeeeeeeeeeekeeeeessaes
#MATCH     +++++r+ N+LPdp   pKll    +++++++y  +sLe+++kh++l++ dlG+pldL++i+ y + +         ++ +dp+D++LL d++ ++++     k+ +  +k+V++L +T Yis   +  +++  t+kq ++l++ +  + +  + + dre+qi+ ie++F  ak+      H +K++l++Ve+lpllPDf+ ++++ +++ fdg+p+ d+e  ++ + +      ++++ ++ + p   ++  e+f+ay +p+    e+ +rd+++++d++   e +++ +ReY+w  + +     +  ++++ f ++    + Y +l t+++ +k+++k        e++    + ++v+ r +  ee +++ + +   + +l  +++e            + +++++ + +   ++++ ++
#PP        89****************************************************************552........357*******99999888754211156777899*************99666666666699999999999999999999****************9988765...*************************************999888666665333333333334444443556667********5...567788999888887...8*************44443..4443566666665...9******************6665543322223335566666665555555555544442212222222222..........222222222222222222222
#SEQ       FLCKIRFRNELPDPLAQPKLLHGTIEKDQYTKYMVTSLENSYKHRLLVEPDLGIPLDLLDITVYNAPKV--------KPPMDPEDEELLVDDEFTPTKvdsiRKKDRPTDKGVAWLVKTQYISPVsLDHAKQPLTEKQAKELKERREGRGDFLETLNDREQQIQSIEESFIVAKDRPV---HQTKPGLEPVEILPLLPDFDRLDDQLVHIVFDGEPTVDSELHSKLDTSLreeleSKAIMKSFVLPGtETQRPEKFLAYMVPK---IEEVVRDIYDDDDDD---EIQYTWVREYHWDIRAEDA--HNTlTYLFSFGEE---SARYLPLGTKLTVQKKKAKegrskdevESQYAIPSSVTVRRRGVAHEEEQEMGRQRHSLMeGLTSATQETG----------HAKRRQSPDAEMPPSKRKVSN
#CS        XXXXXXXXXXXXXXXXXXXXXXXXXXXXXXXX..XX--HHHHHHHHH--TTTT----GGGSTTHHHHS--GGGG--S-----HHHHGGGS--....XX....XXXXXXXXXXXXXXXXXXXXXXX.........XXXXXXXXXXXXXX..XXXXXXXXXXXXXXXXXXXXX....XXXXXXXXXXXXXXXXXXXXXXXXXXXXXXXXXXXXXXXXXXXXXXXXX.............XXXXXXXXXX.XXXX..XXXXXXXXXXXXXXXXXXXXXXXXXXXXXXXXXXXXXXXXXXXXXXXX........XXXXXXX.XXXXXXXXXXXXXXXXXXXXXX............XXXXXXXXXXXXXXXXXXXXXXXXXXXXX.XXXXXXXXXXXXXXXXXXX...XXXXXXXXXXXXXXXXXXX
Chloroplastida_Streptophyta_EP00250_Pteridium_aquilinum_P016737_c23266_g1_i1_orf_1-1851                                                                                                                                                                                                                                                                                                             216    582    215    614 PF03985.16  Paf1              Family     2   393   426    199.4   1.1e-58   1 No_clan  
#HMM       liarvrYsNnLPdppfdpKlleypftperfveyksssLerelkhkiladadlGmpldLinikgyldgddesiqaeleeveldpkDrkLLedesa.....skqdskrskqhskkVsfLrrTEYistefnrfgvsat.dkqeaklgknlkkkeqeedlyrdresqikaiektFedakkplkdlkHpsKknlkaVealpllPDfemwkqsyaqvkfdgdpaldkeekdlkeeeqkerlsqailrpvmeeege......efvayflpteetlekrlrdleeeideeedeeyefklaReYdwkvenkaskkyeenlalvfrddkkkavyYneletrveLrkrRkk.......eeeesnkdklnvklrepn..eeelkardkresefdpleeekeeeeeeeeeeeeeeeeeeeeeeeek
#MATCH     ++++v++ N+LPdp   pKll+++++++r+ +y  +sLe+++kh++l+d+dlG+pldL++i+ y + + +        + +dp+D++LL+d+++     ++++ ++ +  +k+V++L +T Yis      +++a  +kq ++l++ +  k +  +++ dre+qi+ i+++F+   +++    H +K+nl++Ve+lpllPDf+   + +++++fdg+p++d+e  ++ +++ +e+l+   + + ++ ++        f+ay +p          ++ee i+++  +e  ++ +ReY ++ +  +++++  ++++ f +d    ++Y +l+++v+L+k+++k       e+     + ++v+  e++  ++e ++r++r++   p +                    + + ++++
#PP        9*****************************************************************6533........57***********9752222255566677799***************9666676777699999999999999999*******************5.56787..8*******************************************99999999999877777777776644555566777776..........444444444..4778***********888887888.699999999...*******************5554433222233344444433322102222222222221.222222..................22222222
#SEQ       FVCKVKFRNELPDPVSQPKLLQVNNDRDRYCKYSITSLEKNQKHRLLVDSDLGIPLDLLDISIYNAPKVR--------PPMDPEDEELLRDDEKlpsakTESIRRKDRPTDKGVAWLVKTQYISPINLDPAKQALtEKQAKELKEIREGKRDFLESLNDREHQIRSIQESFRV-AQQIP--VHQTKPNLEPVEILPLLPDFKRQSSRFTHITFDGEPTADSELHNKLDHAVREELEALAILKTYTLSDTetgkqeRFLAYMVP----------KVEELISDD--NEMSYTWMREYLIEARPDETQNFS-TYVFTFGED---SAQYLPLQQKVSLQKKKAKervkeefENTFAVPSSVTVRRGEVDmaQDEEEERTARRQS-RPEGTS------------------RADGRNSH
#CS        XXXXXXXXXXXXXXXXXXXXXXXXXXXXXXXX..XX--HHHHHHHHH--TTTT----GGGSTTHHHHS--GGGG--S-----HHHHGGGS--.........XXXXXXXXXXXXXXXXXXXXXXXXX........X.XXXXXXXXXXXXX..XXXXXXXXXXXXXXXXXXXXX....XXXXXXXXXXXXXXXXXXXXXXXXXXXXXXXXXXXXXXXXXXXXXXXXX........XXXXXXXXXXXXXX........XXXXXXXXXXXXXXXXXXXXXXXXXXXXXXXXXXXXXXXXXXXXXXXX.......XXXXXXX.XXXXXXXXXXXXXXXXXXXXXX...........XXXXXXXXXXXXXX..XXXXXXXXXXXXXXXXXXXXXXXXXXXXXXXXXX...XXXXXXXXX
Chloroplastida_Streptophyta_EP00252_Welwitschia_mirabilis_P018382_TRINITY_DN4085_c0_g1_i1.p1_TRINITY_DN4085_c0_g1_TRINITY_DN4085_c0_g1_i1.p1_ORF_type_complete_len_791_score_217.66_TRINITY_DN4085_c0_g1_i1_603-2975                                                                                                                                                                                393    745    392    790 PF03985.16  Paf1              Family     2   367   426    187.1   5.8e-55   1 No_clan  
#HMM       liarvrYsNnLPdppfdpKlleypftperfveyksssLerelkhkiladadlGmpldLinikgyldgddesiqaeleeveldpkDrkLLedesas.....kqdskrskqhskkVsfLrrTEYistefnrfgvsatdkqeaklgknlkkkeqeedlyrdresqikaiektFedakkplkdlkHpsKknlkaVealpllPDfemwkqsyaqvkfdgdpaldkeekdlkeeeqkerlsqailrpvmeeege......efvayflpteetlekrlrdleeeideeedeeyefklaReYdwkvenkaskkyee.nlalvfrddkkkavyYneletrveLrkrRkk.....eeeesnkdklnvklrepneeelkardkresefdpleee
#MATCH     +++++ + N+LPdp   pKll+++  ++rf++y  +sLe+++k k+ ++ dlG+pldL++++ y      +         +dp+D++LL+d++a      +++ ++ +  +++V++L +T Yis       +s+ ++q ++l++++       d + +re+ i+aie++F+ +k  l    H +K++l++Ve++pl+PDfe w++  ++  fdg++++ + ++++ e++ + +l++  +++  +  g       +f+ y +p       +++ ++ +i+e+      ++ +ReY+w+ + +    ++  ++++ f +d   a+ Y +l t+++L+krR++     e++    + ++v+ r+++  e + rd+ +++ +   ++
#PP        89**************************************************************9944.33.......48***********9764222224677889999**************99..334444.77888888888889999999****************655..44.46*************************************.66666677777888888777777777766677777888888883......333345555555....8999*********55544..4443788888888...*******************99875444478899*****************999986655444
#SEQ       FVCKMLFRNELPDPTAQPKLLSINSYKDRFTKYAVTSLEKSYKPKLYVEPDLGIPLDLLDLSVYNPPR-MK-------QPMDPEDEELLRDDEAVtpnkfEGIRRKERPTDQGVAWLVKTQYISPI--SLDHST-KQQAKQLREHKEGLRSYLDTLNNREKKIQAIEESFRVSK--LR-PVHQTKPGLEPVEIFPLFPDFERWDDHLVLSSFDGETTA-EATYNKLEPSLRDELESRAVMKSFTHVGSdpskpdKFLGYMVPA------LEELIDGGIEED----ISYTWLREYHWELRAEDA--KNPvTFVITFGED---AARYLPLPTKLNLQKRRTRcnedvENQFPVPQSVTVRNRPLTHREEEFRDAGRARLMEGHAN
#CS        XXXXXXXXXXXXXXXXXXXXXXXXXXXXXXXX..XX--HHHHHHHHH--TTTT----GGGSTTHHHHS--GGGG--S-----HHHHGGGS--.........XXXXXXXXXXXXXXXXXXXXXXXXX........XXXXXXXXXXXXXX..XXXXXXXXXXXXXXXXXXXXX....XXXXXXXXXXXXXXXXXXXXXXXXXXXXXXXXXXXXXXXXXXXXXXXXX........XXXXXXXXXXXXXX........XXXXXXXXXXXXXXXXXXXXXXXXXXXXXXXXXXXXXXXXXXXXXXXX........XXXXXXX.XXXXXXXXXXXXXXXXXXXXXX.........XXXXXXXXXXXXXXXXXXXXXXXXXXXXXXXXXX
Chloroplastida_Streptophyta_EP00254_Amborella_trichopoda_P016397_XP_020517235.1_protein_PAF1_homolog_isoform_X1_Amborella_trichopoda                                                                                                                                                                                                                                                                287    626    286    680 PF03985.16  Paf1              Family     2   345   426    204.3   3.6e-60   1 No_clan  
#HMM       liarvrYsNnLPdppfdpKlleypftp.erfveyksssLerelkhkiladadlGmpldLinikgyldgddesiqaeleeveldpkDrkLLedesask.....qdskrskqhskkVsfLrrTEYiste.fnrfgvsatdkqeaklgknlkkkeqeedlyrdresqikaiektFedakkplkdlkHpsKknlkaVealpllPDfemwkqsyaqvkfdgdpaldkeekdlkeeeqkerlsq.ailrpvmeeege....efvayflpteetlekrlrdleeeideeedeeyefklaReYdwkvenkaskkyee..nlalvfrddkkkavyYneletrveLrkrRkk.......eeeesnkdklnvklre
#MATCH     ++++ ++ N+LPdp   pKll +++++ +r+++y  +sLe+ +k k+ ++ dlG+pldL++i+ y +            ++l p+D++LL+d + +      ++ ++ +  +k+Vs+L +T Yis   + +++ s t+kq ++l++++  + +  + + +re+qi+aie++F+++k p     H +K++l++Ve++pllPDfe  ++ y+++ fdgdp++d e +++ +++   +l++ ai++++++ ++     +f+ay +p  e+l+k + d  e+         +f  +ReY+w v+    ++ e+  ++++ f++    ++ Y +l t++ Lr+rR         e++    ++++v+ r 
#PP        89************************999**************************************553........367***********8765312111556777899**************9977777777779*********9999999999****************9998875...*******************************************99988877776514444446655545555********999999987433333........45779********3...3345663244444444...6*****************9977777654333556666666654
#SEQ       FLCKLKFRNELPDPTAQPKLLALNTDKdHRYSKYTITSLEKLHKPKLFVEPDLGIPLDLLDISVYNTPSV--------RPRLAPEDEELLRDGEVATpvkqdGIRRKDRPTEKGVSWLVKTQYISPLsLDQAKLSITEKQAKELRESREGRNHFLENLNNREKQIQAIEESFKASKLPPI---HQTKPGLQPVEIMPLLPDFERYEDRYVMISFDGDPVADLEAYNKLDRATHDELESrAIMKSFVSGTDSskpeKFLAYLVPGPEELTKDMYDEHED--------IDFSWIREYHWDVR---GDDAEDptTYLVNFEE---GGARYLPLPTKLVLRRRRIDgrsghdiETHYPVPSRVTVRRRS
#CS        XXXXXXXXXXXXXXXXXXXXXXXXXXX.XXXXX..XX--HHHHHHHHH--TTTT----GGGSTTHHHHS--GGGG--S-----HHHHGGGS--.........XXXXXXXXXXXXXXXXXXXXXXXXX.........XXXXXXXXXXXXXX..XXXXXXXXXXXXXXXXXXXXX....XXXXXXXXXXXXXXXXXXXXXXXXXXXXXXXXXXXXXXXXXXXXXXXXX........XXXX.XXXXXXXXXX......XXXXXXXXXXXXXXXXXXXXXXXXXXXXXXXXXXXXXXXXXXXXXXXX.........XXXXXXX.XXXXXXXXXXXXXXXXXXXXXX...........XXXXXXXXXXXX
Chloroplastida_Streptophyta_EP00255_Erythranthe_guttata_P007795_XP_012835057.1_PREDICTED_protein_PAF1_homolog_Erythranthe_guttata                                                                                                                                                                                                                                                                    48    364     46    400 PF03985.16  Paf1              Family     8   330   426    165.3   2.4e-48   1 No_clan  
#HMM       YsNnLPdppfdpKlleypftperfveyksssLerelkhkiladadlGmpldLinikgyldgddesiqaeleeveldpkDrkLLedes.....askqdskrskqhskkVsfLrrTEYiste.fnrfgvsatdkqeaklgknlkkkeqeedlyrdresqikaiektFedakkplkdlkHpsKknlkaVealpllPDfemwkqsyaqvkfdgdpaldkeekdlkeeeqkerl.sqailrpv.meeege....efvayflpteetlekrlrdleeeideeedeeyefklaReYdwkvenkaskkyee..nlalvfrddkkkavyYneletrveLrkrRkk......e
#MATCH     + N+LPdp   +Kll ++ +p+r+ +y+ +sLe++ k ++ ++ dlG+pldL++++ y   + e        + ldp+D++LL+d++     ++ +++++ +  +k+Vs+L +T Yis   +  +++s t+kq ++l++++ +  +  +++  re  i+ i ++Fe++k++     H   ++l++  +lpl+PDf+ ++++++   fd+ p++d+e + + ++ ++ +  ++ai+r+   ++++     +f+ay +p+ ++ ek   d+++e      e + +  +ReY+w +++    + ++  ++++ f+++   ++ Y +l t++ Lrk+R++      e
#PP        99*********************************************************95544.......56************86333336888999999*****************956666666658888888877777..455667889999*********9887765...******************************************9988888655516899999877777777777999999996555444...344333.....45689**********444...455544678888887...99*****************6555431
#SEQ       FRNELPDPSAKAKLLVMKRDPDRYCKYQITSLEKNWKPQLYVEPDLGIPLDLLDLSVYNPPKGE-------RIPLDPEDEELLRDDDpitpiKTDGIKAKERPTDKGVSWLVKTQYISPLsMDSAKHSLTEKQAKELRESRGR--NLLEKLNSRERKIQDITASFEASKSKPV---HAVNRQLEPKRVLPLFPDFDRFDDQFVVANFDNAPTADSEVYRKLNAVDRDEYeHKAIMRSYgSSSSDPnksdKFLAYMVPSVDEIEK---DIYDEN-----EDVSYSWVREYNWDMRSD---NVDDptTYLVSFDES---KAKYLPLPTKLILRKKRARdgksgdE
#CS        XXXXXXXXXXXXXXXXXXXXXXXXXX..XX--HHHHHHHHH--TTTT----GGGSTTHHHHS--GGGG--S-----HHHHGGGS--.........XXXXXXXXXXXXXXXXXXXXXXXXX.........XXXXXXXXXXXXXX..XXXXXXXXXXXXXXXXXXXXX....XXXXXXXXXXXXXXXXXXXXXXXXXXXXXXXXXXXXXXXXXXXXXXXXX........XX.XXXXXXXX.XXXX......XXXXXXXXXXXXXXXXXXXXXXXXXXXXXXXXXXXXXXXXXXXXXXXX.........XXXXXXX.XXXXXXXXXXXXXXXXXXXXXX.......
Chloroplastida_Streptophyta_EP00255_Erythranthe_guttata_P029461_XP_012856723.1_PREDICTED_protein_PAF1_homolog_Erythranthe_guttata                                                                                                                                                                                                                                                                    22    112     22    140 PF03985.16  Paf1              Family     1    98   426     61.5   7.7e-17   1 No_clan  
#HMM       dliarvrYsNnLPdppfdpKlleypftperfveyksssLerelkhkiladadlGmpldLinikgyldgddesiqaeleeveldpkDrkLLedesaskq
#MATCH     d+++  r+ N+LPdp    Kll+++ +p+r+ +y  +sLe++ k ++   adlG+pld ++ + y            + + ldp+D++LL+d+++ + 
#PP        89*****************************************************************44.2......358************987653
#SEQ       DFLCDFRFRNELPDPSAKMKLLPIKRDPDRYCKYRVTSLEKNWKPQLFPGADLGLPLDFLDTSVYSRRR-G------KGIPLDPEDEALLRDDDIDPI
#CS        XXXXXXXXXXXXXXXXXXXXXXXXXXXXXXXXX..XX--HHHHHHHHH--TTTT----GGGSTTHHHHS--GGGG--S-----HHHHGGGS--....X
Chloroplastida_Streptophyta_EP00256_Glycine_max_P007578_NP_001352038.1_protein_PAF1_homolog_Glycine_max                                                                                                                                                                                                                                                                                             273    594    272    662 PF03985.16  Paf1              Family     2   330   426    184.2   4.2e-54   1 No_clan  
#HMM       liarvrYsNnLPdppfdpKlleypftperfveyksssLerelkhkiladadlGmpldLinikgyldgddesiqaeleeveldpkDrkLLedesask.....qdskrskqhskkVsfLrrTEYistefnrfgvsat.dkqeaklgknlkkkeqeedlyrdresqikaiektFedakkplkdlkHpsKknlkaVealpllPDfemwkqsyaqvkfdgdpaldkeekdlkeeeqkerlsqailrpvmeeege......efvayflpteetlekrlrdleeeideeedeeyefklaReYdwkvenkaskkyee..nlalvfrddkkkavyYneletrveLrkrRkk......e
#MATCH     ++++ ++ N+LPdp   pKl++++ +++++++y  +sLe+ +k k+ ++ dlG+pldL++++ y     +        + l p+D++LL+d++a+      +++++ +  +k+V++L +T Yis   +  ++++  +kq ++l++ + +     d +  re qi+ i+++Fe+ak++     H + k+l +Ve++pllPDf+  +++++   fd+ p++d+e++ +++++ + + ++  +++ + ++g       +f+ay  p   +l+k    +++e      e + +  +ReY+w v+    ++ ++  ++++ f+++    + Y +l t++ Lrk+R+k      e
#PP        89***************************************************************95533........57************987622222456678899***************955555555446666666655444..667788999***************9886...******************************************9888887555555555554444444444444999**99976665554...44433.....456899*********33...3456643455556665...9******************6665542
#SEQ       FLCKLKFRNELPDPSAQPKLMSFKKDKDQYAKYTITSLEKMYKPKLFVEPDLGIPLDLLDLSVYNPPRVR--------PPLAPEDEELLRDDEAATpikkdGIKRKERPTDKGVAWLVKTQYISPLSMESTKQSLtEKQAKELREMKGR--GILDNLNSRERQIREIQASFEAAKSDPV---HATNKDLYPVEVMPLLPDFDRYDDQFVVAAFDNAPTADSEMYAKMNKSVRDAFESKAVMKSYVATGLdpanpeKFLAYMAPAPGELSKD---IYDEN-----EDVSYSWIREYHWDVRG---DDADDptTFLVAFDES---EARYLPLPTKLVLRKKRAKegrsgdE
#CS        XXXXXXXXXXXXXXXXXXXXXXXXXXXXXXXX..XX--HHHHHHHHH--TTTT----GGGSTTHHHHS--GGGG--S-----HHHHGGGS--.........XXXXXXXXXXXXXXXXXXXXXXXXX........X.XXXXXXXXXXXXX..XXXXXXXXXXXXXXXXXXXXX....XXXXXXXXXXXXXXXXXXXXXXXXXXXXXXXXXXXXXXXXXXXXXXXXX........XXXXXXXXXXXXXX........XXXXXXXXXXXXXXXXXXXXXXXXXXXXXXXXXXXXXXXXXXXXXXXX.........XXXXXXX.XXXXXXXXXXXXXXXXXXXXXX.......
Chloroplastida_Streptophyta_EP00257_Ricinus_communis_P003613_XP_002515964.1_protein_PAF1_homolog_Ricinus_communis                                                                                                                                                                                                                                                                                   274    615    273    631 PF03985.16  Paf1              Family     2   346   426    208.1   2.4e-61   1 No_clan  
#HMM       liarvrYsNnLPdppfdpKlleypftperfveyksssLerelkhkiladadlGmpldLinikgyldgddesiqaeleeveldpkDrkLLedesaskqdsk.....rskqhskkVsfLrrTEYistefnrfgvsat.dkqeaklgknlkkkeqeedlyrdresqikaiektFedakkplkdlkHpsKknlkaVealpllPDfemwkqsyaqvkfdgdpaldkeekdlkeeeqkerlsqailrpvmeeege......efvayflpteetlekrlrdleeeideeedeeyefklaReYdwkvenkaskkyee.nlalvfrddkkkavyYneletrveLrkrRkk......eeee.snkdklnvklrep
#MATCH     ++++ ++ N+LPdp   pKl++++ +++rf++y  +sLe+ +k ++ ++ dlG+pldL++++ y     ++       + ldp+D++LL+d++a    ++     + +  +k+Vs+L +T Yis+  +  +++++ +kq ++l+ ++k   +  + + +resqik ie++Fe+ k +     H + knlk+Ve+lpl+PDf+  ++++++v fd+ p++d+e +++ +++ +e+ ++  ++++  ++g       +f+ay  p+ ++l+k +   ++e +        ++ +ReY+w v  + + + +  ++++ f++d   a+ Y +l t+++Lrk+R++      e e+  + + ++v+ r+ 
#PP        89****************************************************************55444......6*************97755444311212455899***************777777777567776666.67777899999****************776554...5*******************************************988888888887777777666665567777********888777765...33333.....34699*********..555556665777788888...*******************888875333345666666666654
#SEQ       FLCKLKFRNELPDPSAQPKLMTMKRDKDRFTKYTITSLEKMYKPQLFVEPDLGIPLDLLDLSVYNRPPASE------RPPLDPEDEELLRDDEAVTPVKReglkiKERPTDKGVSWLVKTQYISSLSTDSTKQSMtEKQAKELR-ERKGGHNLLKNLNNRESQIKEIEASFEACKLTP---VHATNKNLKPVEILPLIPDFDRYEDKFVTVAFDNAPTADSEIYSKLDSSVREACESRAVMKACVATGSdpanpeKFLAYMAPSPNELSKDM---YDENE-----DISYNWVREYHWDV--QGDGGNDPtTFLVSFDED---AARYVPLPTKINLRKKRARegrsgdEVEHfPAPSSVTVRRRPT
#CS        XXXXXXXXXXXXXXXXXXXXXXXXXXXXXXXX..XX--HHHHHHHHH--TTTT----GGGSTTHHHHS--GGGG--S-----HHHHGGGS--....XXXX.....XXXXXXXXXXXXXXXXXXXXX........X.XXXXXXXXXXXXX..XXXXXXXXXXXXXXXXXXXXX....XXXXXXXXXXXXXXXXXXXXXXXXXXXXXXXXXXXXXXXXXXXXXXXXX........XXXXXXXXXXXXXX........XXXXXXXXXXXXXXXXXXXXXXXXXXXXXXXXXXXXXXXXXXXXXXXX........XXXXXXX.XXXXXXXXXXXXXXXXXXXXXX...........XXXXXXXXXXXXX
Chloroplastida_Streptophyta_EP00258_Populus_trichocarpa_P027445_XP_024443464.1_protein_PAF1_homolog_Populus_trichocarpa                                                                                                                                                                                                                                                                             282    641    281    676 PF03985.16  Paf1              Family     2   367   426    189.4   1.1e-55   1 No_clan  
#HMM       liarvrYsNnLPdppfdpKlleypftperfveyksssLerelkhkiladadlGmpldLinikgyldgddesiqaeleeveldpkDrkLLedesas.....kqdskrskqhskkVsfLrrTEYistefnrfgvsatdkqeaklgknlkkkeqeedlyrdresqikaiektFedakkplkdlkHpsKknlkaVealpllPDfemwkqsyaqvkfdgdpaldkeekdlkeeeqkerlsqailrpvmeeege......efvayflpteetlekrlrdleeeideeedeeyefklaReYdwkvenkaskkyee.nlalvfrddkkkavyYneletrveLrkrRkk......eeee.snkdklnvklrepneeelkardkresefdpleee
#MATCH     ++++ ++ N+LPd+   pKl++++ +++r+++y  +sLe+ +k ++ ++ dlG+pldL++++ y       i      + l p+D++LL+d+++       ++ ++ +  +k+Vs+L +T Yis   +  ++s  +k++ak  ++ k   +  d + +re qik i+++Fe++k p     H + knl+++e+lpllPDf+  ++++++ +fdg p+ d+e++++ +++++e+ ++  ++++  ++g       +f+ay +p+ ++++k ++d +e+i         +  +R Y+w      ++  +  ++++ f++     + Y +l t+++L+krR++      e e+ s  ++++v+ r++ ++  ++   + s   + +  
#PP        89**************************************************************9944...4.....478***********9764111114566778899***************955555444.8888888889999999********************9998886...*******************************************999999999999888888777776678888********9999999876555544........5669********..333334443566666665...9******************999987434457778888888877766655554444443333333
#SEQ       FLCKLKFRNELPDLSAQPKLMPLKRDKDRYTKYTITSLEKMYKPQLYVEPDLGIPLDLLDLSVYNPPS---I-----RPPLAPEDEELLRDDETVapvkrDGIRRKERPTDKGVSWLVKTQYISPLSMESTKSL-NKNQAKELREMKGGRNLLDNLNNRERQIKEIQASFEANKLPPV---HATNKNLHPIEVLPLLPDFDRYEDKFVTATFDGAPTVDAENYNKFDSSDREAYESRAIMKACVATGSdptnpeKFLAYMVPSPDEMSKDMHDESEDI--------SYSWIRGYHWDI--RGDDANDPtTFLVSFDEA---EARYLPLPTKINLTKRRARegrsgdEIEHfSVPSRVTVRKRAIAATIEQRNLGAASSSRGNDSR
#CS        XXXXXXXXXXXXXXXXXXXXXXXXXXXXXXXX..XX--HHHHHHHHH--TTTT----GGGSTTHHHHS--GGGG--S-----HHHHGGGS--.........XXXXXXXXXXXXXXXXXXXXXXXXX........XXXXXXXXXXXXXX..XXXXXXXXXXXXXXXXXXXXX....XXXXXXXXXXXXXXXXXXXXXXXXXXXXXXXXXXXXXXXXXXXXXXXXX........XXXXXXXXXXXXXX........XXXXXXXXXXXXXXXXXXXXXXXXXXXXXXXXXXXXXXXXXXXXXXXX........XXXXXXX.XXXXXXXXXXXXXXXXXXXXXX...........XXXXXXXXXXXXXXXXXXXXXXXXXXXXXXXXXX
Chloroplastida_Streptophyta_EP00260_Arabidopsis_thaliana_P025561_NP_178091.2_hydroxyproline-rich_glycoprotein_family_protein_Arabidopsis_thaliana                                                                                                                                                                                                                                                   194    516    193    588 PF03985.16  Paf1              Family     2   339   426    179.2   1.4e-52   1 No_clan  
#HMM       liarvrYsNnLPdppfdpKlleypftperfveyksssLerelkhkiladadlGmpldLinikgyldgddesiqaeleeveldpkDrkLLedesask.....qdskrskqhskkVsfLrrTEYistefnrfgvsat.dkqeaklgknlkkkeqeedlyrdresqikaiektFedakkplkdlkHpsKknlkaVealpllPDfemwkqsyaqvkfdgdpaldkeekdlkeeeqkerlsq.ailrpv.meeege......efvayflpteetlekrlrdleeeideeedeeyefklaReYdwkvenkaskkyee.nlalvfrddkkkavyYneletrveLrkrRkk......eeeesnkdkl
#MATCH     +i++ ++ N+LPdp    Kl++++ ++++f++y  +sLe+  k ki ++ dlG+pldL++++ y   +         ++ l p+D++LL+d++a       ++ ++ +  +k+ s+L +T Yis+  n  + ++  +kq ++l+ + k   +    + +re qik ie++Fe+ k+      H + knl++Ve+lpllP f+  +++++   fdg p++d+e  ++ +++ + ++++ ail++  +           +f+ay +p+ ++l+k          +e +ee  ++ +ReY w v+ +a+   +  ++++ f++    ++ Y +l  r++Lrk+R++      e        +
#PP        9***************************************************************9944.2.......369***********9764411111556678899****************777776766466666665.66667999999****************9888765...****************************************99988777644444315555442322..2234444********655555444.......333.3466788*********77766...55689999*998...*******************5554432........2
#SEQ       FICKLKFRNELPDPSAQLKLMTIKRDKDQFTKYTITSLEKLWKPKIFVEPDLGIPLDLLDLSVYNPPK-V-------KAPLAPEDEELLRDDDAVTpikkdGIRRKERPTDKGMSWLVKTQYISSINNESARQSLtEKQAKELR-EMKGGINILHNLNNRERQIKDIEASFEACKSRPV---HATNKNLQPVEVLPLLPYFDRYDEQFVVANFDGAPIADSEFFGKLDPSIRDAHESrAILKSYvVAG--SdtanpeKFLAYMVPSLDELSKDI-------HDE-NEEISYTWVREYLWDVQPNAN---DPgTYLVSFDNG---TASYLPLPMRLNLRKKRARegrssdE--------I
#CS        XXXXXXXXXXXXXXXXXXXXXXXXXXXXXXXX..XX--HHHHHHHHH--TTTT----GGGSTTHHHHS--GGGG--S-----HHHHGGGS--.........XXXXXXXXXXXXXXXXXXXXXXXXX........X.XXXXXXXXXXXXX..XXXXXXXXXXXXXXXXXXXXX....XXXXXXXXXXXXXXXXXXXXXXXXXXXXXXXXXXXXXXXXXXXXXXXXX........XXXX.XXXXXX.XXXX........XXXXXXXXXXXXXXXXXXXXXXXXXXXXXXXXXXXXXXXXXXXXXXXX........XXXXXXX.XXXXXXXXXXXXXXXXXXXXXX..........XXXXXX
Chloroplastida_Streptophyta_EP00261_Vitis_vinifera_P008843_XP_002278075.3_PREDICTED_protein_PAF1_homolog_Vitis_vinifera                                                                                                                                                                                                                                                                             307    646    306    702 PF03985.16  Paf1              Family     2   346   426    187.0   6.3e-55   1 No_clan  
#HMM       liarvrYsNnLPdppfdpKlleypftperfveyksssLerelkhkiladadlGmpldLinikgyldgddesiqaeleeveldpkDrkLLedes.....askqdskrskqhskkVsfLrrTEYistefnrfgvsat.dkqeaklgknlkkkeqeedlyrdresqikaiektFedakkplkdlkHpsKknlkaVealpllPDfemwkqsyaqvkfdgdpaldkeekdlkeeeqkerl.sqailrpvmeeege......efvayflpteetlekrlrdleeeideeedeeyefklaReYdwkvenkaskkyee..nlalvfrddkkkavyYneletrveLrkrRkk......eeee.snkdklnvklrep
#MATCH     ++++ ++ N+LPdp   pKl+ ++++++rf++y  +sLe+ +k ++ ++ dlG+pldL++++ y     +          ldp+D++LL+d++     + ++++k+ +  +k+Vs+L +T Yis   +  ++++  +kq ++l+++ k   +  + +  re  i+ ie+ F ++k +     H + k+lk+Ve+lpllPDf+  ++s++   fd+ p++d+e +++ +++ + ++ sqail++ m ++g       +f+ay  p+ ++l+k   d+++e +++      +  +ReY+w v+     + ++  ++++ f+++    + Y +l t++ Lrk+R+k      e e+    +k++v+ r+ 
#PP        89***************************************************************95533........47***********96222223567889999***************99866666565546777777644.44578888999*************966544...46******************************************988888766551678888864.3333357777********8776655...677777777.....599*********333...344434677888887...9******************888875333345667777777753
#SEQ       FLCKLKFRNELPDPTAQPKLMALKTDKDRFTKYTITSLEKMHKPQLFVEPDLGIPLDLLDLSVYNPPSVR--------RPLDPEDEELLRDDEsvtpvKKEGIKKKERPTDKGVSWLVKTQYISPLSTESTKQSLtEKQAKELRET-KGGRNILENFNSRERKIQNIEAAFAASKIT---PVHSTNKSLKPVEILPLLPDFARYDDSFVVASFDSAPTADSEIYSKLDKTVRDSHeSQAILKSYM-ATGSdpskpeKFLAYMAPSPDELSK---DIYDENEDT-----SYSWVREYHWDVRGD---DADDptTYLVSFNKT---DARYLPLPTKLLLRKKRAKegrssdEVEHfPVPSKVTVRQRPN
#CS        XXXXXXXXXXXXXXXXXXXXXXXXXXXXXXXX..XX--HHHHHHHHH--TTTT----GGGSTTHHHHS--GGGG--S-----HHHHGGGS--.........XXXXXXXXXXXXXXXXXXXXXXXXX........X.XXXXXXXXXXXXX..XXXXXXXXXXXXXXXXXXXXX....XXXXXXXXXXXXXXXXXXXXXXXXXXXXXXXXXXXXXXXXXXXXXXXXX........XX.XXXXXXXXXXXX........XXXXXXXXXXXXXXXXXXXXXXXXXXXXXXXXXXXXXXXXXXXXXXXX.........XXXXXXX.XXXXXXXXXXXXXXXXXXXXXX...........XXXXXXXXXXXXX
Chloroplastida_Streptophyta_EP00262_Sarcandra_glabra_P000676_TRINITY_DN10810_c0_g2_i1.p1_TRINITY_DN10810_c0_g2_TRINITY_DN10810_c0_g2_i1.p1_ORF_type_5prime_partial_len_554_score_130.08_TRINITY_DN10810_c0_g2_i1_3-1664                                                                                                                                                                             153    475    152    493 PF03985.16  Paf1              Family     2   337   426    198.0   2.9e-58   1 No_clan  
#HMM       liarvrYsNnLPdppfdpKlleypftperfveyksssLerelkhkiladadlGmpldLinikgyldgddesiqaeleeveldpkDrkLLedesas.....kqdskrskqhskkVsfLrrTEYistefnrfgvsat.dkqeaklgknlkkkeqeedlyrdresqikaiektFedakkplkdlkHpsKknlkaVealpllPDfemwkqsyaqvkfdgdpaldkeekdlkeeeq.kerlsqailrpv.meeege....efvayflpteetlekrlrdleeeideeedeeyefklaReYdwkvenkaskkyee..nlalvfrddkkkavyYneletrveLrkrRkkeeeesnkd
#MATCH     ++++ ++ N+LPdp   pKll+++++++++++y  +sLe+ +k k+ ++ dlG+pldL++i+ y + +   i      + l p+D++LL+d + +      ++ ++ +  +k+Vs+L +T Yis   + +++ ++ +kq ++l++++  +    + + +re+qi+aie++F+++k  l    H + ++l++Ve+lpllPDf+  ++ +++  fdgdp++d+e +++ +++   e+ sqai++++ ++ ++     +f+ay +p  ++l+k + d         +e   +  +ReY+w v+     + ++  ++++ f+++   a+ Y +l tr+ L+k+R+ke   ++ d
#PP        89****************************************************************55...3.....467***********7654111114566777899***************977777777779********99999999999****************765..43.46****************************************998665554367788888888766666646666********998888776332........33446889********333...344434788888887...*******************42..3333
#SEQ       FLCKLKFRNELPDPTAQPKLLSLNTNKDQYTKYTITSLEKMHKPKLFVEPDLGIPLDLLDISVYNTPQ---I-----RPPLAPEDEELLRDGEFAtpvkqDGIRRKDRPTDKGVSWLVKTQYISPLSMEAAKLSItEKQAKELRETREGRNLFLENLNNREKQIQAIEESFKASK--LR-PVHQTNPSLEPVEILPLLPDFDRYDDRFVMAAFDGDPTADSEIYSKLDRSVrDEQESQAIMKSFvVSGSDPakpeKFLAYMVPAPDELSKDMYDE--------HEDILYSWVREYHWDVRGD---DADDptTYLVSFDEE---AARYLPLPTRLVLQKKRAKEG--RSSD
#CS        XXXXXXXXXXXXXXXXXXXXXXXXXXXXXXXX..XX--HHHHHHHHH--TTTT----GGGSTTHHHHS--GGGG--S-----HHHHGGGS--.........XXXXXXXXXXXXXXXXXXXXXXXXX........X.XXXXXXXXXXXXX..XXXXXXXXXXXXXXXXXXXXX....XXXXXXXXXXXXXXXXXXXXXXXXXXXXXXXXXXXXXXXXXXXXXXXXX.........XXXXXXXXXX.XXXX......XXXXXXXXXXXXXXXXXXXXXXXXXXXXXXXXXXXXXXXXXXXXXXXX.........XXXXXXX.XXXXXXXXXXXXXXXXXXXXXX....XXXX
Chloroplastida_Streptophyta_EP00264_Hordeum_vulgare_P196920_HORVU3Hr1G001430.3_pep_chromosome_IBSC_v2_chr3H_3242697_3249583_1_gene_HORVU3Hr1G001430_transcript_HORVU3Hr1G001430.3_gene_biotype_protein_coding_transcript_biotype_protein_coding_description_Predicted_protein_Source_UniProtKB_TrEMBL_Acc_F2DHX5                                                                                    239    612    238    627 PF03985.16  Paf1              Family     2   381   426    178.6   2.2e-52   1 No_clan  
#HMM       liarvrYsNnLPdppfdpKlleypftperfveyksssLerelkhkiladadlGmpldLinikgyldgddesiqaeleeveldpkDrkLLedes.....askqdskrskqhskkVsfLrrTEYistefnrfgvsat.dkqeaklgknlkkkeqeedlyrdresqikaiektFedakkplkdlkHpsKknlkaVealpllPDfemwkqsyaqvkfdgdpaldkeekdlkeeeqkerls.qailrpvmeeege......efvayflpteetlekrlrdleeeideeedeeyefklaReYdwkvenkaskkyee.nlalvfrddkkkavyYneletrveLrkrRkk......eeee.snkdklnvklrepneeelkardkresefdpleeekeeeeeeeeeeeee
#MATCH     ++++ ++ N+LPdp    K l+++ +++r+++y  +sLe+++  k+++ +dlG+pldL++++ y      +         l p+D++LL+d++     + +++ k+ +  +k+ s+L +T Yis  ++ +++ ++ +kq ++ ++++  + +  + + dr++ ikai ++F++ak+      H +K+++++  +lpl+PDf+  ++++++v fdgdp++d+e++ + e++ + + + qa++++  + +g        f+ay  p  +       +l ++ d+e +e +++  +ReY+w+v    ++k +  ++++ f+dd    + Y +l t++ L+k+++k      e e+    +++nv+  +  +e+    ++  ++   l+ ++ + +++ +e+  +
#PP        89**************************************************************9944.33.......47**********997322224678999999****************99777766666577777777777779999999****************9998875...*************************************998888666665555541344444.33333333444466666666433.......555666666.468*************..44444555589999**99...9******************99888633445677888887665544433.33333333.23555533333333333333
#SEQ       FLCKHKFRNELPDPSAQLKWLPLNKDKDRYTKYRVTSLEKNYMPKMIVPEDLGIPLDLLDMSVYNPPS-VQ-------RPLAPEDQELLRDDEvltpvKPEGIRKKERPTDKGMSWLVKTQYISPLTTDAAKMSItEKQAKERRESREGRDNVLENLNDRQKRIKAIAESFKAAKSRPV---HQTKRGMEPEFVLPLVPDFDRYNDPFVMVNFDGDPTADSEQYTKLERSVRDECEsQALMKS-FQVSGSdpakqeRFLAYMAPAPH-------ELVKDFDDE-NEDFQYSWIREYHWEV--RGDDKQDPtTYLVSFDDD---DAKYLPLPTKLVLQKKKAKegrtgdEIEHfPVPSRINVSRTAHGDEME-HGESSSMH-GNLKRQRSSVDDDLDEHPRH
#CS        XXXXXXXXXXXXXXXXXXXXXXXXXXXXXXXX..XX--HHHHHHHHH--TTTT----GGGSTTHHHHS--GGGG--S-----HHHHGGGS--.........XXXXXXXXXXXXXXXXXXXXXXXXX........X.XXXXXXXXXXXXX..XXXXXXXXXXXXXXXXXXXXX....XXXXXXXXXXXXXXXXXXXXXXXXXXXXXXXXXXXXXXXXXXXXXXXXX........XXX.XXXXXXXXXXX........XXXXXXXXXXXXXXXXXXXXXXXXXXXXXXXXXXXXXXXXXXXXXXXX........XXXXXXX.XXXXXXXXXXXXXXXXXXXXXX...........XXXXXXXXXXXXXXXXXXXXXXXXXXXXXXXXXXXXXXXXXXXXXXXX
Chloroplastida_Streptophyta_EP00266_Sorghum_bicolor_P004704_XP_002445079.1_protein_PAF1_homolog_Sorghum_bicolor                                                                                                                                                                                                                                                                                     251    574    250    638 PF03985.16  Paf1              Family     2   330   426    190.0   7.8e-56   1 No_clan  
#HMM       liarvrYsNnLPdppfdpKlleypftperfveyksssLerelkhkiladadlGmpldLinikgyldgddesiqaeleeveldpkDrkLLedes.....askqdskrskqhskkVsfLrrTEYiste.fnrfgvsatdkqeaklgknlkkkeqeedlyrdresqikaiektFedakkplkdlkHpsKknlkaVealpllPDfemwkqsyaqvkfdgdpaldkeekdlkeeeqkerlsqailrpvmeeege......efvayflpteetlekrlrdleeeideeedeeyefklaReYdwkvenkaskkyee..nlalvfrddkkkavyYneletrveLrkrRkk......e
#MATCH     ++++ ++ N+LPdp    K l+++ +++r+++y  +sLe+++  k+++ +dlG+pldL++++ y   d +        +++ p+D++LL+d++     + +++ kr +  +++Vs+L +T Yis   +  +++s t+kq ++ ++++  +    d + dre+qikaie++F++ak+      H +K++++a  ++pllPDf+  ++++++v fdgdp++d+e++++ e++ + + ++  +++  + +g       +f+ay  p  ++l+   rdl+++      +  ++  +ReY+w v    + ++++  ++++ f++  ++++ Y +l t++ L+k+++k      e
#PP        89****************************************************************7733........57***********9733332467889999*****************99444444444466666666666668888999****************9998875...******************************************988877766665544444444444444555599999999554433...344443......3567***********..333.44554456666666..59*******************5444321
#SEQ       FLCKHKFRNELPDPSAQLKWLPLNKDKDRYTKYRITSLEKNYIPKMIVPDDLGIPLDLLDMSVYNPPDVQ--------PRMAPEDEELLRDDEvltpiKQEGIRKRERPTDQGVSWLVKTQYISPLsTDAAKMSLTEKQAKERRESREGRNAFLDNLNDREKQIKAIEESFKAAKSRPV---HQTKRGMQAEWVMPLLPDFDRYEEPFVMVNFDGDPTADSEQYNKLERSVRDECESRAVMKSFSVSGSdptkqeKFLAYMAPAPHELT---RDLDDD------DDIQYSWLREYHWDV--RGD-DKDDptTYLVTFDK--EEGAKYLPLPTKLVLQKKKAKegrsgdE
#CS        XXXXXXXXXXXXXXXXXXXXXXXXXXXXXXXX..XX--HHHHHHHHH--TTTT----GGGSTTHHHHS--GGGG--S-----HHHHGGGS--.........XXXXXXXXXXXXXXXXXXXXXXXXX.........XXXXXXXXXXXXXX..XXXXXXXXXXXXXXXXXXXXX....XXXXXXXXXXXXXXXXXXXXXXXXXXXXXXXXXXXXXXXXXXXXXXXXX........XXXXXXXXXXXXXX........XXXXXXXXXXXXXXXXXXXXXXXXXXXXXXXXXXXXXXXXXXXXXXXX.........XXXXXXX.XXXXXXXXXXXXXXXXXXXXXX.......
Chloroplastida_Streptophyta_EP00268_Persea_americana_P053589_TRINITY_DN6079_c1_g1_i3.p1_TRINITY_DN6079_c1_g1_TRINITY_DN6079_c1_g1_i3.p1_ORF_type_complete_len_720_score_178.97_TRINITY_DN6079_c1_g1_i3_252-2411                                                                                                                                                                                     318    655    317    719 PF03985.16  Paf1              Family     2   343   426    193.9   4.9e-57   1 No_clan  
#HMM       liarvrYsNnLPdppfdpKlleypftperfveyksssLerelkhkiladadlGmpldLinikgyldgddesiqaeleeveldpkDrkLLedesas.....kqdskrskqhskkVsfLrrTEYistefnrfgvsat.dkqeaklgknlkkkeqeedlyrdresqikaiektFedakkplkdlkHpsKknlkaVealpllPDfemwkqsyaqvkfdgdpaldkeekdlkeeeqkerlsqailrpvmeeege......efvayflpteetlekrlrdleeeideeedeeyefklaReYdwkvenkaskkyee..nlalvfrddkkkavyYneletrveLrkrRkk......eeee.snkdklnvkl
#MATCH     ++++ ++ N+LPdp   pKll ++++++++++y  +sLe+ +k k+ ++ dlG+pldL++i+ y + + ++         l p+D++LL+d++a      +++ ++ +  +k+Vs+L +T Yis   +  +++++ +kq ++l++++  +    + + +re+qi+aie++F++ak       H + +nlk+Ve+lpllP+f+  ++++++v fd++p++d++ +   +++ + ++++  +++   ++g       +f+ay  p  ++l+k +   ++e++        +  +ReY+w v+    ++ ++  ++++ +++   +a+ Y +l tr+ L+k+R+k      e e+    ++++v+ 
#PP        89****************************************************************65443........6**********99764222225677888899**************9966666666779*******999999999999****************887544...5*****************************************9988888777776655555544444445666699999999887776665...33333.....346889********33...345664345555555...5*******************777764222234445555554
#SEQ       FLCKLKFRNELPDPTDQPKLLAFNTNKDQYTKYTITSLEKMHKPKLFVEPDLGIPLDLLDISVYNTPKARQ--------PLAPEDEELLQDDEAVtpiklNGIRRKDRPTDKGVSWLVKTQYISPLSTDSAKTSItEKQAKELRETREGRNLFLENLNNREKQIQAIEESFKAAKLAP---VHQTNPNLKPVEILPLLPNFDRYEDKFVMVAFDSEPTADTKLYRHLNQSVRDEHESRAIMKSFVASGSdpakseKFLAYMAPAPDELSKDM---DDEQE-----DMSYSWVREYHWDVRG---DDADDptTYLVSLDE---NAASYLPLPTRLVLQKKRAKegrsgdEVEHyPVPSRVTVRR
#CS        XXXXXXXXXXXXXXXXXXXXXXXXXXXXXXXX..XX--HHHHHHHHH--TTTT----GGGSTTHHHHS--GGGG--S-----HHHHGGGS--.........XXXXXXXXXXXXXXXXXXXXXXXXX........X.XXXXXXXXXXXXX..XXXXXXXXXXXXXXXXXXXXX....XXXXXXXXXXXXXXXXXXXXXXXXXXXXXXXXXXXXXXXXXXXXXXXXX........XXXXXXXXXXXXXX........XXXXXXXXXXXXXXXXXXXXXXXXXXXXXXXXXXXXXXXXXXXXXXXX.........XXXXXXX.XXXXXXXXXXXXXXXXXXXXXX...........XXXXXXXXXX
Chloroplastida_Streptophyta_EP00269_Selaginella_moellendorffii_P014318_XP_024514964.1_protein_PAF1_homolog_isoform_X1_Selaginella_moellendorffii                                                                                                                                                                                                                                                    202    613    201    617 PF03985.16  Paf1              Family     2   406   426    222.2   1.3e-65   1 No_clan  
#HMM       liarvrYsNnLPdppfdpKlleypftperfveyksssLerelkhkiladadlGmpldLinikgyldgddesiqaeleeveldpkDrkLLede.....saskqdskrskqhskkVsfLrrTEYistefnrfgvsatdkqeaklgknlkkkeqeedlyrdresqikaiektFedakkplkdlkHpsKknlkaVealpllPDfemwkqsyaqvkfdgdpaldkeekdlkeeeqkerls.qailrpv.meeege...efvayflpteetlekrlr......dleeeideeedeeyefklaReYdwkvenkaskkyeenlalvfrddkkkavyYneletrveLrkrRkk........eeeesnkdklnvklrepneeelkardkresefdpleeekeeeeeeeeeeeee...eeeeeeeeeeekeeeeessaeseee
#MATCH     +++++++ N+LPdp   pKll + ++++r+++y  +s+e+ +khk+ ++ dlG+pldL++++ y   + ++       + ldp+D +LL d+     ++++ + ++ +  +k+V++L +T Yis   +  +++  + +e+++++ + +ke ++  + dr++qi+aie+tF+ +k +     H +K++lk+Ve+lpllPDf+   +++++v fd++p+ d+e +++ +++ +  l+  a++++  + +e+    +f+ y +p+ ++   +         + ++  ++ d+e  ++ +ReY+w v+ +   +  +n++++f +d   av+Y ++ +++ L k++++        +++    + ++v+ r+++eee ++r+++++ f+     +   eee   ++++    e e+ ++++++++ +e+ +e++e+
#PP        89***************************************************************944.33.......58*******877661221123444455666899**************95555544..5777777777777888999*****************877665...4*****************************************99888777666551567777664444433559*******9998877777888887566665555.7899************333...33448*******9...*******************9*99987544447789***********************9988888777777776666663342222222222222222222222222
#SEQ       FLCKIKFRNELPDPVSQPKLLRIYNDKDRYSKYSITSMEKTFKHKLYVEPDLGIPLDLLDLSVYNPPK-TK-------APLDPADAELLVDDevgvkQKAELARRKERPTDKGVAWLVKTTYISPVSMDPAKQ--SLTEKQAKELREQKEGRKGPINDRDHQIQAIEETFRVSKMEP---VHQTKPELKPVEVLPLLPDFSRCGDQFVHVVFDTEPTGDSELYSKLDRNTRDYLEsRAVVKSYsLPKEDGkteKFLGYMVPKLDEVFFIHSvifqtcVFCTQAHDD-DDEIPYTWIREYQWDVRGE---DARNNYVFCFGKD---AVQYLPISSKLILHKKKARegrskddvDNQFLVPSSVTVRRRDLTEEEEDQRESMRRIFMDGRLTETAIEEEAPTTKSNkrpMEIERHSTKRRRPSYQEETREASED
#CS        XXXXXXXXXXXXXXXXXXXXXXXXXXXXXXXX..XX--HHHHHHHHH--TTTT----GGGSTTHHHHS--GGGG--S-----HHHHGGGS--.........XXXXXXXXXXXXXXXXXXXXXXXXX........XXXXXXXXXXXXXX..XXXXXXXXXXXXXXXXXXXXX....XXXXXXXXXXXXXXXXXXXXXXXXXXXXXXXXXXXXXXXXXXXXXXXXX........XXX.XXXXXXX.XXXX.....XXXXXXXXXXXXXXXXXX......XXXXXXXXXXXXXXXXXXXXXXXXXXXXXX.......XXXXXXX.XXXXXXXXXXXXXXXXXXXXXX............XXXXXXXXXXXXXXXXXXXXXXXXXXXXXXXXXXXXXXXXXXXXXXXX......XXXXXXXXXXXXXXXXXXXXXX
Chloroplastida_Streptophyta_EP00270_Netrium_digitus_P011599_TRINITY_DN3704_c0_g1_i3.p1_TRINITY_DN3704_c0_g1_TRINITY_DN3704_c0_g1_i3.p1_ORF_type_5prime_partial_len_437_score_127.79_TRINITY_DN3704_c0_g1_i3_3-1313                                                                                                                                                                                   23    420     22    435 PF03985.16  Paf1              Family     2   390   426    197.4   4.2e-58   1 No_clan  
#HMM       liarvrYsNnLPdppfdpKlleypftperfveyksssLerelkhkiladadlGmpldLinikgyldgddesiqaeleeveldpkDrkLLedesaskqdskrsk..................qhskkVsfLrrTEYiste.fnrfgvsat.dkqeaklgknlkkkeqeedlyrdresqikaiektFedakkplkdlkHpsKknlkaVealpllPDfemwkqsyaqvkfdgdpaldkeekdlkeeeqkerlsqailrpv.meeege......efvayflpteetlekrlrdleeeideeedeeyefklaReYdwkvenkaskkyeenlalvfrddkkkavyYneletrveLrkrRkk.........eeee.snkdklnvklrepneeelkardkresefdpleeekeeeeeeeeeeeeeeeeeeeeee
#MATCH     +i+++ +sN+LPd    pKll+++ +++r+++y  + Ler+++hk+++++dlG+pldL++++ y +         ++ + l+p+D +LL+d      + +  +                    +k+  +L  T Yis   ++ + +++  +++eakl  +l+ +  +e+ +  re q++ ie++Fe+a++      Hp+ ++l++Ve+lp+lP+++ + ++++++ fd+dp+++++    ++e ++  +++a+++++ m   ++       fv+y +p   +++++ r+l+ +++e+      +  +ReY+w+v +k++ ++  +++++f+dd   +v Y +l t++  rk +++         e +e    ++++v+ re ++ e + r++++++ +  +ee+ee+ +  +    e   + + ++
#PP        9*****************************************************************553......367*************84433.333333477*************99999*************985555555554566666665.44447899999****************9998775...*************************************88777766666555556666665554433334488889*******...5566777888888888......99*********.55554555.7*******9...**************************9855666899************************333333333333333332222...222222
#SEQ       FICKINFSNRLPDATAQPKLLPLKVERDRYSSYSVTWLERHHQHKLHVESDLGIPLDLLDMAAYNTPPP------SQRPPLHPADAELLQDVMPGG-AGGSERrmvgegvvgggtlkvkdrPTDKGLNWLVHTQYISPVdLSDAPKKKAlNEKEAKLL-ALQLELADEERFNSREGQLAFIEESFEAANQRPV---HPTNPELQPVEILPVLPNLDRLGDQFIHLVFDSDPLDESDRRHEPTEVKQSLQEKALMKSFkMPVPEDggaapqSFVSYMVP---SSSQLGRELDVGDEED------YDWIREYHWTV-SKSDIGKG-TFLFCFEDD---QVTYFPLSTKLMVRKLKAQeggkgkgeaERAEfPVPSRVTVRRRERTDMEEEGRERARRRLLEGDEEEEEQLHHGQRYTAE---DGQGQS
#CS        XXXXXXXXXXXXXXXXXXXXXXXXXXXXXXXX..XX--HHHHHHHHH--TTTT----GGGSTTHHHHS--GGGG--S-----HHHHGGGS--....XXXXXXX..................XXXXXXXXXXXXXXXXXX.........X.XXXXXXXXXXXXX..XXXXXXXXXXXXXXXXXXXXX....XXXXXXXXXXXXXXXXXXXXXXXXXXXXXXXXXXXXXXXXXXXXXXXXX........XXXXXXXXXX.XXXX........XXXXXXXXXXXXXXXXXXXXXXXXXXXXXXXXXXXXXXXXXXXXXXXX.......XXXXXXX.XXXXXXXXXXXXXXXXXXXXXX..............XXXXXXXXXXXXXXXXXXXXXXXXXXXXXXXXXXXXXXXXXXXXXXXX...XXXXXX
Chloroplastida_Streptophyta_EP00271_Cylindrocystis_brebissonii_P014580_TRINITY_DN35969_c0_g1_i1.p1_TRINITY_DN35969_c0_g1_TRINITY_DN35969_c0_g1_i1.p1_ORF_type_3prime_partial_len_821_score_232.17_TRINITY_DN35969_c0_g1_i1_600-3059                                                                                                                                                                 390    813    389    819 PF03985.16  Paf1              Family     2   409   426    199.1   1.3e-58   1 No_clan  
#HMM       liarvrYsNnLPdppfdpKlleypftperfveyksssLerelkhkiladadlGmpldLinikgyldgddesiqaeleeveldpkDrkLLedesaskqdskrsk.......qhskkVsfLrrTEYistefnrfgvsatdkqeaklgknlkkkeqeedlyrd.resqikaiektFedakkplkdlkHpsKknlkaVealpllPDfemwkqsyaqvkfdgdpaldkeekdlkeeeq.kerlsqailrpv.meeege....efvayflpteetlekrlrdleeeideeedeeyefklaReYdwkvenkaskkyeenlalvfrddkkkavyYneletrveLrkrRkk..........eeee.snkdklnvklrepneeelkard.kresefdpleee.........keeeeeeeeeeeee...........eeeeeeeeeeekeeeeessaeseeeesd
#MATCH     +i+++r++N+LP+p f pK l + ++++r+ +y  +sLer++k+k++++ dlG+pldL++++ y +   ++       + ldp+D++LL+d+ as + +k++           ++  +L  T Yi+   + +  ++   +e ++++++  ++++e+l++d re+ ++aie++F++a +     kHp+ + + +Ve+lp++P+++   ++++q  fd dp++d+ + +  +++   +  s ai++++ m +++      f+ay +p    +   +++le+e +   +e +ef  +ReY+w+v  k+++++ + ++l++ +d   av Y +l +++  rk ++            +e+    +++ v+ r+++e e + r+ +re++  + eee         +   e        e           e++e eeee+++++ e+++ e+ + ++d
#PP        9*****************************************************************55444......6**************99887777766666666678899***********9944444344.345555554444.5677777777267899***************99*************************************988666555554414445668888888888887344455566666....222.3344444333..56899***********.666668885.99999999...***************99999****998875555567789*********9888877615666655555556666554321..11........1221122223333333333333333333333333222222
#SEQ       FICKTRFTNELPQPCFAPKWLFIHQDKDRYCKYALTSLERNYKYKLHVEPDLGIPLDLLDMSAYNAPPASE------RPPLDPEDKELLRDDMASFAPQKKPPamkvkdrPTGEGLNWLVHTQYIAPADTDMPLKK-VLTEGETKRQKE-EQERETLALDsREEELQAIEESFRAAAAWAAAPKHPTNPTIYPVEILPIVPNLDRYGEQCVQAVFDADPMKDSVKHQHLDQDAkDAFESRAIMKSFkMPATETeparAFAAYMVP----QVA-VEELEREPEV--GEDVEFDWIREYHWTV-IKPEHGRSQ-YVLCVGSD---AVSYVPLSSKLVVRKLKAAvgrakdpeaeRPEDfPIPERVCVRKRKFTEAEEQHREdTRERQLEGREEEpavymagnpE--PE--------ElageypssqplESQEGEEEEQQQQAGEGRDGEGYAGSED
#CS        XXXXXXXXXXXXXXXXXXXXXXXXXXXXXXXX..XX--HHHHHHHHH--TTTT----GGGSTTHHHHS--GGGG--S-----HHHHGGGS--....XXXXXXX.......XXXXXXXXXXXXXXXXXX........XXXXXXXXXXXXXX..XXXXXXXX.XXXXXXXXXXXXX....XXXXXXXXXXXXXXXXXXXXXXXXXXXXXXXXXXXXXXXXXXXXXXXXX.........XXXXXXXXXX.XXXX......XXXXXXXXXXXXXXXXXXXXXXXXXXXXXXXXXXXXXXXXXXXXXXXX.......XXXXXXX.XXXXXXXXXXXXXXXXXXXXXX...............XXXXXXXXXXXXXXXXXXXXXX.XXXXXXXXXXXX.........XXXXXXXXXXXXXX..............XXXXXXXXXXXXXXXXXXXXXXXXX
Glaucophyta_Glaucophyta_EP00274_Cyanoptyche_gloeocystis_P005352_CAMPEP_0196662308_NCGR_PEP_ID_MMETSP1086-20130531_48115_1_TAXON_ID_77921_ORGANISM_"Cyanoptyche_gloeocystis_Strain_SAG4.97"_LENGTH_138_DNA_ID_CAMNT_0041997607_DNA_START_1_DNA_END_412_DNA_ORIENTATION_-                                                                                                                              50    136     50    138 PF03985.16  Paf1              Family     1    93   426     84.0   1.1e-23   1 No_clan  
#HMM       dliarvrYsNnLPdppfdpKlleypftperfveyksssLerelkhkiladadlGmpldLinikgyldgddesiqaeleeveldpkDrkLLede
#MATCH     ++++r+++ N+LPd+pfdpK+  yp + erf++yk++ Le+ +kh i++d dl +p+dLi+++ y    +++       ++l  +D++LLe++
#PP        79*****************************************************************776666......9***********97
#SEQ       EFLCRIKFRNTLPDIPFDPKFRHYPVDAERFIKYKPTLLEKGYKHTIHTDPDLAIPIDLIDPNFYVVPPNHPK------AALAAEDQELLEEA
#CS        XXXXXXXXXXXXXXXXXXXXXXXXXXXXXXXXX..XX--HHHHHHHHH--TTTT----GGGSTTHHHHS--GGGG--S-----HHHHGGGS--
Glaucophyta_Glaucophyta_EP00274_Cyanoptyche_gloeocystis_P005954_CAMPEP_0196664634_NCGR_PEP_ID_MMETSP1086-20130531_57768_1_TAXON_ID_77921_ORGANISM_"Cyanoptyche_gloeocystis_Strain_SAG4.97"_LENGTH_328_DNA_ID_CAMNT_0042001019_DNA_START_1_DNA_END_985_DNA_ORIENTATION_-                                                                                                                               1    234      1    244 PF03985.16  Paf1              Family   195   418   426     69.1   3.7e-19   1 No_clan  
#HMM       Dfemwkqsyaqvkfdgdpaldkeekdlkeeeqkerlsqailrpvmeeege...efvayflpteetlekrlr...dleeeideee..deeyefklaReYdwkvenkaskkyeenlalvfrddkkkavyYneletrveLrkrRkk.........eeeesnkdklnvklrepneeelkardkresefdpleeekeeeeeeeeeeeeeeeeeeeeeeeekeeeeessaeseeeesdeeeeekkse
#MATCH     Df+ w++ yaqv fd dp+++  ++ +    ++ +l ++ ++++  ++g+   +++ y +p+ +++++++r   ++ e+++ ++  ++  e + +ReY ++     +++ ++++++vfrd    a+yYn + +++ L kr +k           e+++ ++++++ re++e+e k r  r +e     +++e+  ++++++++++  ++e + ++ +    +++++  ++s+++++ ++++
#PP        9*******************87777777777799999999999977777667799999999888888888898955555544433366889**********9...34444568*******9...***************************6445599************************933.2233444444444444443333333333333333333333333322222222221
#SEQ       DFDLWPNVYAQVVFDADPTDEICTSRQDLTLDRDALASSAVMKIFASAGDasnKYLVYMVPSASARKRMKRtdgSIPEHDQPSPteGSVEEMEWVREYAFQR---DDRDQQDQFLMVFRDG---AAYYNRIASKLLLHKRSAKlagrdrsgeHREQQKPSRITLQRRELKETEIKSRADRLNELI-HAPPRENAADDIDDDDDDDWLQHEVSTRSGDGAGPARRSAAGSSSSAARSGENDK
#CS        XXXXXXXXXXXXXXXXXXXXXXXXXX........XXXXXXXXXXXXXX.....XXXXXXXXXXXXXXXXXX...XXXXXXXXXX..XXXXXXXXXXXXXXXXXXXX.......XXXXXXX.XXXXXXXXXXXXXXXXXXXXXX.............XXXXXXXXXXXXXXXXXXXXXXXXXXXXXXXXXXXXXXXXXXXXXXXX...XXXXXXXXXXXXXXXXXXXXXXXXXXXXXXXXXX
Glaucophyta_Glaucophyta_EP00276_Gloeochaete_wittrockiana_P014860_CAMPEP_0184354050_NCGR_PEP_ID_MMETSP1089-20130417_84799_1_TAXON_ID_38269_ORGANISM_"Gloeochaete_wittrockiana_Strain_SAG46.84"_NCGR_SAMPLE_ID_MMETSP1089_ASSEMBLY_ACC_CAM_ASM_000445_LENGTH_560_DNA_ID_CAMNT_0026689837_DNA_START_1_DNA_END_1681_DNA_ORIENTATION_-                                                                   132    543    132    559 PF03985.16  Paf1              Family     1   410   426    245.3   1.3e-72   1 No_clan  
#HMM       dliarvrYsNnLPdppfdpKlleypftperfveyksssLerelkhkiladadlGmpldLinikgyldgddesiqaeleeveldpkDrkLLedesas...kqdskrskqhskkVsfLrrTEYistefnrfgvsatdkqeaklgknlkkkeqeedlyrdresqikaiektFedakkplkdlkHpsKknlkaVealpllPDfemwkqsyaqvkfdgdpaldkeekdlkeeeq...kerlsqailrpvmeee..geefvayflpteetlekrlr...dleeeideeedeeyefklaReYdwkvenkaskkyeenlalvfrddkkkavyYneletrveLrkrRkk....eeeesnkdklnvklrepneeelkardkresefdpleee.........keeeeeeeeeeeee..eeeeeeeeeeekeeeeessaeseeeesde
#MATCH     d+++r+++  +LPd+pfdpKl eypf+p rfv+y  +sLer++kh+i+ + dlG+p+dLi+ + y++ ++           l p+D++LL+++s+s   k +++r ++  ++Vs+Lr+TEYis        s+  +   ++++ ++  ++e  + +  e+qi++ie+tF  ak+p     H + ++l+++e+lp++P+f+ w++ y+qv fdgdp++d  + +  ++++   +e +s ++l++ ++ +  + +++ay  p+ +++++++r    + +++d ++ +e+ ++ +ReYd       ++ + ++++l++r+    ++yY +++ ++ L+kr+ +    e+ ++++++++v+ r++n+ee++ r++r ++   l+e+          ++++e+e  +e++  ++++++++++ + +ee+ss++s   e+ +
#PP        8******************************************************************66444......488***********987732244556666899***************....3233.6777888888887.7889999*******************997...*************************************877666.44444565777899999999776623679*******9999999988888444555555578************99...3444566899999996..7**********************876679*****************999988887...5555333344555333333332222222244444444444444444443333322222
#SEQ       DFLCRIKFRTSLPDIPFDPKLREYPFDPMRFVQYTTTSLERDHKHAIHPEPDLGIPIDLIDQDIYKQPNNPA------DRVLAPEDQELLQESSTSlaqKPAKRRIEEIRSNVSWLRKTEYISMD----DSSS-RRGSGRVSEGVRI-KEELMVSLGIEQQIEQIEETFARAKEPPV---HATNPDLTPIEILPIFPNFDLWPNIYTQVSFDGDPTDDVVKNG-GTDADidrEELVSYSLLKGNIDTAnpDSKYLAYMAPNANERKRMKRadgTVLSQDDLDSRDEVGYEWLREYDYRE---DDRVRTDTYFLILREG--DGAYYMDIKDKLVLSKRKSRgkggESMQNKYSNITVRKRALNNEEMRVRRERVKM---LDEPvpreddqlfDDDDDEDEPRDEKDadSDTDYSKSRALAIVEERSSSSSRVVEERS
#CS        XXXXXXXXXXXXXXXXXXXXXXXXXXXXXXXXX..XX--HHHHHHHHH--TTTT----GGGSTTHHHHS--GGGG--S-----HHHHGGGS--.......XXXXXXXXXXXXXXXXXXXXXXXXX........XXXXXXXXXXXXXX..XXXXXXXXXXXXXXXXXXXXX....XXXXXXXXXXXXXXXXXXXXXXXXXXXXXXXXXXXXXXXXXXXXXXXXX...........XXXXXXXXXXXXXX....XXXXXXXXXXXXXXXXXX...XXXXXXXXXXXXXXXXXXXXXXXXXXXXXX.......XXXXXXX.XXXXXXXXXXXXXXXXXXXXXX........XXXXXXXXXXXXXXXXXXXXXXXXXXXXXXXXXX.........XXXXXXXXXXXXXX.....XXXXXXXXXXXXXXXXXXXXXXXXXX
Cryptophyceae_Cryptomonadales_EP00277_Geminigera_cryophila_P018738_CAMPEP_0179459404_NCGR_PEP_ID_MMETSP0799-20121207_42743_1_TAXON_ID_46947_ORGANISM_"Geminigera_cryophila_Strain_CCMP2564"_LENGTH_517_DNA_ID_CAMNT_0021261199_DNA_START_90_DNA_END_1643_DNA_ORIENTATION_                                                                                                                            57    484     56    517 PF03985.16  Paf1              Family     2   416   426    174.3   4.3e-51   1 No_clan  
#HMM       liarvrYsNnLPdppfdpKlleypftperfveyksssLerelkhkiladadlGmpldLinikgyldgddesiqaeleeveldpkDrkLLedesaskqdskrsk.......qhskkVsfLrrTEYiste.fnrfgvsatdkqeaklgknlkkkeqeedlyrdresqikaiektFedakkplkdlkHpsKknlkaVealpllPDfemwkqsyaqvkfdgdpaldkeekdlkeeeq...........................kerlsqailrpvmeeege..............efvayflpteetlekrlr..dleeeideee.deeyefklaReYdwkvenkaskkyee.nlalvfrdd...kkkavyYneletrveLrkrRkk.........eeeesnkdklnvklrepneeelkardkresefdpleeekeeeeeeeeeeeee..eeeeeeeeeeekeeeeessaeseeeesdeeeeekk
#MATCH     +i+r++  N+ P +pf+pK+l yp +++r++ y  ++Le+++kh++l++ dlG+++dLi+ ++y     +        +e++p+D  LLe+   s++     +        +  +V++L +T Y  +e +  f+      q +k++    + + e ++++d  +  ++ ektF+   ++l++lkHpsK+ l+aV++++++PD ++w+++y+ + fd dp++  +   ++ +++                           +                +              +   ++lp  +++++++   d + + d ++ +e  ef+ +Re   +  +k  ++ ++  +++ f d    +   + Y++l++r  Lrk +           e             +e  ++++k   ++ ++f +l++ ++ ee   ++ + +  e      e +    ++++ +++++ee +++ + + 
#PP        9****************************************************************933.3.......46************955543....333344555999***************444444......34455555555.5688899**************9.8899****************************************996665443333323666677777764444444444444444................145566666665555888****977666555444433333333333679********98888666655555546666666644678899**************99994443333330.............44445555555556666666666644444444444333111.....11111112222222222222222222222
#SEQ       FICRMKLRNDCPGLPFEPKFLAYPAEQNRLTRYSCTNLEKNHKHALLTEPDLGIHIDLIEHETYEPPA-T-------GIEMQPEDAVLLEEVVRSRK----MRpglegdrGKRPNVPWLQKTAYYGNEdLFEFQ------QGSKVQPGMVP-APEHEAVLDPRQLAERLEKTFS-FPSTLESLKHPSKPALTAVKTWEVMPDWQTWANDYTEIVFDHDPTTCDTLVTKHMRDEktkdaakegdrkrkilgstgfmhirhgE----------------KparrgsfedfeeapKIFGFYLPAPDSKRRKRAveDEDAGADGDDeGEHAEFNCVREHIENEARKYMEEWNDdHFVVAFVDGeqgQPGRAVYHPLKSRTYLRKCKDVvsfedldtlE-------------NEHLRDMRKSGSRFPKYFKGLQQVRKLEESSLKAMDIRrlE-----IETKATAGTNGALHQGGDEEMEDAGPAST
#CS        XXXXXXXXXXXXXXXXXXXXXXXXXXXXXXXX..XX--HHHHHHHHH--TTTT----GGGSTTHHHHS--GGGG--S-----HHHHGGGS--....XXXXXXX.......XXXXXXXXXXXXXXXXXX.........XXXXXXXXXXXXXX..XXXXXXXXXXXXXXXXXXXXX....XXXXXXXXXXXXXXXXXXXXXXXXXXXXXXXXXXXXXXXXXXXXXXXXX...................................XXXXXXXXXXXXXX................XXXXXXXXXXXXXXXXXX..XXXXXXXXXX.XXXXXXXXXXXXXXXXXXXX........XXXXXXX....XXXXXXXXXXXXXXXXXXXXXX.............XXXXXXXXXXXXXXXXXXXXXXXXXXXXXXXXXXXXXXXXXXXXXXXX.....XXXXXXXXXXXXXXXXXXXXXXXXXXXXXXXX
Cryptophyceae_Cryptomonadales_EP00279_Guillardia_theta_P021543_XP_005839262.1_hypothetical_protein_GUITHDRAFT_102185_Guillardia_theta_CCMP2712                                                                                                                                                                                                                                                       47    476     46    490 PF03985.16  Paf1              Family     2   412   426    200.0   7.2e-59   1 No_clan  
#HMM       liarvrYsNnLPdppfdpKlleypftperfveyksssLerelkhkiladadlGmpldLinikgyldgddesiqaeleeveldpkDrkLLedesa..skqdskrskqhskkVsfLrrTEYiste.fnrfgvsatdkqeaklgknlkkkeqeedlyrdresqikaiektFedakkplkdlkHpsKknlkaVealpllPDfemwkqsyaqvkfdgdpaldkeekdlkeeeqkerlsqailrpv...meeegeefvayflpteetlekrlr.........dleeeideee.deeyefklaReYdwkv.enkaskkyeenlalvfrdd...kkkavyYneletrveLrkrRkk...................eeeesnkdklnvklrepneeelkardkresefdpleeekeeeeeeeeeeeeeeeeeeeeeeeekeeeeessaeseeeesdeee
#MATCH     +i+++++ N+LP++pf+pK+l  + + +++++y  +sLe+++k+ +l++ +lG+++dLi++++y      +       + l p+D+ LLe e+   ++++++++ ++  +V++L +T Y  +e +  ++ ++ +k++ +l   +++    + + +  ++  ++iek+Fe  + +l+dlkHp+ ++l a +++++lPD++ w+++y+ + fd+dp+ld  +    + ++++ l ++ ++ +   m+ +++   ay lp  e++++++          d+++e+de+e ++  ef+ +ReY  +  ++++++  ++ +++ f ++   ++  ++Y++l  r  Lrkr+                     +e+  ++ k + +lr+++eee++a ++ + +   l+ e+  + ++e e+e++   e+++++++++  +++++ +++++sde++
#PP        9***************************************************************9933..3......489**********8854113445566669999**************333333.44.7777777755555....3334456666677******.6678******************************************99888777777777777766654433566666666666666555544333346*******999999999856689********888844555566666666666554467899*****************9999*************9997544588999999*****************99...666644444444444444..22233333333333333333333333332
#SEQ       FISKMKFRNDLPELPFEPKFLASQMDVKKLTSYSFTSLEKNFKYSLLTEPNLGIHIDLIEPETYEPPS--N------GAPLLPEDKYLLEGEKVetNRSNLRINIKERPNVPWLHKTAYYGNEdLYDYQ-QG-HKPQVQLPVPIQE----DVQELTPKQLAEKIEKSFE-LSRKLEDLKHPTNPDLVATKVWEILPDTKCWPNDYTELVFDQDPTLDDPKAANTSMADRATLASTAFINIgrsMQHANDRTFAYMLPAPESKRRKKMakvecergdDADDEMDEDEdEKVTEFNCLREYCENEaRMYQEEWHDDHFVVAFVEKtgeNSGCAFYHPLHNRTYLRKRKDIlthsaimdldgpdrisrrlKERFPSYLKAVQTLRKLSEEEQEALKQKRID---LGRESLADGNQEAEREKR--GESQQNDDSQSTPRRNESIMSSSSSDESP
#CS        XXXXXXXXXXXXXXXXXXXXXXXXXXXXXXXX..XX--HHHHHHHHH--TTTT----GGGSTTHHHHS--GGGG--S-----HHHHGGGS--......XXXXXXXXXXXXXXXXXXXXXXXXX.........XXXXXXXXXXXXXX..XXXXXXXXXXXXXXXXXXXXX....XXXXXXXXXXXXXXXXXXXXXXXXXXXXXXXXXXXXXXXXXXXXXXXXX........XXXXXXXXXX...XXXX..XXXXXXXXXXXXXXXXXX.........XXXXXXXXXX.XXXXXXXXXXXXXXXX.XXXX.......XXXXXXX....XXXXXXXXXXXXXXXXXXXXXX.......................XXXXXXXXXXXXXXXXXXXXXXXXXXXXXXXXXXXXXXXXXXXXXXXX...XXXXXXXXXXXXXXXXXXXXXXXXXXXX
Cryptophyceae_Cryptomonadales_EP00281_Chroomonas_sp_CCMP1168_P019305_CAMPEP_0206228656_NCGR_PEP_ID_MMETSP0047_2-20121206_9284_1_ASSEMBLY_ACC_CAM_ASM_000192_TAXON_ID_195065_ORGANISM_"Chroomonas_mesostigmatica_cf_Strain_CCMP1168"_LENGTH_435_DNA_ID_CAMNT_0053651911_DNA_START_1_DNA_END_1304_DNA_ORIENTATION_                                                                                     47    428     46    433 PF03985.16  Paf1              Family     2   358   426    190.3     6e-56   1 No_clan  
#HMM       liarvrYsNnLPdppfdpKlleypftperfveyksssLerelkhkiladadlGmpldLinikgyldgddesiqaeleeveldpkDrkLLedesaskqdskrsk......qhskkVsfLrrTEYistefnrfgvsatdkqeaklgknlkkkeqeedlyrdresqika.iektFe....dakkplkdlkHpsKknlkaVealpllPDfemwkqsyaqvkfdgdpaldkeekdlkeeeq....kerlsqailrpv.meeegeefvayflpteetlekrlr......dleeeideeedeeyefklaReYdwkvenkaskkyee.nlalvfrdd.kkkavyYneletrveLrkrRkk...................eeee.snkdklnvklrepneeelkardkre
#MATCH     +i+++r+sN++Pd+pf+pK+l+ypf+p+r++ yk   Le+ +++ +l++ dlG+++dLi+++ y      +       + l p+D++LL++e++sk    ++       q+  +V++Lr+T Y  +        ++++   ++ +   +   +e++++ +++  +a i++tF     + ++p   lkHp+ ++l++V ++ l+PDf+ w ++y+ + fd+dp+ d  e    ++e     +++l +a l+   m  + ++  ay +p   t+++r+       d e +++ eede  +++ +ReY  +  ++ +++ ++  +++ + ++ ++ ++ Y+++++r  Lrk +                     + ++  + d+ +v  r++ e+e+++++ ++
#PP        9****************************************************************933..44......79************5555....44445557799***************9....333345556666666666.3.444455566666677*****96655555566655**************************************987765333333555577777888888634444.5555777887766666655889997777777777789**********8888555554443337777777777999***************9999999999************954556999*****************99876
#SEQ       FICKMRFSNDVPDLPFEPKFLDYPFDPSRLTRYKGGMLEKLHRYTLLTEPDLGIHVDLIDPEAYEPPR--EG------APLLPEDEALLREEEKSK----KPVligsdgQARPNVPWLRKTTYYGND----DLYGMNQGGRAIPELPVP-I-QEEMKELSPQEAQAlIDETFAvingTDEAPAAPLKHPKNPDLEPVAVYSLFPDFARWGNDYTEIVFDQDPLFDDAEALEGKDEParkrRAALGSAGLIHLhMRGN-KKSFAYMVPAPGTAKRRKLlaaaadDGEADDEMEEDEDLKYQCLREYCENEARMHQEEWQNdHFVFALSEEgENCTASYHPIKARTYLRKDKDVltrhqmgtlhikniwrllkQGKRfPKHDEAVVATRALAENEKEEMRDAR
#CS        XXXXXXXXXXXXXXXXXXXXXXXXXXXXXXXX..XX--HHHHHHHHH--TTTT----GGGSTTHHHHS--GGGG--S-----HHHHGGGS--....XXXXXXX......XXXXXXXXXXXXXXXXXX........XXXXXXXXXXXXXX..XXXXXXXXXXXXXXX.XXXXXX........XXXXXXXXXXXXXXXXXXXXXXXXXXXXXXXXXXXXXXXXXXXXXXXXX............XXXXXXXXXX.XXXX..XXXXXXXXXXXXXXXXXX......XXXXXXXXXXXXXXXXXXXXXXXXXXXXXX........XXXXXXX..XXXXXXXXXXXXXXXXXXXXXX........................XXXXXXXXXXXXXXXXXXXXXXXXX
Cryptophyceae_Cryptomonadales_EP00282_Hemiselmis_andersenii_P025490_CAMPEP_0172020294_NCGR_PEP_ID_MMETSP1041-20130122_13116_1_TAXON_ID_464988_ORGANISM_"Hemiselmis_andersenii_Strain_CCMP439"_LENGTH_270_DNA_ID_CAMNT_0012675571_DNA_START_1_DNA_END_809_DNA_ORIENTATION_-                                                                                                                           52    264     51    270 PF03985.16  Paf1              Family     2   220   426    147.9   4.6e-43   1 No_clan  
#HMM       liarvrYsNnLPdppfdpKlleypftperfveyksssLerelkhkiladadlGmpldLinikgyldgddesiqaeleeveldpkDrkLLedesaskqdskrsk..........qhskkVsfLrrTEYistefnrfgvsatdkqeaklgknlkkkeqeedlyrdresqikaiektFedakkplkdlkHpsKknlkaVealpllPDfemwkqsyaqvkfdgdpaldkeekd
#MATCH     +iar++++N+ Pd+p+dpK+l ypf+p  +++y s+sLer++k++i  + dlG+++dLi+++ y   +  +       +el+p+D +LL+d++++    kr++          ++ ++ ++L +T Y  +        +  +   ++ knl    qee   +  e+   ai+ +F+++  +  +lkHp+ ++lk+  ++ ++PDf+ w ++y+ + fd dp+ld  e +
#PP        9***************************************************************9944..44......79**********99333...333334778***********************9....2122.3556677777777899999999********************99**************************************9776654
#SEQ       FIARPKFCNDTPDLPYDPKFLAYPFDPAGLSKYTSTSLERNYKYQIVSEPDLGIHIDLIEPEVYEPPE--EG------AELQPADVELLQDDEKA---TKRKSgmpggmtmggVKRSTAPWLHKTAYYGND----DLYS-TNMGGRAPKNLPVPIQEEVRELTTEELSLAIDDSFDASHFDHASLKHPRDPSLKPMASWHVFPDFKRWTSDYTEMVFDHDPVLDDAELK
#CS        XXXXXXXXXXXXXXXXXXXXXXXXXXXXXXXX..XX--HHHHHHHHH--TTTT----GGGSTTHHHHS--GGGG--S-----HHHHGGGS--....XXXXXXX..........XXXXXXXXXXXXXXXXXX........XXXXXXXXXXXXXX..XXXXXXXXXXXXXXXXXXXXX....XXXXXXXXXXXXXXXXXXXXXXXXXXXXXXXXXXXXXXXXXXXXXXXXX
Cryptophyceae_Cryptomonadales_EP00285_Hemiselmis_virescens_P013116_CAMPEP_0173403260_NCGR_PEP_ID_MMETSP1356-20130122_56308_1_TAXON_ID_77927_ORGANISM_"Hemiselmis_virescens_Strain_PCC157"_NCGR_SAMPLE_ID_MMETSP1356_ASSEMBLY_ACC_CAM_ASM_000847_LENGTH_266_DNA_ID_CAMNT_0014363763_DNA_START_1_DNA_END_796_DNA_ORIENTATION_-                                                                         31    244     30    265 PF03985.16  Paf1              Family     2   222   426    159.3   1.5e-46   1 No_clan  
#HMM       liarvrYsNnLPdppfdpKlleypftperfveyksssLerelkhkiladadlGmpldLinikgyldgddesiqaeleeveldpkDrkLLedesaskqdskrsk.......qhskkVsfLrrTEYistefnrfgvsatdkqeaklgknlkkkeqeedlyrdresqikaiektFedakkplkdlkHpsKknlkaVealpllPDfemwkqsyaqvkfdgdpaldkeekdlk
#MATCH     +i+r++++N+ P++p+dpK+l ypf+p+r+++y+++sLer++k++i ++ dlG+++dLi+++ y+           + +el+++D +LLe++    ++++  +       ++ ++V++L +T Y  +        +  +   ++ knl    qee + + +e+ +  i+++F+ a ++l++l+Hp+ + lk+  +++++PDf+ w+++y+ + fd dp+ d  e + k
#PP        9***************************************************************9933........4589***********9.444455555588999999****************9....2122.355667777777789999999**************************************************************88776633
#SEQ       FICRPKFTNDTPELPYDPKFLAYPFDPTRLSKYQPTSLERNYKYNIVTEPDLGIHIDLIEPEVYDPPA--------DGAELQQADIELLEED-LKVAKKGMMRgplgtkgVKRSSVPWLHKTAYYGND----DLYS-TNMGGRAPKNLPVPIQEEVKELTSEELVVLIDQSFDPALHELSNLQHPRDPTLKPMASWDVFPDFDRWASDYTELVFDHDPVFDDAELGGK
#CS        XXXXXXXXXXXXXXXXXXXXXXXXXXXXXXXX..XX--HHHHHHHHH--TTTT----GGGSTTHHHHS--GGGG--S-----HHHHGGGS--....XXXXXXX.......XXXXXXXXXXXXXXXXXX........XXXXXXXXXXXXXX..XXXXXXXXXXXXXXXXXXXXX....XXXXXXXXXXXXXXXXXXXXXXXXXXXXXXXXXXXXXXXXXXXXXXXXX..
Cryptophyceae_Cryptomonadales_EP00286_Rhodomonas_abbreviata_P011064_CAMPEP_0181325198_NCGR_PEP_ID_MMETSP1101-20121128_20790_1_TAXON_ID_46948_ORGANISM_"Rhodomonas_abbreviata_Strain_Caron_Lab_Isolate"_LENGTH_430_DNA_ID_CAMNT_0023433475_DNA_START_222_DNA_END_1509_DNA_ORIENTATION_-                                                                                                               43    387     42    418 PF03985.16  Paf1              Family     2   330   426    197.2     5e-58   1 No_clan  
#HMM       liarvrYsNnLPdppfdpKlleypftperfveyksssLerelkhkiladadlGmpldLinikgyldgddesiqaeleeveldpkDrkLLedesaskqdskrsk.....qhskkVsfLrrTEYiste.fnrfgvsatdkqeaklgknlkkkeqeedlyrdresqikaiektFedakkplkdlkHpsKknlkaVealpllPDfemwkqsyaqvkfdgdpaldkeekdlkeeeqkerl.sqailrpvmeeegeefv.ayflpteet..lekrlrdleeeideeede....eyefklaReYdwkvenkaskkyee.nlalvfrdd.kkkavyYneletrveLrkrRkk.................e
#MATCH     +i+r+++ N+LP +p++pK+l+yp +p+r++ y  + Le+ +kh++l++ d+G+++dLi+++ y+             + l ++D +LL+d+ + ++ +k+s+      +  +V++L +T Y  +  +  f+ ++ +k++  l   +++    e + +  ++ +++ie+tFe a+k+l++lkHp K++l+aVe+++++PD   w+++y+ + fd+dpa d ee  + ++ +++++ + ai+    ++++ +   +yf+p   +  ++k+l+++ +++d+++de    +  f+ +ReY  k  +k +++ ++  ++l f ++  +k + ++++++r  Lrk +                    
#PP        9****************************************************************944..3......479***********987655544444344449999*************9454554.33.7888888866666....44456688999********.8999******************************************998877666655555505555554..4444444449**99765400455556666666666644556699************88888788887888888887789****************9988665555555544444440
#SEQ       FICRPKFRNELPMLPYEPKFLTYPMDPQRLTRYTTTALEKAHKHALLTEPDIGIQIDLIEPEAYDPPA--T------GAPLLEEDAALLKDAAEVEKPEKQSSskidkRARPNVPWLHKTAYYGNDdLYGFQ-QG-SKPNVDLPIPIQQ----EVQELTPKQLLEKIEQTFE-ASKTLSELKHPLKPELTAVETWEVFPDRPRWANDYTELVFDQDPAIDDEELCQGSAVERRAVaERAIVHL--DKQESDMTySYFVPAPGSrkRRKLLNKVRNGEDDADDEgeedNTPFNCLREYSEKEARKYQEEWDDdHFVLSFIEEnGSKRALFHPIKARTYLRKSKHVftrhqlltlhserkrelR
#CS        XXXXXXXXXXXXXXXXXXXXXXXXXXXXXXXX..XX--HHHHHHHHH--TTTT----GGGSTTHHHHS--GGGG--S-----HHHHGGGS--....XXXXXXX.....XXXXXXXXXXXXXXXXXX.........XXXXXXXXXXXXXX..XXXXXXXXXXXXXXXXXXXXX....XXXXXXXXXXXXXXXXXXXXXXXXXXXXXXXXXXXXXXXXXXXXXXXXX........XX.XXXXXXXXXXXX..XXX.XXXXXXXXX..XXXXXXXXXXXXXXXXXX....XXXXXXXXXXXXXXXXXX........XXXXXXX..XXXXXXXXXXXXXXXXXXXXXX..................
Cryptophyceae_Cryptomonadales_EP00288_Rhodomonas_lens_P001374_CAMPEP_0177723876_NCGR_PEP_ID_MMETSP0484_2-20121128_18435_1_TAXON_ID_354590_ORGANISM_"Rhodomonas_lens_Strain_RHODO"_LENGTH_370_DNA_ID_CAMNT_0019236319_DNA_START_1_DNA_END_1108_DNA_ORIENTATION_-                                                                                                                                     107    358    106    369 PF03985.16  Paf1              Family     2   259   426    164.7   3.6e-48   1 No_clan  
#HMM       liarvrYsNnLPdppfdpKlleypftperfveyksssLerelkhkiladadlGmpldLinikgyldgddesiqaeleeveldpkDrkLL..edesaskqdskrskqhskkVsfLrrTEYiste.fnrfgvsatdkqeaklgknlkkkeqeedlyrdresqikaiektFedakkplkdlkHpsKknlkaVealpllPDfemwkqsyaqvkfdgdpaldkeekdlkeeeq...kerlsqai..lrpv.meeegeefv..ayflpteetlek
#MATCH     +i+rv++ N+LP++pf+pK+l+yp +p+r+++y ++ Le+ +kh++l++ dlG+++dLi+++ y+             + l ++D++LL   +e   +++sk+ +++  +V++L +T Y  +  +  f+ ++ +k+   l   + +   e +  +  ++  +++++tF+ a   l++lkHp Kk++++Ve+++++PD e w+++ya + fd+dp++d ee ++ +      k+ + +a+  l p    +++++ +  +yflp   ++++
#PP        9****************************************************************944..3......3689999999773422335678899999*****************9444444.33.6777777755554...333.3455666777*****8.77889999**************************************777665333..234344455666223333333333333335888885544443
#SEQ       FICRVKFRNELPPLPFEPKFLTYPMDPQRLTKYTPTALEKAQKHALLTEPDLGIHIDLIEPEAYDPPA--T------GAPLLEEDNELLlaAEEPDKPSSSKIDAKARPNVPWLHKTAYYGNDdLYGFQ-QG-SKPIVDLPIPILQ---EVK-ELTPKQLAEKVNETFD-APRALDQLKHPFKKDITPVETWEVFPDRERWANDYAELVFDQDPVADDEELKKAS--GlirKRVAGNAVvhLTPPeNPAAEDDSMtySYFLPAPGSKKR
#CS        XXXXXXXXXXXXXXXXXXXXXXXXXXXXXXXX..XX--HHHHHHHHH--TTTT----GGGSTTHHHHS--GGGG--S-----HHHHGGG..S--....XXXXXXXXXXXXXXXXXXXXXXXXX.........XXXXXXXXXXXXXX..XXXXXXXXXXXXXXXXXXXXX....XXXXXXXXXXXXXXXXXXXXXXXXXXXXXXXXXXXXXXXXXXXXXXXXX...........XXXXXX..XXXX.XXXX..XXX..XXXXXXXXXXXX
Cryptophyceae_Cryptomonadales_EP00290_Baffinella_frigidus_P045259_CAMPEP_0180283074_NCGR_PEP_ID_MMETSP0988-20121125_10232_1_TAXON_ID_697907_ORGANISM_"non_described_non_described_Strain_CCMP2293"_LENGTH_422_DNA_ID_CAMNT_0022255483_DNA_START_1_DNA_END_1265_DNA_ORIENTATION_                                                                                                                      78    306     77    342 PF03985.16  Paf1              Family     2   239   426    128.3   3.9e-37   1 No_clan  
#HMM       liarvrYsNnLPdppfdpKlleypftp.erfveyksssLerelkhkiladadlGmpldLinikgyldgddesiqaeleeveldpkDrkLLedesaskqdsk.rskqhskkVsfLrrTEYiste.fnrfgvsatdkqeaklgknlkkkeqeedlyrdresqikaiektFedakkplkdlkH..psKknlkaVealpllPDfemwkqsyaqvkfdgdpaldkeekdlkeeeqkerlsqailrpvm
#MATCH     +i+r+++ N++Pd+pf+pKll+ p +p + +++yk++ Le++++ ++l++ dlG+++dLi+++ y      s       +++ p+D++LL+d  ++ ++ +   k+++ +V++L rT Y  +  +  +++ +++ +e  +        q e + + + ++++  +++F++ +k l +l H  ps+k++kaV +++l P ++ w +sy  v f +dp+ld   + +k++e+++++  a ++ ++
#PP        9****************************************************************9933..44......89***********976655444156899**************99454555444333333333......5556666778888999***************884469***********************************999999999999999999888774
#SEQ       FICRMKFRNDIPDVPFEPKLLTHPDDPlNHLTQYKPTLLEKSHRWPLLTEPDLGIHIDLIEPEAYEPPA--SG------AQMLPEDEALLKDIANAGKAYGpGGKVAKPNVPWLGRTIYYGNDdMYTYTMGSRNVPELPVP------IQVEVKEKTAAEIVADANESFKAPRKALAELVHpfPSRKGMKAVASWELKPALSRWTNSYSEVVFEEDPVLDDPAMASKTAEHRAAVARAAVMHMV
#CS        XXXXXXXXXXXXXXXXXXXXXXXXXXX.XXXXX..XX--HHHHHHHHH--TTTT----GGGSTTHHHHS--GGGG--S-----HHHHGGGS--....XXXX.XXXXXXXXXXXXXXXXXXXXX.........XXXXXXXXXXXXXX..XXXXXXXXXXXXXXXXXXXXX....XXXXXXX..XXXXXXXXXXXXXXXXXXXXXXXXXXXXXXXXXXXXXXXXXX........XXXXXXXXXXX
Cryptophyceae_Cryptomonadales_EP00291_Cryptomonas_curvata_P026007_CAMPEP_0172163980_NCGR_PEP_ID_MMETSP1050-20130122_7581_1_TAXON_ID_233186_ORGANISM_"Cryptomonas_curvata_Strain_CCAP979_52"_LENGTH_272_DNA_ID_CAMNT_0012834247_DNA_START_1_DNA_END_813_DNA_ORIENTATION_-                                                                                                                             48    251     47    269 PF03985.16  Paf1              Family     2   220   426    152.4   1.9e-44   1 No_clan  
#HMM       liarvrYsNnLPdppfdpKlleypftperfveyksssLerelkhkiladadlGmpldLinikgyldgddesiqaeleeveldpkDrkLLedesaskqd.skrskqhskkVsfLrrTEYistefnrfgvsatdkqeaklgknlkkkeqeedlyrdresqikaiektFedakkplkdlkHpsKknlkaVealpllPDfemwkqsyaqvkfdgdpaldkeekd
#MATCH     +i+r+++ N+ P++pf+pK+l ypf+p+r++ y+ + Le+++k+ i+++ dlG+++dLi++++y   +  +       +e+ p+D++L+ de++++++ s+  +++++  ++L +T Y  +        + d+q  +++   ++  +ee++++ +e+++++ie +Fe+a++p   l Hp+ ++lk+  ++ +lPD++ w+++y  + fd+dp+ d +e +
#PP        9****************************************************************944..3......479************988865155666888899************....3333.55556666...5555589999*******************98888*************************************9887766
#SEQ       FICRMKFRNEAPEIPFEPKFLAYPFDPTRLTRYQTTDLEKNYKFSIHTEPDLGIHIDLIEPEQYEPPE--N------GAEMLPEDEELMADEKKNPTSrSAVEESSKSXAPWLHKTVYYGND----DLYG-DQQLNRVS---QPIREEEEKKLTAEEIVAKIETSFEEANNPDCPLVHPRDPDLKPKRVWHVLPDLARWPNDYSELVFDQDPMVDDDELG
#CS        XXXXXXXXXXXXXXXXXXXXXXXXXXXXXXXX..XX--HHHHHHHHH--TTTT----GGGSTTHHHHS--GGGG--S-----HHHHGGGS--....XX.XXXXXXXXXXXXXXXXXXXXXXX........XXXXXXXXXXXXXX..XXXXXXXXXXXXXXXXXXXXX....XXXXXXXXXXXXXXXXXXXXXXXXXXXXXXXXXXXXXXXXXXXXXXXXX
Cryptophyceae_Cryptomonadales_EP00292_Cryptomonas_paramecium_P011925_CAMPEP_0113664550_NCGR_PEP_ID_MMETSP0038_2-20120614_1799_1_TAXON_ID_2898_ORGANISM_"Cryptomonas_paramecium"_LENGTH_299_DNA_ID_CAMNT_0000579779_DNA_START_1_DNA_END_895_DNA_ORIENTATION_-_assembly_acc_CAM_ASM_000170                                                                                                             52    253     51    279 PF03985.16  Paf1              Family     2   220   426    144.7   4.2e-42   1 No_clan  
#HMM       liarvrYsNnLPdppfdpKlleypftperfveyksssLerelkhkiladadlGmpldLinikgyldgddesiqaeleeveldpkDrkLLedesaskqdskrskqhskkVsfLrrTEYistefnrfgvsatdkqeaklgknlkkkeqeedlyrdresqikaiektFedakkplkdlkHpsKknlkaVealpllPDfemwkqsyaqvkfdgdpaldkeekd
#MATCH     +i+r+++ N+ P++pf+pK+l ypf+p+r++ y+ + Le+++k++++++ dlG+ +dLi++++y   +  s       v++ p+D++ L ++ +s  +++    ++ ++++L +T Y  +             e++l++  +  +q+ + ++  ++ ++ +e++Fe+ +++ + l+Hp+  +lk+  ++ llP+f+ w+++y  v+fd+dp++d ee +
#PP        9****************************************************************944..55......8********999995555.5555566999*************9........23457788888899999********************999999999**************************************888765
#SEQ       FICRMKFRNEAPEIPFEPKFLAYPFDPTRLTRYQTTDLEKNYKFALHTEPDLGIRIDLIEPEQYEPPE--SG------VSMLPEDEDILAEDLKST-AKNVDDPSKPTTPWLHKTVYYGND--------DLVLEQQLNRGGSHGAQDTSRKMSVDEKLELVESSFEETNAEDSGLRHPTNASLKPTRVWHLLPNFACWPNEYSEVIFDQDPLKDDEELG
#CS        XXXXXXXXXXXXXXXXXXXXXXXXXXXXXXXX..XX--HHHHHHHHH--TTTT----GGGSTTHHHHS--GGGG--S-----HHHHGGGS--....XXXXXXXXXXXXXXXXXXXXXXXXX........XXXXXXXXXXXXXX..XXXXXXXXXXXXXXXXXXXXX....XXXXXXXXXXXXXXXXXXXXXXXXXXXXXXXXXXXXXXXXXXXXXXXXX
Cryptophyceae_Cryptomonadales_EP00293_Proteomonas_sulcata_P011471_CAMPEP_0184297920_NCGR_PEP_ID_MMETSP1049-20130417_8786_1_TAXON_ID_77928_ORGANISM_"Proteomonas_sulcata_Strain_CCMP704"_LENGTH_235_DNA_ID_CAMNT_0026607867_DNA_START_1_DNA_END_707_DNA_ORIENTATION_                                                                                                                                  13    205      2    215 PF03985.16  Paf1              Family   251   414   426     44.6     1e-11   1 No_clan  
#HMM       lpteetlekrlr....dleeeideeedeeyefklaReYdwkv..enkaskkyeenlalvfrdd.kkkavyYneletrveLrkrRkk....................eeeesnkdklnvklrepneeelkardkresef..dpleeekeeeeeeeeeeeee......eeeeeeeeeeekeeeeessaeseeeesdeeeee
#MATCH     lp  +t ++r+     + ee + ee+d ++ ++ +ReY+ +   +++ +   ++ +++ f ++  +k++ Y+ + +r  L+k +k                      +++ ++ + +v+ re++e e+++r++  ++   dpl    ++e+++eee+e +      +       ++ +e  ++ + + +e++s++++ e
#PP        5544444444334454555666666677***********9996555555667777777776655899******************9*****************98844457888999************99998877311344444555555555555545432211......22222122211111111111111111
#SEQ       LPGPNTHKRRKLlaaaKGEEAEGEEDDPKVPYNCVREYQENEarKHQDEAWTDDHFVFTFVEEdGEKKALYHQISSRKYLKKNKKVfsraqllhlnvekirylrktGSRDPKVFNATVRKRELTEAETNERREKLYDLegDPLAMGDDDEDKDEEEAEGSggkedgQ------GSDTQETSAKGNLKRKEDSSSSDSDE
#CS        XXXXXXXXXXXX....XXXXXXXXXXXXXXXXXXXXXXXXXX..XXXX.......XXXXXXX..XXXXXXXXXXXXXXXXXXXXXX........................XXXXXXXXXXXXXXXXXXXXXXXXXXXX..XXXXXXXXXXXXXXXXXXXX.........XXXXXXXXXXXXXXXXXXXXXXXXXXXXXX
Cryptophyceae_Goniomonas_EP00295_Goniomonas_pacifica_P033252_CAMPEP_0175960150_NCGR_PEP_ID_MMETSP0108-20121206_35202_1_TAXON_ID_195067_ORGANISM_"Goniomonas_pacifica_Strain_CCMP1869"_NCGR_SAMPLE_ID_MMETSP0108_ASSEMBLY_ACC_CAM_ASM_000204_LENGTH_426_DNA_ID_CAMNT_0017287701_DNA_START_1_DNA_END_1282_DNA_ORIENTATION_-                                                                            37    418     37    426 PF03985.16  Paf1              Family     1   406   426    188.9   1.7e-55   1 No_clan  
#HMM       dliarvrYsNnLPdppfdpKlleypftp............erfveyksssLerelkhkiladadlGmpldLinikgyldgddesiqaeleeveldpkDrkLLedesaskqdskrsk..qhskkVsfLrrTEYistefnrfgvsatdkqeaklgknlkkkeqeedlyrdresqikaiektFe.dakkplkdlkHpsKknlkaVealpllPDfemwkqsyaqvkfdgdpaldkeekdlkeeeqkerlsqailrpvmeeegeefvayflpteetlekrlrdleeeideeedeeyefklaReYdwkvenkaskkyeenlalvfrddkkkavyYneletrveLrkrRkkeeeesnkdklnvklrepneeelkardkresefdpleeekeeeeeeeeeeeeeeeeeeeeeeeekeeeeessaeseee
#MATCH     d++++ ++ N++P++p++p++l+yp ++             ++++    ++e+++ ++++++ dlG+p++Li+++ y+  d        +++ l p+D++LL d++   +++kr+     + ++++Lr+T Y s+ ++   +   ++ +   +k++++k ++e + +  e+ ++ iek+Fe  +++p+    Hp +++l++Ve+lp+lPDfe   ++y++  +d+dp++    +++ +++     s a++r+     g + v y+lp++        +l+ e+dee     +f+l+R+Y  + +      +  +l+l + +     + Yn+l +r  Lr+  k        + l v++  ++e+ l++r+   ++  + e ekeeee+eeee+eeee+ee+e+ e+ + + ee++a+ e e
#PP        8***************************67766666666555556667778888888888*******************.5........3579*******666665555555555434678999************4444433..455555555555567777777888889999******4455555....9************************************...33334566567888999999988899*********43........455666667.....7********9994433...344899999995.99*************877766....36789**********************99*****999999999999997777777777766666666655544
#SEQ       DFLCKLKFRNEIPEIPCEPRFLQYPMDSsrftrclsvxfnLNLSQLRHNNIEKQQVFALHTEPDLGVPINLIEPDAYDI-D--------QPMDLPPEDEALLLDDDLVTTKLKRKPeiGGDVTIPWLRKTTYLSSDYSADFKG--ATVDVTGRKQKRTKYNQEVAELSTEALLAEIEKSFEiGSSAPV----HPVQPDLEPVEVLPILPDFELESNEYVHFVLDEDPTS---GQQKLVASLGDVSSRAVMRSCQITRGVDGVHYYLPKT--------KLDAEQDEE-----QFTLVRDYVYAGKPDH---RPGVLFLRHAEA-AACINYNPLLARTHLRRVAKA----PDSEVLIVNYSGLTEKDLQEREDNMNRLRGGEVEKEEEEKEEEEKEEEEKEEDEKAEDGEAAVEEKEAAVEGE
#CS        XXXXXXXXXXXXXXXXXXXXXXXXXXXX............XXXXX..XX--HHHHHHHHH--TTTT----GGGSTTHHHHS--GGGG--S-----HHHHGGGS--....XXXXXXX..XXXXXXXXXXXXXXXXXX........XXXXXXXXXXXXXX..XXXXXXXXXXXXXXXXXXXXX.....XXXXXXXXXXXXXXXXXXXXXXXXXXXXXXXXXXXXXXXXXXXXXXXXX........XXXXXXXXXXXXXX..XXXXXXXXXXXXXXXXXXXXXXXXXXXXXXXXXXXXXXXXXXXXXXXX.......XXXXXXX.XXXXXXXXXXXXXXXXXXXXXX....XXXXXXXXXXXXXXXXXXXXXXXXXXXXXXXXXXXXXXXXXXXXXXXX...XXXXXXXXXXXXXXXXXXXXXX
Centroplasthelida_Centroplasthelida_EP00298_Acanthocystis_sp_HF-20_P021947_c28690_g1_i1.p1_GENE.c28690_g1_i1_c28690_g1_i1.p1_ORF_type_internal_len_314_score_128.01_c28690_g1_i1_2-940                                                                                                                                                                                                                4    307      1    313 PF03985.16  Paf1              Family    82   381   426     93.5   1.5e-26   1 No_clan  
#HMM       ldpkDrkLLedesaskqdskrsk..................qhskkVsfL.rrTEYistefnrfgvsat.dkqeaklgknlkkkeqeedlyrdresqikaiektFedakkplkdlkHpsKknlkaVealpllPDfemwkqsyaqvkfdgdpaldkeekdlkeeeqkerlsqailrpvmeeegeefvayflpteetlekrlrdleeeideeede..eyefklaReYdwkvenkaskkyeenlalvfrddkkkavyYneletrveLrkrRkk....eeeesnkdklnvklrepneeelkardkresefdpleeekeeeeeeeeeeeee
#MATCH     ldp+D+kL+e  +++ + s+  +                  ++ +   fL   T   s   n+ +v +  + + + ++ +lk      +    r+ qi+aie tFe ak +     Hp+ ++lk+V++ p++PDfe+w  +y+qv fd+dp +d   ++       e+++ + l  v   ++e  v  f   + t+  + +dl e++  + d+    +++++R+Y ++v+      +++++a++f +d   a+yY +l +++ L+k  +     e e+++k++  ++ r ++++e +   kr +    le++++e+   +++++ +
#PP        66666666666654444444333455566666666666544333344454233555555544444333213333444444444..33344567889**********8887765...*************************************444444......8999999999995555555555555555556666679**99999998777899***********3.....35669*******9...***************9888899544559***********************999...888866666655555555
#SEQ       LDPADEKLIETLEINSKVSELLSrnsnqiktqgrfrggghaSSGNRPEFLfHMTPHFSVHKNKKTVPSAtHMESSHAAGALKD--VALENRTTRDDQIRAIEDTFEIAKTTPV---HPTNRSLKPVQISPVFPDFEHWVAQYVQVVFDTDPCEDFLGSS------LEAAQLSFLEEVDGHAEELPVLAFKRPDMTSVLKTKDLREHEGVNLDRtlASKYEFVRDYRAEVK-----PLNDSYAIYFTED---AAYYIDLSSKIALSKIGQPalaeEIESQRKKRFRYETRGFSSSEDNINAKRAKL---LEADEDEQSGGTNHNKRN
#CS        --HHHHGGGS--....XXXXXXX..................XXXXXXXXX.XXXXXXXXX........X.XXXXXXXXXXXXX..XXXXXXXXXXXXXXXXXXXXX....XXXXXXXXXXXXXXXXXXXXXXXXXXXXXXXXXXXXXXXXXXXXXXXXX........XXXXXXXXXXXXXX..XXXXXXXXXXXXXXXXXXXXXXXXXXXXXX..XXXXXXXXXXXXXXXXXX.......XXXXXXX.XXXXXXXXXXXXXXXXXXXXXX........XXXXXXXXXXXXXXXXXXXXXXXXXXXXXXXXXXXXXXXXXXXXXXXX
Centroplasthelida_Centroplasthelida_EP00298_Acanthocystis_sp_HF-20_P027974_c6410_g1_i1.p1_GENE.c6410_g1_i1_c6410_g1_i1.p1_ORF_type_3prime_partial_len_104_score_12.40_c6410_g1_i1_53-361                                                                                                                                                                                                             44    103     43    103 PF03985.16  Paf1              Family     2    55   426     32.8     4e-08   1 No_clan  
#HMM       liarvrYsNnLPdppfdpKlleypftp......erfveyksssLerelkhkiladadlGm
#MATCH     li+  ++  +LPd+pfdpKll++++++       rfv y+ ++Le+ ++h+++ + dlG+
#PP        688889****************************************************96
#SEQ       LIVSHKFATSLPDLPFDPKLLSFENQSsilgslARFVPYQTTTLESGYRHNLHPELDLGI
#CS        XXXXXXXXXXXXXXXXXXXXXXXXXXX......XXXXX..XX--HHHHHHHHH--TTTT-
Centroplasthelida_Centroplasthelida_EP00299_Pterocystis_sp_00344_P010554_c4737_g1_i1.p1_GENE.c4737_g1_i1_c4737_g1_i1.p1_ORF_type_complete_len_426_score_83.94_c4737_g1_i1_1-1278                                                                                                                                                                                                                     69    420     68    425 PF03985.16  Paf1              Family     2   384   426    160.3   7.7e-47   1 No_clan  
#HMM       liarvrYsNnLPdppfdpKlleypftperfveyksssLerelkhkiladadlGmpldLinikgyldgddesiqaeleeveldpkDrkLLedesaskqdskrskqhskkVsfLrrTEYiste.fnrfgvsatdkqeaklgknlkkkeqeedlyrdresqikaiektFedakkplkdlkHpsKknlkaVealpllPDfemwkqsyaqvkfdgdpaldkeekdlkeeeqkerlsqailrpvmeeegeefvayflpteetlekrlrdleeeideeede..eyefklaReYdwkvenkaskkyeenlalvfrddkkkavyYneletrveLrkrRkk......eeeesnkdklnvklrepneeelkardkresefdpleee..keeeeeeeeeeeeeeee
#MATCH     +i+  ++  +LPd+p++pKlle+p +++rfv y++++Le+++ + ++a+ ++G++ + i++++y   + +       ++eldp D++LL++    k      +   ++  ++ r E +s+e   r+      ++ +++ +++++ +  +       +q++ai  +Fe+ak++     Hp+K++lk+V ++p++PDf++w+++y+qv fd+dp +     d+   + k +++ + l +  ++ g + +  f   + ++    +dl + +  +e++  + +++ aR+Y ++v     + ++++++l++       +yY++++t+++L+k+ +       +  +++ ++ + +lrep e+el a ++r ++   l ++  ++ ++++ e++e++ ++
#PP        78899*************************************************************44.3.......469************5555....4444555677999********33444......5555666677776666667778899**********9998875...*************************************.....444445677888888887..7888888888877777777777899998888876667999***********.....2367899***9998...****************9999996542..4899**************9999999998...54442122222222222222.22
#SEQ       FIISFKFATSLPDVPVEPKLLELPDSEQRFVPYQPTTLETSYHYCLHAEPNMGLDFNFIDPSTYTIPE-T-------PPELDPLDEALLQPLVVKK----EVEAPPQQPVYIPRVEPVSSEyGHRM------RPTSAVFESAATMSYFDAPHPSPAEQLRAISDSFEAAKETPV---HPTKPHLKPVSVYPVFPDFDHWANQYVQVAFDSDPCE-----DFGIGNSKDAARLGFLES--KQGGPDAMVAFKRPDLSSVLGTKDLPNVDGVDEQRilKSRYEWARDYRTAV-----SPMDDTYLLYITGG---CAYYTDIKTKITLSKKTTFappdviK--QQRMQRFTWELREPLESELLASQQRMQQ---LTDApgEDAMDQDGEANEDQ-GS
#CS        XXXXXXXXXXXXXXXXXXXXXXXXXXXXXXXX..XX--HHHHHHHHH--TTTT----GGGSTTHHHHS--GGGG--S-----HHHHGGGS--....XXXXXXXXXXXXXXXXXXXXXXXXX.........XXXXXXXXXXXXXX..XXXXXXXXXXXXXXXXXXXXX....XXXXXXXXXXXXXXXXXXXXXXXXXXXXXXXXXXXXXXXXXXXXXXXXX........XXXXXXXXXXXXXX..XXXXXXXXXXXXXXXXXXXXXXXXXXXXXX..XXXXXXXXXXXXXXXXXX.......XXXXXXX.XXXXXXXXXXXXXXXXXXXXXX..........XXXXXXXXXXXXXXXXXXXXXXXXXXXXXXXXXX..XXXXXXXXXXXXXX...
Centroplasthelida_Centroplasthelida_EP00300_Choanocystis_sp_HF-7_P012969_c18102_g1_i2.p1_GENE.c18102_g1_i2_c18102_g1_i2.p1_ORF_type_complete_len_488_score_129.88_c18102_g1_i2_24-1487                                                                                                                                                                                                               87    472     86    487 PF03985.16  Paf1              Family     2   413   426    169.1   1.7e-49   1 No_clan  
#HMM       liarvrYsNnLPdppfdpKlleypftperfveyksssLerelkhkiladadlGmpldLinikgyldgddesiqaeleeveldpkDrkLLedesaskqdskrskqhskkVsfLrrT.EYiste.fnrfgvsatdkqeaklgknlkkkeqeedlyrdresqikaiektFedakkplkdlkHpsKknlkaVealpllPDfemwkqsyaqvkfdgdpaldkeekdlkeeeqkerlsqailrpvmeeegeefvayflpteetlekrlrdleeeideeede..eyefklaReYdwkvenkaskkyeenlalvfrddkkkavyYneletrveLrkrRkk....eeee.snkdklnvklrepneeelkardkresefdpleeekeeeeeeeeeeeee..........eeeeeeeeeeekeeeeessaeseeeesdeeee
#MATCH     ++++ +++ +LP++p+d+Kll yp +++rf++y  s+Le+ l+ +++++ d+G+pldLin++ y +           +v+ld+kD +L+ +     ++ k + q s+  + +  + EY ++  ++r  ++       ++++ +++ ++  ++ +d +   + ie++Fe ak+p k   H +K++l+aV++ p++PDfe+w + y+qv fd dp +d  + ++   + +  +s+a+     ++++ e++  f   + ++  + +dl ++++ +e++  + +++ +R+Y++ v     ++++e ++l++ d+   + yYn + ++  L+k  k     + +e  +k++ ++k r++  +e+ a++kr +   ++ +++e   +++ +e ++          +++++eeeeee+e+++               +
#PP        67889*************************************************************33..44.....69*************....67777777788888886655******666666444....444444444444566666788999999***********96...*************************************7766663333334444444444...45556788666544444444445777766655544449*************.....456679*******8...**************9877778854.45499999**********************99999996655555555555511123322221111111111111111...............1
#SEQ       FLINFKFTTSLPELPVDAKLLRYPHKSSRFTNYFTSTLETVLPKQLHTEPDMGIPLDLINPRAYEKPS--GG-----HVALDDKDAALIAPI----EQIKAPLQTSRAAALMGMSmEYLNNDlYQRKLPHV----SMEASHGASALKHAVNQQQDTKTLGTVIEESFEVAKEPPK---HSTKPGLTAVKVTPIFPDFEHWTNRYIQVGFDMDPCEDYPNHSSDACRISFLHSEASAQ---TQSEAELMLAFKRPTLSSILQTDDLRKHDNIDEERieKSKYRWVRDYHTDV-----QQMNEAYVLYTADN---VTYYNQVPSKALLSKIGKTntteD-REaVRKKMFQYKFRNLLPSEVGAQQKRSEGIEGIRQQAEAGSDKMSDEGQQdenrlkgasdDGDDDEEEEEEEEVHA---------------P
#CS        XXXXXXXXXXXXXXXXXXXXXXXXXXXXXXXX..XX--HHHHHHHHH--TTTT----GGGSTTHHHHS--GGGG--S-----HHHHGGGS--....XXXXXXXXXXXXXXXXXXX.XXXXXX.........XXXXXXXXXXXXXX..XXXXXXXXXXXXXXXXXXXXX....XXXXXXXXXXXXXXXXXXXXXXXXXXXXXXXXXXXXXXXXXXXXXXXXX........XXXXXXXXXXXXXX..XXXXXXXXXXXXXXXXXXXXXXXXXXXXXX..XXXXXXXXXXXXXXXXXX.......XXXXXXX.XXXXXXXXXXXXXXXXXXXXXX.........XXXXXXXXXXXXXXXXXXXXXXXXXXXXXXXXXXXXXXXXXXXXXXXX.............XXXXXXXXXXXXXXXXXXXXXXXXXXXXX
Centroplasthelida_Centroplasthelida_EP00300_Choanocystis_sp_HF-7_P038803_c56166_g1_i1.p1_GENE.c56166_g1_i1_c56166_g1_i1.p1_ORF_type_internal_len_139_score_30.60_c56166_g1_i1_1-414                                                                                                                                                                                                                   6     82      3     97 PF03985.16  Paf1              Family     6    93   426     32.3   5.5e-08   1 No_clan  
#HMM       vrYsNnLPdppfdpKlleypftperfveyksssLerelkhkiladadlGmpldLinikgyldgddesiqaeleeveldpkDrkLLede
#MATCH     +++ N+LP+ p+d K+l+++ ++e f+ y++ss e+++k+++ +  +   ++d ++++ + ++    +       ++dp+D  LL + 
#PP        69*****************************************988889999******99993....2.......6799999998665
#SEQ       MKFRNQLPPAPVDMKFLKLERDSEVFARYEPSSFEEQHKLALRLRINHARTVDFLDLDAFAAK----T-------TIDPADARLLYKG
#CS        XXXXXXXXXXXXXXXXXXXXXXXXXXXX..XX--HHHHHHHHH--TTTT----GGGSTTHHHHS--GGGG--S-----HHHHGGGS--
Centroplasthelida_Centroplasthelida_EP00301_Raphidiophrys_heterophryoidea_P005506_c12300_g3_i1.p1_GENE.c12300_g3_i1_c12300_g3_i1.p1_ORF_type_3prime_partial_len_427_score_123.06_c12300_g3_i1_1-1278                                                                                                                                                                                                 76    421     74    426 PF03985.16  Paf1              Family     3   382   426    177.0   6.5e-52   1 No_clan  
#HMM       iarvrYsNnLPdppfdpKlleypftperfveyksssLerelkhkiladadlGmpldLinikgyldgddesiqaeleeveldpkDrkLLedesaskqdskrskqhskkVsfLrrTEYistefnrfgvsat.dkqeaklgknlkkkeqeedlyrdresqikaiektFedakkplkdlkHpsKknlkaVealpllPDfemwkqsyaqvkfdgdpaldkeekdlkeeeqkerlsqailrpvmeeegeefvayflpteetlekrlrdleeeideeedeeyefklaReYdwkvenkaskkyee.nlalvfrddkkkavyYneletrveLrkrRkkeeeesnkdklnvklrepneeelkardkresefdpleeekeeeeeeeeeeeeee
#MATCH      +r ++  +LPd+pfdpKlleyp + +rf++y+ s+Le+ +++ ++++ dlG+p+dLi+++ y      s       ve+dpkD++LL + +++ +    +k+ + + sf  +  Y  +e    g+ a  ++ ++ ++++  +  +  d+++  e+  kaiek+Fe akk+ k   Hp+ ++l++Ve++p++PD + w +++++v fd+dp +     +l  +++ + +  ++l    e++ge fva f    ++  +++ d e+    + d    f+++R+Y++++     +k++e +++++f d    ++ Y ++   + L+kr +   ++   ++l+v+ r+ ++ el+  ++r+++ ++l +  e+++++ +++++++
#PP        6899*************************************************************33..4......48********9999966553.344445677889***********....444444666777776666678899999******************9985...*************************************.....334556678999999987..********77764.344445555655555555.2..36888********.....2333447*******8...8999**************9555567789****************999999.666555555555555544442
#SEQ       ALRFKFATSLPDLPFDPKLLEYPSDLKRFSKYQVSTLETTFQYGLHTEPDLGIPIDLIDPSVYALPP--S------AVEMDPKDKALLLPLDNTTK-IISNKSTKVTSSFGMKPSYMTNE----GTDAApKRIHTDAERTHLRVIKHSDSTLTLEERAKAIEKSFEIAKKNPK---HPTNPQLQVVESIPVFPDIDRWHNDFVHVVFDSDPCP-----SLGADAHAKTMWLSLLTT--ESSGESFVASFHK-PSEIDNIKPDSEQISLIA-D--NTFEFVRDYNLAN-----NKRNEaDFLMYFSDG---KAVYVDIPRTLHLSKRGAASLSKIDPQNLKVEWRDAERGELDHDRERKAQ-LGLPDFDEDDQANGKDHDDDD
#CS        XXXXXXXXXXXXXXXXXXXXXXXXXXXXXXX..XX--HHHHHHHHH--TTTT----GGGSTTHHHHS--GGGG--S-----HHHHGGGS--....XXXXXXXXXXXXXXXXXXXXXXXXX........X.XXXXXXXXXXXXX..XXXXXXXXXXXXXXXXXXXXX....XXXXXXXXXXXXXXXXXXXXXXXXXXXXXXXXXXXXXXXXXXXXXXXXX........XXXXXXXXXXXXXX..XXXXXXXXXXXXXXXXXXXXXXXXXXXXXXXXXXXXXXXXXXXXXXXX........XXXXXXX.XXXXXXXXXXXXXXXXXXXXXX....XXXXXXXXXXXXXXXXXXXXXXXXXXXXXXXXXXXXXXXXXXXXXXXX.
Haptophyta_Pavlovales_EP00302_Diacronema_sp_CCMP2436_P050369_CAMPEP_0180072468_NCGR_PEP_ID_MMETSP0985-20121206_12739_1_TAXON_ID_483367_ORGANISM_"non_described_non_described_Strain_CCMP_2436"_LENGTH_472_DNA_ID_CAMNT_0022003855_DNA_START_1_DNA_END_1413_DNA_ORIENTATION_                                                                                                                          51    441     51    448 PF03985.16  Paf1              Family     1   360   426    103.0     2e-29   1 No_clan  
#HMM       dliarvrYsNnLPdppfdpKlleypftperfveyk.sssLerelkhkiladadlGmpldLinikgyldgddesiqael..................eeveldpkDrkLLedesaskqdskrsk...........qhskkVsfLrrTEYiste.fnrfg.vsatdkqeaklgknlkk.....keqeedlyrdresqikaiektFedakkplkdl...kHpsKknlkaVealpllPDfemwkqsyaqvkfdgdpaldkeekdlkeeeqkerlsqailrpv.meeege.......efvayflpteetlekrlrdleeeideeedeeyefklaReYdwkvenkaskkyeenlalvfrddkkkavyYneletrveLrkrRkk.......eeeesnkdklnvklrepneeelkardkrese
#MATCH     d+++++ ++N+LP+pp   Kll+   +  r++++  +  Le  ++ ++ a+  lG++ldL+      +    ++   l                  ++++l p+D +LL +     +    +k             +  V++Lrr  Y  +  +   +  +++d+++a  ++++++         e l+      ++aie +F+++ +  + +    Hp  + l+aV + pllPD e w++ y+ v+fdgdp +     +    +  ++l+ ai +++ +             f+ay lp ++t+                 +  ++ aReY   v+++    ++  l+l+ +d     + Ynel +r+eL++r +        +    + ++l++  r+ ++ e++ r +r++ 
#PP        8***********************************************************85444444.333442..2346789999**********************9984443333333355888888888999************9986443330334488888888888888888767778888888999*************99988999*************************************9555555.555669**********9854443338888888888888844443322.......2......225889********5544..477655555555...49***************99977766431..35779999*********99999998876
#SEQ       DFVCQMPFTNTLPPPPTQLKLLKEGAELPRLTSVAlAPGLEGLHRWDVVAEGTLGLKLDLVLDLAANA-AAGPYA--LrpellanpslridahalgSTAHLAPEDVALLGPVPGLDMGGPSAKpslganrksggGGELHVPWLRRHVYLGNDlYAEHNrRQGVDNAQADFARAAAEggadgVVSTEVLAHSLAGRVDAIEIGFDAVAQACDGTegpVHPLNPALTAVSVSPLLPDEECWPNIYTYVRFDGDPGAVGADGG-AGGASAAQLERAIAKGFaYPTRPGqavppaaSFLAYLLPRSQTQPAD-------A------REAYEWAREYSHDVKRSD--TRDGFLLLLAED---GSASYNELAARIELTRRSVAervqsgiN--ALRPTELTLARRDASAAEAESRAARQQT
#CS        XXXXXXXXXXXXXXXXXXXXXXXXXXXXXXXXX...XX--HHHHHHHHH--TTTT----GGGSTTHHHHS--GGGG--..................S-----HHHHGGGS--....XXXXXXX...........XXXXXXXXXXXXXXXXXX..........XXXXXXXXXXXXXX.......XXXXXXXXXXXXXXXXXXXXX....XXXXX...XXXXXXXXXXXXXXXXXXXXXXXXXXXXXXXXXXXXXXXXXXXX........XXXXXXXXXX.XXXX.........XXXXXXXXXXXXXXXXXXXXXXXXXXXXXXXXXXXXXXXXXXXXXXXX.......XXXXXXX.XXXXXXXXXXXXXXXXXXXXXX...........XXXXXXXXXXXXXXXXXXXXXXXXXXX
Haptophyta_Pavlovales_EP00303_Exanthemachrysis_gayraliae_P004624_CAMPEP_0206010804_NCGR_PEP_ID_MMETSP1464-20131121_12245_1_ASSEMBLY_ACC_CAM_ASM_001124_TAXON_ID_119497_ORGANISM_"Exanthemachrysis_gayraliae_Strain_RCC1523"_LENGTH_106_DNA_ID_CAMNT_0053384441_DNA_START_1_DNA_END_317_DNA_ORIENTATION_-                                                                                             34    103     34    105 PF03985.16  Paf1              Family     1    69   426     36.2   3.7e-09   1 No_clan  
#HMM       dliarvrYsNnLPdppfdpKlleypftperfveyk.sssLerelkhkiladadlGmpldLinikgyldgd
#MATCH     d+++ + + N LP+pp++ Kl+    + e+++ y     Le+++k++  +d  lG+ +dL+  +g+   d
#PP        8************************************************************999987655
#SEQ       DFVCPMTFRNVLPPPPLELKLMRTGASVEKLSAYSfGNALEASFKYEPVFDGTLGIGVDLVTGAGFEPRD
#CS        XXXXXXXXXXXXXXXXXXXXXXXXXXXXXXXXX...XX--HHHHHHHHH--TTTT----GGGSTTHHHHS
Haptophyta_Pavlovales_EP00303_Exanthemachrysis_gayraliae_P014187_CAMPEP_0206023800_NCGR_PEP_ID_MMETSP1464-20131121_37104_1_ASSEMBLY_ACC_CAM_ASM_001124_TAXON_ID_119497_ORGANISM_"Exanthemachrysis_gayraliae_Strain_RCC1523"_LENGTH_253_DNA_ID_CAMNT_0053397797_DNA_START_1_DNA_END_760_DNA_ORIENTATION_-                                                                                             33    236      7    252 PF03985.16  Paf1              Family   151   365   426     71.2   8.6e-20   1 No_clan  
#HMM       lyrdresqikaiektFe..dakkplkdlkHpsKknlkaVealpllPDfemwkqsyaqvkfdgdpaldkeekdlkeeeqkerlsqailrpv..meeegeefvayflpteetlekrlrdleeeideeedeeyefklaReYdwkvenkaskkyeenlalvfrddkkkavyYneletrveLrkrRkk....eeeesnkdklnvklrepneeelkardkresefdple
#MATCH       +   + ++aie+ Fe  +++ pl+ l Hp  ++l+aVe++p+lPD e w + y++++fd dp++ +       ++  e + +a+ ++    +++g  f+ay lp              + +  +d+   +  +ReY    + + +     ++++ + +d  k+  +ne+ +r++L++r +     + ++ + ++++v  r++++ee++ r++r ++    +
#PP        5555667899******9878999*******************************************77766666667688888999999876699999********..............4455556677899*******9955555...44577777776..9***************9999998744457899*******************999844433
#SEQ       PEMSLMARVEAIEAAFEseNVRGPLHALTHPANPELTAVESFPVLPDDECWGNTYLNLRFDADPLEGSVDPAADPAARAEMAAEALAKGYalGDQDGSSFIAYLLP--------------GAPPGPDGVQPYMWVREYAYDGQPTDP---GTTYTFALGED--KVCRFNEISSRLDLKRRAAAdgaaAVAKLRPTEITVARRNLSAEEAQVREARMQRLTSTQ
#CS        XXXXXXXXXXXXXXXXX......XXXXXXXXXXXXXXXXXXXXXXXXXXXXXXXXXXXXXXXXXXXXXXXXX........XXXXXXXXXX..XXXX..XXXXXXXXXXXXXXXXXXXXXXXXXXXXXXXXXXXXXXXXXXXXXXXX.......XXXXXXX.XXXXXXXXXXXXXXXXXXXXXX........XXXXXXXXXXXXXXXXXXXXXXXXXXXXXXXX
Haptophyta_Pavlovales_EP00306_Pavlova_sp_CCMP459_P006980_CAMPEP_0185162578_NCGR_PEP_ID_MMETSP1139-20130426_6713_1_TAXON_ID_298111_ORGANISM_"Pavlova_sp._Strain_CCMP459"_LENGTH_290_DNA_ID_CAMNT_0027727907_DNA_START_1_DNA_END_868_DNA_ORIENTATION_                                                                                                                                                  67    286     67    288 PF03985.16  Paf1              Family     1   185   426     24.9   9.9e-06   1 No_clan  
#HMM       dliarvrYsNnLPdppfdpKlleypftperfveyk.sssLerelkhkiladadlGmpldLinikgyldgddesiqael.................eeveldpkDrkLLedesaskqdskrsk.................qhskkVsfLrrTEYiste.fnrfgvsatdkqeaklgknlkk....keqeedlyrdresqikaiektFedakkplkdl...kHpsKknlk
#MATCH     d+++ + +sN+LP+pp + Kl     +  ++  y+   sLe+ +  +  a+  lG  +d +      +g   ++  +l                 ++++l  +D +L+      ++ + r+                    +  V++Lrr  Y  ++ +++ ++++  ++ a  ++++++    +   e ++    + ++ ie++Fe++ +  +      Hp +++l+
#PP        899*******************************************************9764333.33343444..44234455566666666666677777777776665...44444444789999*********9999***************9544444443..444444444444333344455555566677788******999888765777888887776
#SEQ       DFVCLMPFSNTLPPPPSELKLVREGRDLASLCAYDfDNSLEETHEWRAGAEGMLGARVDAVLDLA-AQGRAGPY--RLrpellqpgasqdasllsSTAHLSREDAALVAHV---PGLDDRPGakgppglalgtrksgggLGELHVPWLRRHVYLGNNlYEQKQQQQ--QAAADFARAAAEagtdSRLAEYSAPTLAARVEVIESSFEAVAAACDGEglpVHPLQPSLR
#CS        XXXXXXXXXXXXXXXXXXXXXXXXXXXXXXXXX...XX--HHHHHHHHH--TTTT----GGGSTTHHHHS--GGGG--.................S-----HHHHGGGS--....XXXXXXX.................XXXXXXXXXXXXXXXXXX.........XXXXXXXXXXXXXX......XXXXXXXXXXXXXXXXXXXXX....XXXXX...XXXXXXXXX
Haptophyta_Pavlovales_EP00307_Rebecca_sp_RCC1486_P012333_CAMPEP_0119420206_NCGR_PEP_ID_MMETSP1335-20130426_22941_1_TAXON_ID_259385_ORGANISM_"Chrysoculter_rhomboideus_Strain_RCC1486"_LENGTH_371_DNA_ID_CAMNT_0007445549_DNA_START_1_DNA_END_1111_DNA_ORIENTATION_                                                                                                                                   76    272     71    336 PF03985.16  Paf1              Family   157   362   426     62.2   4.6e-17   1 No_clan  
#HMM       sqikaiektFedakkplkdl..kHpsKknlkaVealpllPDfemwkqsyaqvkfdgdpaldkeekdlkeeeqkerlsqailrpv.meeege....efvayflpteetlekrlrdleeeideeedeeyefklaReYdwkvenkaskkyee.nlalvfrddkkkavyYneletrveLrkrRkk.......eeeesnkdklnvklrepneeelkardkresefd
#MATCH     + i+aie+tFe++  + +    +Hp  ++l a  +lp+lPD   w++ y++v+fd dpa+         +  ++rl+ a  ++  + ++g       va+ +p  +       + + +++e          +ReY+ + +      ++  +++lv+r+  +  + Yne+ +r+eL++r          +  e + + ++++ r+ ne e+ ar++r++   
#PP        579********99999985578**************************************33333....3335555555555544444433333399999999322.......22222222....235778*****9993.....345559*******6.89999**************9999999542..57899******************99876.4
#SEQ       ARIDAIEATFEAVARECDAGsvAHPLNPELVATAVLPVLPDEPCWPNVYTHVRFDADPAEGLGAG----SGVRQRLEGAFAKGYaLPAAGGsdggSIVAFMVPRAQ-------EGDAGDAE----AQPLDWVREYTHELK-----PLDGsVYLLVLREA-EGDAVYNEVSGRLELTRRSLAehagggvA--ELRPSAVTLTRRAANEAEASAREARQQL-V
#CS        XXXXXXXXXXX....XXXXX..XXXXXXXXXXXXXXXXXXXXXXXXXXXXXXXXXXXXXXXXXXXX........XXXXXXXXXX.XXXX......XXXXXXXXXXXXXXXXXXXXXXXXXXXXXXXXXXXXXXXXXXXXXXXX........XXXXXXX.XXXXXXXXXXXXXXXXXXXXXX...........XXXXXXXXXXXXXXXXXXXXXXXXXXXXX
Haptophyta_Prymnesiophyceae_EP00308_Calcidiscus_leptoporus_P024320_CAMPEP_0119361766_NCGR_PEP_ID_MMETSP1334-20130426_9008_1_TAXON_ID_127549_ORGANISM_"Calcidiscus_leptoporus_Strain_RCC1130"_LENGTH_585_DNA_ID_CAMNT_0007376867_DNA_START_1_DNA_END_1757_DNA_ORIENTATION_                                                                                                                           215    570    215    576 PF03985.16  Paf1              Family     1   360   426    152.5   1.8e-44   1 No_clan  
#HMM       dliarvrYsNnLPdppfdpKlleypftperfveyk.sssLerelkhkiladadlGmpldLinikgyldgddesiqaeleeveldpkDrkLLedesaskqdskrsk........qhskkVsfLrrTEYistefnrfgvsat.dkqeaklgknlkk........keqeedlyrdresqikaiektFedakkp.lkdlkHpsKknlkaVealpllPDfemwkqsyaqvkfdgdpaldkeekdlkeeeqkerlsqailrpv.meeege....efvayflpteetlekrlrdleeeideeedeeyefklaReYdwkvenkaskkyeenlalvfrddkkkavyYneletrveLrkrRkkeeeesnkdklnvklrepneeelkardkrese
#MATCH     +li+   +sN+LP++p+dpKll    ++e ++ y   s +e+ +++++la+ dlG+ +dL++++ y +    +       ++l p+D++LL ++ + +++s+ s+        q  +k+++Lr+T    +++  ++++   ++ e    ++ kk         + ++   r   ++++ ie++F d++k    ++kHp+   lka  +lp+lPDf+ w++sy+q++fd dp l++  +d k++  ++rl q+i+++    + +      +vay lp++e  e          +++e    e + +ReY  +v  + + + +  +++v+rd     v Yne+e +++L+++   e+ +s+ +++ +k re++  e++++ +r+++
#PP        799********************************999*****************************9.4..55......89*********99843.333332224444555599****************888888888788888777777777999998666666666777777788******99884144559*************************************888888.666679**********9766666656667889999977666555.......44553...3556788888888..222.22337*******8...9****************9975.5999*******************99998
#SEQ       ELICPYWFSNPLPEVPVDPKLLVHHIDKEALIRYRyDSVMETAQRYELLAEPDLGIAIDLVDPSVYEA-A--PG------ATLAPEDQELLTSAAT-HERSAPSSmnksavtkQMRNKITWLRKTQLMGNNLYEATHKHPkEHVERDSYRKSKKessalvtaGSGSDPFRRKIGEIVDVIEQSFADVEKLgCGQIKHPTNAALKAEAVLPVLPDFDCWENSYVQMQFDFDPGLEHAASD-KSKLSRKRLAQGIVKGQsTPARDGqpaqRYVAYLLPKSEPVEGA-------GAYAE---GEMEWVREYAYTV--SRD-DGNAPYFFVVRDG---SVVYNEIEKQMNLSRKPFCEP-RSRPSEVFLKRRELEPAEQEEHSARRQK
#CS        XXXXXXXXXXXXXXXXXXXXXXXXXXXXXXXXX...XX--HHHHHHHHH--TTTT----GGGSTTHHHHS--GGGG--S-----HHHHGGGS--....XXXXXXX........XXXXXXXXXXXXXXXXXX........X.XXXXXXXXXXXXX..........XXXXXXXXXXXXXXXXXXXXX....X.XXXXXXXXXXXXXXXXXXXXXXXXXXXXXXXXXXXXXXXXXXXXXXXX........XXXXXXXXXX.XXXX......XXXXXXXXXXXXXXXXXXXXXXXXXXXXXXXXXXXXXXXXXXXXXXXX.......XXXXXXX.XXXXXXXXXXXXXXXXXXXXXX....XXXXXXXXXXXXXXXXXXXXXXXXXXX
Haptophyta_Prymnesiophyceae_EP00310_Coccolithus_braarudii_P015233_CAMPEP_0183333074_NCGR_PEP_ID_MMETSP0164_2-20130417_2061_1_TAXON_ID_221442_ORGANISM_"Coccolithus_pelagicus_ssp_braarudi_Strain_PLY182g"_LENGTH_584_DNA_ID_CAMNT_0025501903_DNA_START_1_DNA_END_1749_DNA_ORIENTATION_-                                                                                                             199    565    199    572 PF03985.16  Paf1              Family     1   374   426    159.7   1.2e-46   1 No_clan  
#HMM       dliarvrYsNnLPdppfdpKlleypftperfveyk.sssLerelkhkiladadlGmpldLinikgyldgddesiqaeleeveldpkDrkLLedesaskqds.....krskqhskkVsfLrrTEYistefnrfgvsat.dkqe.aklgknlkk.....keqeedlyrdresqikaiektFedakkplkdl.kHpsKknlkaVealpllPDfemwkqsyaqvkfdgdpaldkeekdlkeeeqkerlsqailrpvmeeege.....efvayflpteetlekrlrdleeeideeedeeyefklaReYdwkvenkaskkyeenlalvfrddkkkavyYneletrveLrkrRkkeeeesnkdklnvklrepneeelkardkresefdpleeekeeeeee
#MATCH     +li+   +sN+LP++p+dpKll    ++e +v+y   s Le+ +++++la+ dlG+ +dL++++ y +    +       + l p+D++LL ++    ++s     ++skq   +V++Lr+     +++  + ++   ++ e     k+lk+     ++ ++ + r  e+  +ai +tF da k +    +Hp+ ++l a  ++p++PDf+ w++ y+q++fd dp  + ++ +   +  ++rl +ai+++  +   e     +++ay lp++e+ +  + ++   + e+       + +ReY   v    +++++ ++++v+rd    av Yne+e++++L+++   + ++++ +++n+k re++  e++++ ++++e  +l+ +++ + + 
#PP        7999999*************************************************************.5..44......67*********99965555541111134568899*******99998885555555444444304455555556677777788888899999999************9778************************************99666666.444449*********98554444568989*******9999888877777777777.......79******99...5568899********9...****************9995.56999****************99999988..666665444444
#SEQ       ELICPYWWSNPLPEIPVDPKLLVHHVDKEALVKYRyDSVLETAQRYDLLAEPDLGIVIDLVDPTVYAA-A--PG------AVLAPEDEALLTSAASHDRASavtgrAQSKQIRDSVTWLRKNTLMGNNLYEAVHKFPkEHIErESFHKSLKEssalvAAGSDPSRRTLEEVDDAIAATFADADKLVARQiRHPTDRSLVAEAVMPVMPDFDCWDNMYVQMQFDFDPGVEDTSAN-LAKFPRKRLAKAIVKGQKTVGREgqpsqNYLAYMLPKSEAEQGEEGSVPHAEGEM-------EWVREYAYMV---DPQGRDSVYFFVMRDG---AVVYNEIEQNMSLTRKPYLA-QRERPSRVNLKRRELEPHEHDEHLAAQAE--ALYGPAAADAHT
#CS        XXXXXXXXXXXXXXXXXXXXXXXXXXXXXXXXX...XX--HHHHHHHHH--TTTT----GGGSTTHHHHS--GGGG--S-----HHHHGGGS--....XXX.....XXXXXXXXXXXXXXXXXXXXXX........X.XXXX.XXXXXXXXX.......XXXXXXXXXXXXXXXXXXXXX....XXXXX.XXXXXXXXXXXXXXXXXXXXXXXXXXXXXXXXXXXXXXXXXXXX........XXXXXXXXXXXXXX.......XXXXXXXXXXXXXXXXXXXXXXXXXXXXXXXXXXXXXXXXXXXXXXXX.......XXXXXXX.XXXXXXXXXXXXXXXXXXXXXX....XXXXXXXXXXXXXXXXXXXXXXXXXXXXXXXXXXXXXXXXX
Haptophyta_Prymnesiophyceae_EP00312_Isochrysidales_sp_CCMP1244_P041112_CAMPEP_0202746378_NCGR_PEP_ID_MMETSP1388-20130828_8103_1_ASSEMBLY_ACC_CAM_ASM_000864_TAXON_ID_37098_ORGANISM_"Isochrysis_sp_Strain_CCMP1244"_LENGTH_893_DNA_ID_CAMNT_0049413629_DNA_START_1_DNA_END_2676_DNA_ORIENTATION_-                                                                                                   332    700    332    709 PF03985.16  Paf1              Family     1   359   426    148.6   2.7e-43   1 No_clan  
#HMM       dliarvrYsNnLPdppfdpKlleypftperfveyk.sssLerelkhkiladadlGmpldLinikgyldgddesiqaeleeveldpkDrkLLedesaskqds..krskqhskkVsfLrrTEYiste.fnrfgvsat..dkqeaklgknlkk.......keqeedlyrdresqikaiektFedakkplkdl.kHpsKknlkaVealpllPDfemwkqsyaqvkfdgdpaldkeekdlkeeeqkerlsqailrpv..meeege...efvayflpteetlekrlr......dleeeideeedeeyefklaReYdwkvenkaskkyeenlalvfrddkkkavyYneletrveLrkrRkkeeeesnkdklnvklrepneeelkardkres
#MATCH     +l+a  r +N+LP++p+dpKll    ++e +v +  ++ +++ ++  +  + dlG+ +dL++++ y      +       ++l+p+D +LL  +    ++s  +r k+  ++V++Lr+T    ++ ++ +g  +   ++ e k+++ +++       + + ++  r   ++++ ie++F+da++  ++  +Hp+ ++l+aV +lp+lPD + w++ y+q  fd dp l++   d+  +  + r++ a++r+    e++ge    +vay lp++ +  +  +      + + + +++ +   e + +ReY+ k + ka+    e +++v++  +   v Yne+++ ++L ++  + +  ++ ++++++ r ++e+e    +++ +
#PP        67888999********************************************************9998.3..56......89***********987766551156668889***********9995555544332235556666665555777777655566666777778888*********9998878**************************************44.4444556669**********8544555558889*********999999999999965555555555999*************88888...668*******.59****************9999.45689999999999999888765554443
#SEQ       ELLAPYRLTNPLPPLPVDPKLLHHARDKEALVRFRyETPIVATHPNVLTPEPDLGIAIDLVDPSLYEP-R--PG------ASLHPDDAALLAAAGSGGGASaaQRVKSIRQEVTWLRKTPLMGNNlYEAVGYGKHagQQIERKVAEGARResralavSGDADERGRTLRQIVESIERSFDDAEALTQQSvRHPTDPSLTAVSVLPVLPDADCWPNVYVQCGFDFDPGLEA-AGDSAPKFARGRVKRALVRGHatAEAAGEakrSYVAYLLPKDGEGGEGGEggegggSSSGDPASQLGAAQELEWVREYEYKAKPKAE---GEAYFFVVEP-EAGEVLYNEITSEISLARKTFR-TVAQRPSEVMLTRRLLDEDEEGYEERATR
#CS        XXXXXXXXXXXXXXXXXXXXXXXXXXXXXXXXX...XX--HHHHHHHHH--TTTT----GGGSTTHHHHS--GGGG--S-----HHHHGGGS--....XXX..XXXXXXXXXXXXXXXXXXXXXX.........X..XXXXXXXXXXXXX.........XXXXXXXXXXXXXXXXXXXXX....XXXXX.XXXXXXXXXXXXXXXXXXXXXXXXXXXXXXXXXXXXXXXXXXXX........XXXXXXXXXX..XXXX.....XXXXXXXXXXXXXXXXXX......XXXXXXXXXXXXXXXXXXXXXXXXXXXXXX.......XXXXXXX.XXXXXXXXXXXXXXXXXXXXXX....XXXXXXXXXXXXXXXXXXXXXXXXXX
Haptophyta_Prymnesiophyceae_EP00314_Emiliania_huxleyi_P003532_XP_005759593.1_hypothetical_protein_EMIHUDRAFT_448508_Emiliania_huxleyi_CCMP1516                                                                                                                                                                                                                                                      107    225    101    246 PF03985.16  Paf1              Family   106   214   426     45.1   7.4e-12   1 No_clan  
#HMM       hskkVsfLrrTEYiste.fnrfgvsat..dkqeaklgknlkk.......keqeedlyrdresqikaiektFedakkplkdl.kHpsKknlkaVealpllPDfemwkqsyaqvkfdgdpal
#MATCH     ++ +V++Lr+T    ++ ++ +g  +   ++ e k+++ +++       + + ++  r   ++++ ie++F+da++  ++  +Hp+ ++l+aV +lp+lPD + w++ ya ++ +gd a+
#PP        7889**********9995555544332235556666665555777777655566666777778888*********9998878**************************98.456666666
#SEQ       EALEVTWLRKTPLMGNNlYEAVGYGKHagQQIERKVAEGARResralavSGDADERGRTLRQIVESIERSFDDAEALTQQSvRHPTDPSLTAVSVLPVLPDADCWPNVYA-LEAAGDSAP
#CS        XXXXXXXXXXXXXXXXX.........X..XXXXXXXXXXXXX.........XXXXXXXXXXXXXXXXXXXXX....XXXXX.XXXXXXXXXXXXXXXXXXXXXXXXXXXXXXXXXXXXXX
Haptophyta_Prymnesiophyceae_EP00314_Emiliania_huxleyi_P003532_XP_005759593.1_hypothetical_protein_EMIHUDRAFT_448508_Emiliania_huxleyi_CCMP1516                                                                                                                                                                                                                                                      247    331    229    340 PF03985.16  Paf1              Family   270   359   426     30.6   1.9e-07   1 No_clan  
#HMM       eeedeeyefklaReYdwkvenkaskkyeenlalvfrddkkkavyYneletrveLrkrRkkeeeesnkdklnvklrepneeelkardkres
#MATCH      e ++ ye + +ReY+ k + ka+    e +++v++  +   v Yne+++ ++L ++  + +  ++ ++++++ r ++e+e    +++ +
#PP        344679*************88888...668*******.59****************9999.45689999999999999888765554443
#SEQ       GEAKRSYELEWVREYEYKAKPKAE---GEAYFFVVEP-EAGEVLYNEITSEISLARKTFR-TVAQRPSEVMLTRRLLDEDEEGYEERATR
#CS        XXXXXXXXXXXXXXXXXXXXXXX.......XXXXXXX.XXXXXXXXXXXXXXXXXXXXXX....XXXXXXXXXXXXXXXXXXXXXXXXXX
Haptophyta_Prymnesiophyceae_EP00315_Gephyrocapsa_oceanica_P046663_CAMPEP_0185532126_NCGR_PEP_ID_MMETSP1366-20130426_107790_1_TAXON_ID_38817_ORGANISM_"Gephyrocapsa_oceanica_Strain_RCC1303"_LENGTH_690_DNA_ID_CAMNT_0028143847_DNA_START_46_DNA_END_2114_DNA_ORIENTATION_                                                                                                                           283    639    283    651 PF03985.16  Paf1              Family     1   356   426    151.8   3.1e-44   1 No_clan  
#HMM       dliarvrYsNnLPdppfdpKlleypftperfveyk.sssLerelkhkiladadlGmpldLinikgyldgddesiqaeleeveldpkDrkLLedesaskqds..krskqhskkVsfLrrTEYiste.fnrfgvsat..dkqeaklgknlkk.......keqeedlyrdresqikaiektFedakkplkdl.kHpsKknlkaVealpllPDfemwkqsyaqvkfdgdpaldkeekdlkeeeqkerlsqailrpv..meeege...efvayflpteetlekrlrdleeeideeedeeyefklaReYdwkvenkaskkyeenlalvfrddkkkavyYneletrveLrkrRkkeeeesnkdklnvklrepneeelkardk
#MATCH     +l+a  r +N+LP++p+dpKll    ++e +v +   + +e+ ++  +  + dlG+ +dL++++ y + +  +       ++l+p+D +LL  +    ++s  +r k+  ++V++Lr+T    ++ ++ +g  +   ++ e k+++ +++       + + ++  r   + ++aie++F+da++  ++  +Hp+ ++l+aV +lp+lPD + w++ y+q  fd dpal++   d+  +  + r++ a +r+    e++ge    +vay lp+  +  +     e + +++ +   e + +ReY+ k + ka+    e +++v++  +   v Yne+++ ++L ++  + +  ++ ++++++ r ++e+e    ++
#PP        6788899*************************************************************.4..45......79***********987766551156668889*********999996666555444346777777777777777787766677778888899************9998878**************************************44.4444556669**********8544555558889*******777666553...444445558889************88888...668*******.59****************9999.466999********999999766655
#SEQ       ELLAPYRLCNPLPPLPVDPKLLHHARDKEALVRFRyDTPIEATHPNVLTPEPDLGIAIDLVDPSLYEA-Q--PG------ASLHPDDAALLAAAGSGGGASaaQRVKSIRQEVTWLRKTPLMGNNlYEAVGYGKLagQQIERKVAEGARResralavSGDADERGRTLRQVVEAIERSFDDAEALTQQSvRHPTDPSLTAVSVLPVLPDADCWPNVYVQCGFDFDPALEA-AGDSAPKFARGRVKRAFVRGHatAEAAGEakrSYVAYLLPKGGEGGEGG---EGDPASQLGAAQELEWVREYEYKAKPKAE---GEAYFFVVEP-EAGEVLYNEITSEISLARKTFR-TVAQRPSEVMLTRRLLDEDEEGYEER
#CS        XXXXXXXXXXXXXXXXXXXXXXXXXXXXXXXXX...XX--HHHHHHHHH--TTTT----GGGSTTHHHHS--GGGG--S-----HHHHGGGS--....XXX..XXXXXXXXXXXXXXXXXXXXXX.........X..XXXXXXXXXXXXX.........XXXXXXXXXXXXXXXXXXXXX....XXXXX.XXXXXXXXXXXXXXXXXXXXXXXXXXXXXXXXXXXXXXXXXXXX........XXXXXXXXXX..XXXX.....XXXXXXXXXXXXXXXXXXXXXXXXXXXXXXXXXXXXXXXXXXXXXXXX.......XXXXXXX.XXXXXXXXXXXXXXXXXXXXXX....XXXXXXXXXXXXXXXXXXXXXXX
Haptophyta_Prymnesiophyceae_EP00316_Scyphosphaera_apsteinii_P023041_CAMPEP_0119303486_NCGR_PEP_ID_MMETSP1333-20130426_4912_1_TAXON_ID_418940_ORGANISM_"Scyphosphaera_apsteinii_Strain_RCC1455"_LENGTH_589_DNA_ID_CAMNT_0007306175_DNA_START_1_DNA_END_1768_DNA_ORIENTATION_                                                                                                                         227    574    227    581 PF03985.16  Paf1              Family     1   360   426    167.7   4.3e-49   1 No_clan  
#HMM       dliarvrYsNnLPdppfdpKlleypftperfveyk.sssLerelkhkiladadlGmpldLinikgyldgddesiqaeleeveldpkDrkLLedesask.....qdskrskqhskkVsfLrrTEYistefnrfgvsat.dkqeak..lgknlkkkeqeedlyrdresqika.iektFedakkplkdl..kHpsKknlkaVealpllPDfemwkqsyaqvkfdgdpaldkeekdlkeeeqkerlsqailrpvmeeege.....efvayflpteetlekrlrdleeeideeedeeyefklaReYdwkvenkaskkyeenlalvfrddkkkavyYneletrveLrkrRkkeeeesnkdklnvklrepneeelkardkrese
#MATCH     +l++  r++N+LP++p dpKll   f++e fv y   s +e+ +k+++la+ dlG+++dL++++ y++  +          +l  +D++LL+ ++ s      ++ + +kq   +V++Lr+T    +++  + ++   ++ e+k  ++++++ ++   d+   + sq+   iek+F++a+  lk    +Hp+ +nl++ +++p+lPD e w + y+q++fd dpal ++e d++    +  + qa+l++  +++ +     +++ay lp          + ++++++e+d +y    +ReY  +v+n+  k+ +  +++ ++ d    v Ynel++r+ L+++  +e  + + +++ ++ re++eeelk++++r+++
#PP        789*****************************************************************.42........357**********9987762222246677889****************96666666644554444213444444899999999999888777*****9655.4442245**************************************.555554444449999999999975554333444455555555..........56667777776666.699********544..4577.456666665...9*************999995.77999*********************998
#SEQ       ELLCPYRFDNTLPEIPSDPKLLVHHFDKEAFVRYRyDSAIEAGHKYELLAEPDLGITIDLVDPQVYDA-LE--------GSTLSREDQELLNTAEVSSrplsvGARAATKQMRDSVTWLRKTPLMGNNLYEAIHKHPkEQCETKhvMRETRALAMSGGDVGTKSLSQLVEsIEKGFDAAE-ALKPGqmNHPTNPNLRVEKVMPVLPDAECWSNTYVQMQFDIDPAL-EHEGDRQPLFPRSTIAQALLKGGATQARNaqppqQYLAYLLP----------KQSSNEPDEPDAQY-LDWVREYAYEVRNE--KGAD-AFYFAMEGD---RVIYNELTSRIALTRKTFQE-VSARPSEIRLRRRELEEEELKEHEARRQK
#CS        XXXXXXXXXXXXXXXXXXXXXXXXXXXXXXXXX...XX--HHHHHHHHH--TTTT----GGGSTTHHHHS--GGGG--S-----HHHHGGGS--.........XXXXXXXXXXXXXXXXXXXXXXXXX........X.XXXXXX..XXXXXXX..XXXXXXXXXXXXXXX.XXXXXX....XXXXX..XXXXXXXXXXXXXXXXXXXXXXXXXXXXXXXXXXXXXXXXXXXX........XXXXXXXXXXXXXX.......XXXXXXXXXXXXXXXXXXXXXXXXXXXXXXXXXXXXXXXXXXXXXXXX.......XXXXXXX.XXXXXXXXXXXXXXXXXXXXXX....XXXXXXXXXXXXXXXXXXXXXXXXXXX
Haptophyta_Prymnesiophyceae_EP00320_Phaeocystis_rex_P009276_CAMPEP_0119098320_NCGR_PEP_ID_MMETSP1178-20130426_184531_1_TAXON_ID_33656_ORGANISM_"unid_sp_Strain_CCMP2000"_LENGTH_435_DNA_ID_CAMNT_0007082297_DNA_START_1_DNA_END_1303_DNA_ORIENTATION_-                                                                                                                                              113    400    113    421 PF03985.16  Paf1              Family     1   256   426    132.3   2.5e-38   1 No_clan  
#HMM       dliarvrYsNnLPdppfdpKlleypftperfveyk.sssLerelkhkiladadlGmpldLinikgyldgddesiqaeleeveldpkDrkLLedesaskqdskrsk.......qhskkVsfLrrTEYiste.fnrfgvsat.dkqeaklgknlkkkeqeedlyrdresqikaiektFedakkplkdl...........................kHpsKknlkaVealpllPDfemwkqsyaqvkfdgdpaldkeekdlkeeeqkerlsqailrpvmeeege........efvayflpteet
#MATCH     d+++   +sN+LP++p dpKll++ f++e fv y   s+ e+ +k+++l + dlG+p+dL++++ y + +          ++ dp+D +LL d   ++++  r         q  ++V++Lr+T    ++ ++ + ++++ +++++ +  + ++ ++ ++ +   ++q++ iek Fe+a                                  kHp++++l++V + p+lPDfe w ++y+++ fd+dp+l  +  +  +ee ++r   a+++++ ++e +        +f+ay lp+  +
#PP        7888999*************************************************************44.........3589**********98877766665566777778999***********9996666666666677777788888889999999****************998888766888999999999999**************************************************..5555.345669**********64444.457899999999999997544
#SEQ       DFLVPYNFSNALPEVPSDPKLLTVSFNKEAFVRYRyDSTAEATHKYELLSEPDLGIPIDLVDPQAYEAPE---------GATADPEDADLLSDVAMAQATGTRGTnagrlkqQMRNEVTWLRKTPIMGNNlYEAVHKQQKhNTERQHVVAASRELATVPQGKPTLQEQVDVIEKIFEEAXXXXXXXxxxxxxxxxkifeeaaaldmrdghsaaKHPTRPELTPVSVRPVLPDFECWCNNYVLMHFDTDPSL--DVVG-GSEEARARCADALIKGFNTKE-QvgsteikhDFLAYLLPKPGE
#CS        XXXXXXXXXXXXXXXXXXXXXXXXXXXXXXXXX...XX--HHHHHHHHH--TTTT----GGGSTTHHHHS--GGGG--S-----HHHHGGGS--....XXXXXXX.......XXXXXXXXXXXXXXXXXX.........X.XXXXXXXXXXXXX..XXXXXXXXXXXXXXXXXXXXX....XXXXX...........................XXXXXXXXXXXXXXXXXXXXXXXXXXXXXXXXXXXXXXXXXXXX........XXXXXXXXXXXXXX..........XXXXXXXXXXXX
Haptophyta_Prymnesiophyceae_EP00321_Phaeocystis_globosa_P018119_CAMPEP_0118826718_NCGR_PEP_ID_MMETSP1162-20130426_12146_1_TAXON_ID_33656_ORGANISM_"Phaeocystis_Sp_Strain_CCMP2710"_LENGTH_579_DNA_ID_CAMNT_0006757461_DNA_START_1_DNA_END_1740_DNA_ORIENTATION_                                                                                                                                     208    557    208    567 PF03985.16  Paf1              Family     1   360   426    162.6   1.6e-47   1 No_clan  
#HMM       dliarvrYsNnLPdppfdpKlleypftperfveyk.sssLerelkhkiladadlGmpldLinikgyldgddesiqaeleeveldpkDrkLLedesaskqdskrsk.......qhskkVsfLrrTEYiste.fnrfgvsat.dkqeaklgknlkkkeqeedlyrdresqikaiektFedak.kplkdl....kHpsKknlkaVealpllPDfemwkqsyaqvkfdgdpaldkeekdlkeeeqkerlsqailrpvmeeege.......efvayflpteetlekrlrdleeeideeedeeyefklaReYdwkvenkaskkyee.nlalvfrddkkkavyYneletrveLrkrRkkeeeesnkdklnvklrepneeelkardkrese
#MATCH     +++a   +sN+LP++p dpKll + f+++ fv y   s+ e+ +k+++la+ dlG+p+dL++++ y + +          +  +p+D +LL +   ++++ +r +       q  ++V++Lr+T    ++ +    ++++ + +++ +  + ++ ++ ++ +   ++q+++ie+ F++a   +  d     kHp+K++l++V + p+lPDfe w ++y+++ fd+dpald        ++ ++r   a+++++ ++e         +f+ay lp               ++e e+ e e + +ReY  +     +k+ +   ++l f +    +v Yne  +++ L+++  ++    + ++++++ re++eee++ar+  +++
#PP        799999**************************************************************44...2......4679*********9998888888777888888999**********99999777777777667888888888888999*******************954303444447777**************************************544444...55579*********9666622233333333333333...............3333356678999*****999...55667877799999998...****************999655599******************9987766
#SEQ       EFMAPYSFSNALPEVPSDPKLLAVSFNKDAFVRYRyDSTTEATHKYELLAEPDLGIPIDLVDPQAYEAAE---G------ALTEPEDAALLSEVAMAQATGARGAnaaqykqQLRSEVTWLRKTPIMGNNlYDSIHKQQKqNAERQHVVAASRELATVPQGKPTLQEQVERIEAVFDEAAaLDFRDGhssvKHPTKPELTPVSVRPVLPDFECWCNNYVLMHFDTDPALDVPGNA---AAAQARCADALIKGFATKEQVgateikhDFLAYLLP---------------KPEGEGAEQELEWVREYAYEL---RPKDIDTaGYFLNFHEG---QVVYNEYASKIALTRKTFQNVMATRPSRITISRRELEEEEVEARKLEKEK
#CS        XXXXXXXXXXXXXXXXXXXXXXXXXXXXXXXXX...XX--HHHHHHHHH--TTTT----GGGSTTHHHHS--GGGG--S-----HHHHGGGS--....XXXXXXX.......XXXXXXXXXXXXXXXXXX.........X.XXXXXXXXXXXXX..XXXXXXXXXXXXXXXXXXXXX.....XXXXX....XXXXXXXXXXXXXXXXXXXXXXXXXXXXXXXXXXXXXXXXXXXX........XXXXXXXXXXXXXX.........XXXXXXXXXXXXXXXXXXXXXXXXXXXXXXXXXXXXXXXXXXXXXXXX........XXXXXXX.XXXXXXXXXXXXXXXXXXXXXX....XXXXXXXXXXXXXXXXXXXXXXXXXXX
Haptophyta_Prymnesiophyceae_EP00322_Chrysochromulina_rotalis_P009424_CAMPEP_0115860284_NCGR_PEP_ID_MMETSP0287-20121206_17046_1_TAXON_ID_412157_ORGANISM_"Chrysochromulina_rotalis_Strain_UIO044"_LENGTH_795_DNA_ID_CAMNT_0003314599_DNA_START_1_DNA_END_2390_DNA_ORIENTATION_                                                                                                                       212    568    212    655 PF03985.16  Paf1              Family     1   366   426    156.9   8.6e-46   1 No_clan  
#HMM       dliarvrYsNnLPdppfdpKlleypftperfveyk.sssLerelkhkiladadlGmpldLinikgyldgddesiqaeleeveldpkDrkLLedesaskqdskrsk......qhskkVsfLrrTEYiste.f...nrfgvsat.dkqeaklgknlkkkeqeedlyrdresqikaiektFedakk.plkdl..kHpsKknlkaVealpllPDfemwkqsyaqvkfdgdpaldkeekdlkeeeqkerlsqailrpvmeeegeefvayflpteetlekrlrdleeeideeedeeyefklaReYdwkv..enkaskkyee.nlalvfrddkkkavyYneletrveLrkrRkkeeeesnkdklnvklrepneeelkardkresefdplee
#MATCH     d+++  +++N+LP++p dpKl++++f++  fv +   s  e++ k+++l + dlG+++dL++++ y +    +       + ldp+D +LL  +   k+  ++ +         ++V+fLr+T   +++ +    +f++ ++ +k+  +++++        +  +   + ++ i+++Fe+a    l +    Hp  k l++  ++p+lPDf+ w++ y+q+ fd dp+l ++  d +++  +er+  a++++  ++ +e +++y lp  ++ ++         de ed e+  + +ReY  +v  +++ ++++ee +++l +  +   a+ +n +e+++++++++ +  + ++ + ++++ r +++ e  +  +r++  ++  +
#PP        8**********************************9********************************44..66......89*********999777665544444555547889*********99998532224777666533333333333....3345556778899*********7765255444669*************************************.66677788888***********.888889********66554332........33.3568899*********96344444889987777777776...****************9993.4589999****999999999888888887666554
#SEQ       DFVCPYKFDNALPPIPADPKLIDIEFERAAFVRFRyDSAAEAQAKYELLPEPDLGITIDLVDPDAYVAAA--PG------APLDPEDAELLSAAAFEKAVGEKRSvsavakDMRTQVTFLRKTPLMANNlYdsvYKFQKGNMeSKPILATTTA----LAMASGSKTLAQHLEEIDASFEEADRcRLGSRdlVHPHDKTLTPTSVVPVLPDFAGWDNVYVQMNFDIDPSL-ANPGDVESAFARERVGRALVKG-FKAGEEAYLSYLLPPPKDESDA--------DE-EDAEVPLEWVREYAYSVakKQQHKDGREElQYYLALGPN---AASFNQIESKISMSRKQYRT-KPNRPSAVTFTRRTLDSAEETELLERRKLLMGNSQ
#CS        XXXXXXXXXXXXXXXXXXXXXXXXXXXXXXXXX...XX--HHHHHHHHH--TTTT----GGGSTTHHHHS--GGGG--S-----HHHHGGGS--....XXXXXXX......XXXXXXXXXXXXXXXXXX............X.XXXXXXXXXXXXX..XXXXXXXXXXXXXXXXXXXXX.....XXXXX..XXXXXXXXXXXXXXXXXXXXXXXXXXXXXXXXXXXXXXXXXXXX........XXXXXXXXXXXXXX..XXXXXXXXXXXXXXXXXXXXXXXXXXXXXXXXXXXXXXXXXXXX..XXXX........XXXXXXX.XXXXXXXXXXXXXXXXXXXXXX....XXXXXXXXXXXXXXXXXXXXXXXXXXXXXXXXX
Haptophyta_Prymnesiophyceae_EP00323_Chrysochromulina_tobinii_P016463_KOO53616.1_RNA_polymerase_ii-associated_factor_1-like_protein_partial_Chrysochromulina_sp._CCMP291                                                                                                                                                                                                                              61    451     61    489 PF03985.16  Paf1              Family     1   382   426    166.5     1e-48   1 No_clan  
#HMM       dliarvrYsNnLPdppfdpKlleypftperfveyk.sssLerelkhkiladadlGmpldLinikgyldgddesiqaeleeveldpkDrkLLedesaskqdskrsk.......qhskkVsfLrrTEYiste.f...nrfgvsatdkqeaklgknlkkkeqeedlyrdresqikaiektFedakk.plkdl..kHpsKknlkaVealpllPDfemwkqsyaqvkfdgdpaldkeekdlkeeeqkerlsqailrpv.meeegeefvayflpteetlekrlrdleeeideeedeeyefklaReYdwkvenkaskkyeenlalvfrddkkkavyYneletrveLrkrRkkeeeesnkdklnvklrepneeelkardkresefdpleee.............keeeeeeeeeeeee......e
#MATCH     d+++   +   LP++p dpKlle+ f++ +fv +   s +e + k+++l + dlG+++dL++++ + +    +       +eld +D++LL  +  +++  +r k       +  ++V+fLr+T   s++ +   n+f++   + + + + ++ k  +   + +r   +qi+aiek+F+da+  ++ +    Hps ++l++V ++p+lPD + w++ y +++fd dp+l ++  dl+++  +er+  a+ +++ ++e++++  +++l        +l  + e+ de+ +e +  + +ReY+ +   k ++  +++++l + ++   ++ Yn++e+r+ + ++  +  ++ + + ++++ r +ne+e++ +++r+    + ++              + e+e+e   + +e      +
#PP        899*****************************************************************44..66......89**********99666543333.33555555999*************9864222666655..566666666777777788889***************8864245444789*************************************.77788899999***********866666554..55554......444566667777777778888999999999.444455666788888887...***************98884.56899*********************988555555567777777776632.3333333333333344221
#SEQ       DFVCPYHFGAGLPPLPADPKLLEIDFERASFVRFRfDSAVEMSAKYELLPEPDLGITIDLVDPEAFAAAA--PG------TELDAADEELLSASAFAQALGER-KgiaavakEMRENVTFLRKTPIMSNNlYdsvNKFQKV--NMESKPVLETSKHLAMTTNTTRTLAQQIEAIEKSFDDAETiNVRSStlVHPSDPSLTPVSSVPVLPDYAGWDNRYSIMTFDIDPSL-SKPGDLEVAYARERIGRALCKGFsRKEQDKN--EMYLA------YMLPPAREGADEALEEDVPLEWVREYQYTL-AKRDTSAQDTYYLAIGET---VASYNPIESRIAMARKSYRT-KSARPSSITFSRRTVNEDEAESQNQRRLLLRGPGDTgplrithsvapaaA-EDEDEAAPAADEpdgfemD
#CS        XXXXXXXXXXXXXXXXXXXXXXXXXXXXXXXXX...XX--HHHHHHHHH--TTTT----GGGSTTHHHHS--GGGG--S-----HHHHGGGS--....XXXXXXX.......XXXXXXXXXXXXXXXXXX............XXXXXXXXXXXXXX..XXXXXXXXXXXXXXXXXXXXX.....XXXXX..XXXXXXXXXXXXXXXXXXXXXXXXXXXXXXXXXXXXXXXXXXXX........XXXXXXXXXX.XXXX..XXXXXXXXXXXXXXXXXXXXXXXXXXXXXXXXXXXXXXXXXXXXXXXX.......XXXXXXX.XXXXXXXXXXXXXXXXXXXXXX....XXXXXXXXXXXXXXXXXXXXXXXXXXXXXXXXXX.............XXXXXXXXXXXXXX.......
Haptophyta_Prymnesiophyceae_EP00324_Dicrateria_rotunda_P003117_CAMPEP_0206158780_NCGR_PEP_ID_MMETSP1474-20131121_5167_1_ASSEMBLY_ACC_CAM_ASM_001110_TAXON_ID_97495_ORGANISM_"Imantonia_sp._Strain_RCC918"_LENGTH_333_DNA_ID_CAMNT_0053559051_DNA_START_1_DNA_END_996_DNA_ORIENTATION_-                                                                                                                6    297      4    328 PF03985.16  Paf1              Family    17   329   426    143.3   1.2e-41   1 No_clan  
#HMM       fdpKlleypftperfveyksssLerelkhkiladadlGmpldLinikgyldgddesiqaeleeveldpkDrkLLedesaskqdskrskqhskkVsfLrrTEYistefnrfgvsat.dkqeaklgknlkkkeqeedlyrdresqikaiektFedakkplkdlkHpsKknlkaVealpllPDfemwkqsyaqvkfdgdpaldkeek.....dlkeeeqkerlsqailrpvmeeegeefvayflpteetlekrlrdleeeideeedeeyefklaReYdwkvenkaskkyeenlalvfrddkkkavyYneletrveLrkrRkk
#MATCH     f  Klleypf+per   y +++Le+e k  +l +  lG+p++L+++  y    +       +e  ld +D +LL++     ++ +r++ +++ V++++r EY  t    fg++++   +++kl++      ++  l +d +  i aie+tF++a ++l    Hp+ ++l++Ve++++lP  + w+ +++ v+f +dpa++   +     ++k+eeq      +i+ p m+ ++e+f  yf+p+  +  +++  le +i++      e+k +ReY ++  ++ +   + n+++v+++   +++ Yn l + ++L++  kk
#PP        678**********************************************994433......4589************....5666666.9****************...99999999999***99999999999999**************955.5677..8************************************9654331111145677778889999***9.********************************9.....7**********9.4444..4557*******5.9***************98777
#SEQ       FHHKLLEYPFDPERHFVYRPTTLEKEEKQILLPEPTLGIPINLVDPLSYYCSFND------KEKGLDAEDLALLDEH----NRAERNE-DEEVVTWIKRPEYMVTD---FGAENMfGGSKKKLEQRSVDIDTSMILEKDHDVHIIAIEETFKAA-QQLP--VHPTDPELEPVEVYEFLPGDNLWQFEFMSVMFPQDPAPQPPDSkdpdfEFKSEEQADLCLRSIITP-MNVNDEDFGVYFVPKLGEYDDIESFLELDINDR-----EYKPVREYSFNT-RQLD--TDRNFLFVIDKA-TNTAKYNQLSQAIRLKRLPKK
#CS        XXXXXXXXXXXXXXXXX..XX--HHHHHHHHH--TTTT----GGGSTTHHHHS--GGGG--S-----HHHHGGGS--....XXXXXXXXXXXXXXXXXXXXXXXXX........X.XXXXXXXXXXXXX..XXXXXXXXXXXXXXXXXXXXX....XXXXXXXXXXXXXXXXXXXXXXXXXXXXXXXXXXXXXXXXXXXXXXXX.....X........XXXXXXXXXXXXXX..XXXXXXXXXXXXXXXXXXXXXXXXXXXXXXXXXXXXXXXXXXXXXXXX.......XXXXXXX.XXXXXXXXXXXXXXXXXXXXXX
Haptophyta_Prymnesiophyceae_EP00325_Prymnesiales_sp_UTEX-LB-985_P008016_CAMPEP_0174700412_NCGR_PEP_ID_MMETSP1094-20130205_5365_1_TAXON_ID_156173_ORGANISM_"Chrysochromulina_brevifilum_Strain_UTEX_LB_985"_LENGTH_589_DNA_ID_CAMNT_0015897887_DNA_START_1_DNA_END_1767_DNA_ORIENTATION_                                                                                                             119    527    119    566 PF03985.16  Paf1              Family     1   405   426    189.3   1.2e-55   1 No_clan  
#HMM       dliarvrYsNnLPdppfdpKlleypftperfveyk.sssLerelkhkiladadlGmpldLinikgyldgddesiqaeleeveldpkDrkLLedesaskqdskrsk.............qhskkVsfLrrTEYiste.fnrfgvsat.dkqeaklgknlkkkeqeedlyrdresqikaiektFedakkplkdlkHpsKknlkaVealpllPDfemwkqsyaqvkfdgdpaldkeekdlkeeeqkerlsqailrpvmeeege.......efvayflpteetlekrlrdleeeideeedeeyefklaReYdwkvenkaskkyeenlalvfrddkkkavyYneletrveLrkrRkkeeeesnkdklnvklrepneeelkardkresefdpleee...keeeeeeeeeeeeeeeeeeeeeeeekeeeeessaesee
#MATCH     d+++   ++N+LP++p dpKl+e+ f++  fv +   s  e++ k+++l + dlG+++dL++++ y + d          ++ldp+D++LL +  ++++  ++ +                ++V++L +T    ++ +  + ++++ + +++ + k  ++ + ++++++   + i+aiek Fe+a++ l+   Hp+ ++l++V +lp+lPD + w+++y+q++fd dp+l +   ++ke   ++r++ ai++ + + e+         ++ y lp   ++     +l  + +ee +  +e + +ReY  k e++++k+  ++++l ++d+   ++ +n++++r++L+++  +  +  + + + v+ r ++++e++++ +r++    l+ +     ++ + e ++++ ++  +   ee++e+ee+ +++ e 
#PP        89*********************************99999***************************954.........479**********99666543333336*********99888899************9544444444446666666666666999**************************8...*************************************4444.44566669*********98443333567777799999999776666554.677666666.89**************8888866667999999997...9***************8883.4579999****999999999999998887...555544422222222222222222222222222222222222222
#SEQ       DFVCPYAFDNALPPIPSDPKLIEIDFEKAAFVRFRyDSASEAQTKYELLPEPDLGITIDLVDPQAYEKVD---------GATLDPADNDLLTSHAINQEGGEKRAalpaavagkdaakDMRNQVTWLLKTPLMGNNlYDAVHKHQKvNMENQHVVKPSRELASRPQQALTLSQRIEAIEKKFEEAESHLT---HPTDPSLRPVSVLPVLPDIDGWQNNYVQMTFDFDPSLAAAG-EQKETWARNRVERAIVKTFTSREETgsrsageSYLGYMLPPAPEDMPEG-ELPGDGEEE-GVPVELEWVREYAYKLEKNTTKEEGQSYFLAVDDK---KASFNPINSRISLTRKGFRS-KAARPSAISVTRRVLDDSETQEQAERRTL---LKRKvlaITDQSASEPAAQSVADGPAGAAEEQEEQEETVESARET
#CS        XXXXXXXXXXXXXXXXXXXXXXXXXXXXXXXXX...XX--HHHHHHHHH--TTTT----GGGSTTHHHHS--GGGG--S-----HHHHGGGS--....XXXXXXX.............XXXXXXXXXXXXXXXXXX.........X.XXXXXXXXXXXXX..XXXXXXXXXXXXXXXXXXXXX....XXXXXXXXXXXXXXXXXXXXXXXXXXXXXXXXXXXXXXXXXXXXXXXXX........XXXXXXXXXXXXXX.........XXXXXXXXXXXXXXXXXXXXXXXXXXXXXXXXXXXXXXXXXXXXXXXX.......XXXXXXX.XXXXXXXXXXXXXXXXXXXXXX....XXXXXXXXXXXXXXXXXXXXXXXXXXXXXXXXXX...XXXXXXXXXXXXXX...XXXXXXXXXXXXXXXXXXXXX
Haptophyta_Prymnesiophyceae_EP00326_Haptolina_ericina_P006367_CAMPEP_0181214672_NCGR_PEP_ID_MMETSP1096-20121128_25588_1_TAXON_ID_156174_ORGANISM_"Chrysochromulina_ericina_Strain_CCMP281"_NCGR_SAMPLE_ID_MMETSP1096_ASSEMBLY_ACC_CAM_ASM_000453_LENGTH_445_DNA_ID_CAMNT_0023306443_DNA_START_1_DNA_END_1338_DNA_ORIENTATION_-                                                                       87    432     82    439 PF03985.16  Paf1              Family     6   360   426    147.8   4.8e-43   1 No_clan  
#HMM       vrYsNnLPdppfdpKlleypftperfveyk.sssLerelkhkiladadlGmpldLinikgyldgddesiqaeleeveldpkDrkLLedesaskqdskrsk......qhskkVsfLrrTEYistefnrfgvsat.dkqeaklgknlkk....keqeedlyrdresqikaiektFedakkplkdl.kHpsKknlkaVealpllPDfemwkqsyaqvkfdgdpaldkeekdlkeeeqkerlsqailrpvmeeege..efvayflpteetlekrlrdleeeideeedeeyefklaReYdwkvenkaskkyeenlalvfrddkkkavyYneletrveLrkrRkkeeeesnkdklnvklrepneeelkardkrese
#MATCH       ++N+LP++p+dpKll++ f++++fv y   s+ e  + +++la+ dlG+++dL++++ y      +       ++l p+D +L+ d+  +k++ + s+      q  ++V++Lr+T    +++    ++ + d+ e+k   + ++    +++        + q++a ektFeda +      kHp  + l+   +lp+ PDf  w + y+q++fd++p l +  ++ ++e     + qa+++++ +++    ++vay lp+++         ee+ +  e++e+e + +ReY   v+++ +    ++++lv+ +d   av Yne  ++++ +++  + + + + + +++  r++ e+e +a  kr+++
#PP        569**********************************************************99...355......89************999998888887778778999**************5555555533666666444444466766667777788899**********9887555446************************************87332222.23333799********976664344********55444.......445555557899************77766...458*******9...************9999998.677899*****************9999987
#SEQ       FVFDNALPPVPIDPKLLSLTFNKDKFVRYRyDSNAEMGHTYDLLAEPDLGITIDLVDPQAYEP---VPG------ATLAPEDAELVSDAAVAKATGEHSRnssivkQLRTEVTWLRKTPLLGNNLYDPIHKHKkDQVETKHVVKESRalalEKEVGGTPHSLQDQLDAAEKTFEDAAAITAASlKHPNDPTLTCEWVLPVTPDFGCWTNTYVQMQFDTNPGLIAPGEK-EDEFPADGVGQAVVKGFATSQTPpqQYVAYMLPQQNPP-------EEGAAPPEEGEVELQWVREYAYDVKREVE---GDSYFLVVGKD---AVVYNEFSSKISATRKTFR-PVHARPSSVTLARRALAEDEEEALGKRRQR
#CS        XXXXXXXXXXXXXXXXXXXXXXXXXXXX...XX--HHHHHHHHH--TTTT----GGGSTTHHHHS--GGGG--S-----HHHHGGGS--....XXXXXXX......XXXXXXXXXXXXXXXXXX........X.XXXXXXXXXXXXX......XXXXXXXXXXXXXXXXXXXXX....XXXXX.XXXXXXXXXXXXXXXXXXXXXXXXXXXXXXXXXXXXXXXXXXXX........XXXXXXXXXXXXXX....XXXXXXXXXXXXXXXXXXXXXXXXXXXXXXXXXXXXXXXXXXXXXXXX.......XXXXXXX.XXXXXXXXXXXXXXXXXXXXXX....XXXXXXXXXXXXXXXXXXXXXXXXXXX
Haptophyta_Prymnesiophyceae_EP00327_Prymnesium_parvum_P018332_CAMPEP_0113293278_NCGR_PEP_ID_MMETSP0008_2-20120614_35244_1_TAXON_ID_97485_ORGANISM_"Prymnesium_parvum"_LENGTH_534_DNA_ID_CAMNT_0000145741_DNA_START_1_DNA_END_1604_DNA_ORIENTATION__assembly_acc_CAM_ASM_000153                                                                                                                       86    474     85    486 PF03985.16  Paf1              Family     2   360   426    188.0     3e-55   1 No_clan  
#HMM       liarvrYsNnLPdppfdpKlleypftperfveyk.sssLerelkhkiladadlGmpldLinikgyldgddesiqaeleeveldpkDrkLLedesaskqdskrsk......qhskkVsfLrrTEYistefnrfgvsat.dkqeaklgknlkk....keqeedlyrdresqikaiektFedakk.plkdlkHpsKknlkaVealpllPDfemwkqsyaqvkfdgdpaldkeekdlkeeeqkerlsqailrpv.meeege...efvayflpteetlekrlr..............................dleeeideeedeeyefklaReYdwkvenkaskkyeenlalvfrddkkkavyYneletrveLrkrRkkeeeesnkdklnvklrepneeelkardkrese
#MATCH     ++a   ++N+LPd+p+dpKll + f++++fv y   ss+e+ ++++++a+ dlG+++dL++++ y+     +       +el ++D +LL  +   k+  ++++      q  k+V++Lr+T    +++  + ++ + d+ e+k     ++    ++++ +  r  ++qi+a+ektFeda + + ++l+Hp+ +nl+ V  lp+lPDf+ w + y+q++fd dpal ++ +d++ + ++ r+  a+++++  +e+ e   ++vay lp+++++ +  r                              d+ +e+d + +ee+e + +ReY  +v+++a+    ++++lv+ ++    v Yne  +++  +++  +   + + + + ++ re ++ e+++++ r+++
#PP        566778***********************************************************99.4..45......89*********9996554322222233555599**************9955554444335555543332222478788888999999************8765266667**************************************.88999999999***********96445444788*********999998888899***************************99999999999***************88887...5589***9998...9************9998883.457999*****************999987
#SEQ       FLAPYSFDNTLPDVPVDPKLLALTFNKSKFVRYRyDSSVEQAHQYELHAEPDLGITIDLVDPQAYDP-L--PG------AELAEEDAELLSAAALGKALGEQQNsssvikQMRKEVTWLRKTPLMGNNLYDAIHKHKqDQMETKHVVRESRalalAKEQGKGERSFQQQIEAVEKTFEDAAAlNASSLQHPTDPNLQCVSLLPVLPDFNCWSNTYVQLQFDFDPAL-EHIMDTEPKFDSSRVTRAVVKGFsQKEASEapgQYVAYLLPKSDAADEDDRnaeexxvkgfsqkeaseapgqyvayllpksDAADEDDRNAEEEVELEWVREYAYEVKREAE---GDSYFLVVGEH---EVAYNEFSSKIAATRKAFRR-IHARPTSVSLTRREADDVEQEEQNLRRQR
#CS        XXXXXXXXXXXXXXXXXXXXXXXXXXXXXXXX...XX--HHHHHHHHH--TTTT----GGGSTTHHHHS--GGGG--S-----HHHHGGGS--....XXXXXXX......XXXXXXXXXXXXXXXXXX........X.XXXXXXXXXXXXX......XXXXXXXXXXXXXXXXXXXXX.....XXXXXXXXXXXXXXXXXXXXXXXXXXXXXXXXXXXXXXXXXXXXXXXXX........XXXXXXXXXX.XXXX.....XXXXXXXXXXXXXXXXXX..............................XXXXXXXXXXXXXXXXXXXXXXXXXXXXXX.......XXXXXXX.XXXXXXXXXXXXXXXXXXXXXX....XXXXXXXXXXXXXXXXXXXXXXXXXXX
Haptophyta_Prymnesiophyceae_EP00327_Prymnesium_parvum_P034983_CAMPEP_0195614166_NCGR_PEP_ID_MMETSP0815-20121206_11798_1_TAXON_ID_97485_ORGANISM_"Prymnesium_parvum_Strain_Texoma1"_LENGTH_567_DNA_ID_CAMNT_0040754405_DNA_START_44_DNA_END_1748_DNA_ORIENTATION_                                                                                                                                    157    507    156    519 PF03985.16  Paf1              Family     2   360   426    183.9   5.6e-54   1 No_clan  
#HMM       liarvrYsNnLPdppfdpKlleypftperfveyk.sssLerelkhkiladadlGmpldLinikgyldgddesiqaeleeveldpkDrkLLedesaskqdskrsk.......qhskkVsfLrrTEYistefnrfgvsat.dkqeaklgknlkk....keqeedlyrdresqikaiektFedakk.plkdlkHpsKknlkaVealpllPDfemwkqsyaqvkfdgdpaldkeekdlkeeeqkerlsqailrpv.meeege...efvayflpteetlekrlrdleeeideeedeeyefklaReYdwkvenkaskkyeenlalvfrddkkkavyYneletrveLrkrRkkeeeesnkdklnvklrepneeelkardkrese
#MATCH     ++a   ++N+LPd+p+dpKll + f++++fv y   ss+e+ ++++++a+ dlG+++dL++++ y+     +       +el ++D +LL  +   k+  + ++       q  k+V++Lr+T    +++  + ++ + d+ e+k     ++    ++++ +  r  ++qi+a+ektFeda + + ++l+Hp+ +nl+ V  lp+lPDf+ w + y+q++fd dpal ++ +d++ + ++ r+  a+++++  +e+ e   ++vay lp++        d+ +e+d + +ee+e + +ReY  +v+++a+    ++++lv+ ++    v Yne  +++  +++  +   + + + + ++ re ++ e+++++ r+++
#PP        566778***********************************************************99.4..45......89*********99965443222.22244556599***************955555555446666654333333478788888999999************8765266667**************************************.88999999999***********96445444788********55........44455555556789999*********88887...5589***9998...9************9998883.457999*****************999987
#SEQ       FLAPYSFDNTLPDVPVDPKLLALTFNKSKFVRYRyDSSVEQAHQYELHAEPDLGITIDLVDPQAYDP-L--PG------AELAEEDAELLSAAAXGKALGE-QQnsssvikQMRKEVTWLRKTPLMGNNLYDAIHKHKxDQMETKHVVRESRalalAKEQGKGERSFQQQIEAVEKTFEDAAAlNASSLQHPTDPNLQCVSLLPVLPDFNXWSNTYVQLQFDFDPAL-EHIMDTEPKFDSSRVTRAVVKGFsQKEASEapgQYVAYLLPKS--------DAADEDDRNAEEEVELEWVREYAYEVKREAE---GDSYFLVVGEH---EVAYNEFSSKIAATRKAFRR-IHARPTSVSLTRREADDVEQEEQNLRRQR
#CS        XXXXXXXXXXXXXXXXXXXXXXXXXXXXXXXX...XX--HHHHHHHHH--TTTT----GGGSTTHHHHS--GGGG--S-----HHHHGGGS--....XXXXXXX.......XXXXXXXXXXXXXXXXXX........X.XXXXXXXXXXXXX......XXXXXXXXXXXXXXXXXXXXX.....XXXXXXXXXXXXXXXXXXXXXXXXXXXXXXXXXXXXXXXXXXXXXXXXX........XXXXXXXXXX.XXXX.....XXXXXXXXXXXXXXXXXXXXXXXXXXXXXXXXXXXXXXXXXXXXXXXX.......XXXXXXX.XXXXXXXXXXXXXXXXXXXXXX....XXXXXXXXXXXXXXXXXXXXXXXXXXX
Alveolata_Ciliophora_EP00331_Platyophrya_macrostoma_P008152_CAMPEP_0176417946_NCGR_PEP_ID_MMETSP0127-20121128_7177_1_TAXON_ID_938130_ORGANISM_"Platyophrya_macrostoma_Strain_WH"_LENGTH_612_DNA_ID_CAMNT_0017798175_DNA_START_43_DNA_END_1881_DNA_ORIENTATION_-                                                                                                                                      18    236     18    272 PF03985.16  Paf1              Family     1   207   426     26.6   2.9e-06   1 No_clan  
#HMM       dliarvrYsNnLPdppfdpKlleypftperfveyksssLerelkhkiladadlGmpldLini.kgyldgddesiqaeleeveldpkDrk..L..LedesaskqdskrskqhskkVsf.LrrTEYiste.fnrfgvsat.dkqeaklgknlkk......keqeedlyrdresqika.iektFedakkplkdl.kHpsKknlkaVealpllPDfemwkqsyaqvk
#MATCH     d++   +++ +LP p   p  l yp +p+r++++k + +   +k  +  d  lG+p+d in+ +++ d +  +  ++ e+ eld++  +  L  L++++ +  +++r+ +   +++f Lr +  is++ +++fg+ +  +k++ +   +l++      ++q++  +  +   +k  i+++F+ +k  l+      s kn k+ ++ pllP+ + + q++  vk
#PP        7899999*****************************************************9735666633..33.3334444444433211233666666666777776666666644**********9****9887644444443334444445578444444444444455555999999654.34433456789999************99999987776
#SEQ       DFVFDFKFDLTLPTPISQPXSLFYPLDPDRYTKPKLTLMHIPKKPTLYNDITLGIPVDEINMmPELYDPE--PG-VQKESSELDKEILNitLddLRKDTSTSITKRRTYEMGDETAFyLRESSLISKTnVQKFGKGGGkKKDDGEGHISLANsyqrpgEAQQKATTVKSIDDLKSlIDEQFKRVK-LLDTCnYVVSTKNAKVRKVHPLLPNIADFLQNFDSVK
#CS        XXXXXXXXXXXXXXXXXXXXXXXXXXXXXXXXX..XX--HHHHHHHHH--TTTT----GGGS.TTHHHHS--GGGG--S-----HHHHG..G..GS--....XXXXXXXXXXXXXXX.XXXXXXXXXX.........X.XXXXXXXXXXXXX........XXXXXXXXXXXXXXX.XXXXXX....XXXXX.XXXXXXXXXXXXXXXXXXXXXXXXXXXXXXX
Alveolata_Ciliophora_EP00339_Tiarina_fusa_P010113_CAMPEP_0117025288_NCGR_PEP_ID_MMETSP0472-20121206_18695_1_TAXON_ID_693140_ORGANISM_"Tiarina_fusus_Strain_LIS"_NCGR_SAMPLE_ID_MMETSP0472_ASSEMBLY_ACC_CAM_ASM_000603_LENGTH_462_DNA_ID_CAMNT_0004731961_DNA_START_1_DNA_END_1385_DNA_ORIENTATION_-                                                                                                  67    426     63    461 PF03985.16  Paf1              Family     7   361   426    102.8   2.2e-29   1 No_clan  
#HMM       rYsNnLPdppfdpKlleypftp..erfveyk.sssLerelkhkiladadlGmpldLinikgyldgddesiqaeleeveldpkDrkLLedesaskqdskrsk.............................................qhskkVsfLrrTEYistefnrfgvsatdkqeaklgknlkkkeqeedlyrdresqikaiektFedakkplkdlkHpsKknlkaVealpllPDfemwkqsyaqvkfdgdpaldkeekdlkeeeqkerlsqailrpvmeeegeefv..ayflpteetlekrlrdleeeideeedeeyefklaReYdwkvenkaskkyeenlalvfrddkkkavyYneletrveLrkrRkkeeeesnkdklnvklrepneeelkardkresef
#MATCH     r+ N+ P pp+ p +     ++    +++yk   s+e +++ k++ + dlG+pl    ++           ++  e++l+ +D++LL+ +  s +d +  +                                              +++  s++++T Y s+ f r  +    k+ ak++++l++  +  ++  d+     ai ktFed k ++   +Hp+Kk+lk+V ++pllP+ ++w + y++v +d++p +     +       e+l++a +  v +++ +  +  ++f+p++                   ee +++ +  Y++ v   ++++   +++ +  d++++++ Y ++ +rv+L+  R  +   +++ +++++ r++n+  ++++++r +e+
#PP        9***************99998888999****99*********************9876655444......2233579**********988.33333333334555899************************************9999****************88888666..7778888888887788888889999999*************9..************************************99.....3.......68999999998555544444457777722...................2458999********66666677776666666668*****************99995...699*******************998883
#SEQ       RFRNAPPRPPVGPCFVGNGLDGvmLDLSQYKpLNSVEVNFRWKLHSEPDLGVPLAPSAMDPKSY------TTSATEAKLHADDQNLLDWK-GSYGDTAAEElktrrdndraaarlallgksptkffakpkmsvssasstrkatsrvLDETMQSWMKKTTYLSNDFGRKVHDF--KSLAKTKQELAQDLEIRQQEIDQRRSGPAISKTFEDCKRKVL--QHPTKKHLKPVAEMPLLPNAAHWGHAYTHVVMDKSPGE-----E-------EALHKAFVANVQKKDANAKMtcQVFVPSK-------------------EETKYQAIQQYELDVLPLKEEDAPHVTFCYWIDQERNVASYVPISSRVQLSLGRPLK---KKNYRMEITRRPMNDADREEMNERIAEV
#CS        XXXXXXXXXXXXXXXXXXXXXX..XXXXX...XX--HHHHHHHHH--TTTT----GGGSTTHHHHS--GGGG--S-----HHHHGGGS--....XXXXXXX.............................................XXXXXXXXXXXXXXXXXX........XXXXXXXXXXXXXX..XXXXXXXXXXXXXXXXXXXXX....XXXXXXXXXXXXXXXXXXXXXXXXXXXXXXXXXXXXXXXXXXXXXXXXX........XXXXXXXXXXXXXX..XXX..XXXXXXXXXXXXXXXXXXXXXXXXXXXXXXXXXXXXXXXXXXXXX.......XXXXXXX.XXXXXXXXXXXXXXXXXXXXXX....XXXXXXXXXXXXXXXXXXXXXXXXXXXX
Alveolata_Ciliophora_EP00339_Tiarina_fusa_P022517_CAMPEP_0117017258_NCGR_PEP_ID_MMETSP0472-20121206_13506_1_TAXON_ID_693140_ORGANISM_"Tiarina_fusus_Strain_LIS"_NCGR_SAMPLE_ID_MMETSP0472_ASSEMBLY_ACC_CAM_ASM_000603_LENGTH_359_DNA_ID_CAMNT_0004721583_DNA_START_1_DNA_END_1079_DNA_ORIENTATION_-                                                                                                  14    122     13    141 PF03985.16  Paf1              Family     2   122   426     82.3   3.6e-23   1 No_clan  
#HMM       liarvrYsNnLPdppfdpKlleypftperfveyksssLerelkhkiladadlGmpldLinikgyldgddesiqaeleeveldpkDrkLLedesaskqdskrskqhskkVsfLrrTEYiste
#MATCH     +++  rY+N+LPd+pfd Kll+ypf+per   yk+++Le+e k  +l++ +lG+p+ Li++  y    ++      +e  l+p+D++L ++       +k  k++++ Vs++ + EY  + 
#PP        899***************************************************************5533......469***********99......889999*************9876
#SEQ       FLCPLRYKNDLPDMPFDGKLLDYPFDPERHFIYKPTTLEKEEKQIMLVEPNLGIPVSLIDPLAYHCSYEQ------KESGLEPADQELFDEH------DKEDKEDDSHVSWINKPEYMTAD
#CS        XXXXXXXXXXXXXXXXXXXXXXXXXXXXXXXX..XX--HHHHHHHHH--TTTT----GGGSTTHHHHS--GGGG--S-----HHHHGGGS--....XXXXXXXXXXXXXXXXXXXXXXXXX
Alveolata_Ciliophora_EP00339_Tiarina_fusa_P022517_CAMPEP_0117017258_NCGR_PEP_ID_MMETSP0472-20121206_13506_1_TAXON_ID_693140_ORGANISM_"Tiarina_fusus_Strain_LIS"_NCGR_SAMPLE_ID_MMETSP0472_ASSEMBLY_ACC_CAM_ASM_000603_LENGTH_359_DNA_ID_CAMNT_0004721583_DNA_START_1_DNA_END_1079_DNA_ORIENTATION_-                                                                                                 148    355    133    359 PF03985.16  Paf1              Family   177   393   426     70.8   1.1e-19   1 No_clan  
#HMM       kHpsKknlkaVealpllPDfemwkqsyaqvkfdgdpaldkeekdlkeeeqkerlsqailrpvmeeegeefvayflpteetlekrlrdleeeideeedeeyefklaReYdwkvenkaskkyeenlalvfrddkkkavyYneletrveLrkrRkkeeeesnkdklnvklrepneeelkardkresefdpleeekeeeeeeeeeeeee......eeeeeeeeeeek
#MATCH      Hp+ +nlk+Ve+l+llP  +mw q++ ++ f +dpa+ k+  d +  + +     +i+ p + + +++f  +  p+ +    +  d+ ++++ e   e e+ ++ReY+++ ++ +      n+++ + +d    +yYn  +tr++++kr++k +e       +++  +++ee  +  +   ++ +p   + +eee+++ +++ +      +   +e+ e+ +
#PP        6*************************************99999988888788889999**9.77777889888888554433.333444444444...679***********66665.....677777766..79******************76666677777888888888888888888886665555555555555555554453321...22222222
#SEQ       VHPTNPNLKVVEVLDLLPGEDMWGQQFRHIVFEQDPAPPKTYFDAEIVSAEDLCLWSIIAP-VRAGDQDFGVFICPKIQGEF-MDIDIFQDMAPE---EREYSVMREYTFSINQDPR-----NIFISIGND--GHAYYNYATTRMSMKKRHQKRDETFYPPITKIRQVPLSEEDERVYQFELTKILPRPWDDDEEEKKRLARDVSanlfgeH---DEDDEDTE
#CS        XXXXXXXXXXXXXXXXXXXXXXXXXXXXXXXXXXXXXXXXXXXX........XXXXXXXXXXXXXX..XXXXXXXXXXXXXXXXXXXXXXXXXXXXXXXXXXXXXXXXXXXXXXXX.......XXXXXXX.XXXXXXXXXXXXXXXXXXXXXX....XXXXXXXXXXXXXXXXXXXXXXXXXXXXXXXXXXXXXXXXXXXXXXXX.........XXXXXXXXX
Alveolata_Ciliophora_EP00347_Sterkiella_histriomuscorum_P006902_403350993                                                                                                                                                                                                                                                                                                                            34     89     29     94 PF03985.16  Paf1              Family    11    66   426     42.4   4.8e-11   1 No_clan  
#HMM       nLPdppfdpKlleypftperfveyksssLerelkhkiladadlGmpldLinikgyl
#MATCH     +LPd+p+ pKl +y+ +++r+ +y+ ss+e ++ h i++d d+Gm++dLi+ + yl
#PP        7**************************************************99885
#SEQ       ALPDIPIKPKLYKYKMDSTRSYKYEMSSVELNHEHIINTDWDMGMKVDLIDRDIYL
#CS        XXXXXXXXXXXXXXXXXXXXXXX..XX--HHHHHHHHH--TTTT----GGGSTTHH
Alveolata_Ciliophora_EP00348_Stylonychia_lemnae_P019154_CDW90287.1_UNKNOWN_Stylonychia_lemnae                                                                                                                                                                                                                                                                                                        35    512     31    517 PF03985.16  Paf1              Family    11   421   426     72.9   2.6e-20   1 No_clan  
#HMM       nLPdppfdpKlleypftperfveyksssLerelkhkiladadlGmpldLinikgyldgddesiqael..........................eeveldpkDrkLLedesaskqdskrskqhskkVsfLr.rTEYistefnrfgvsatdkqeaklgknlkk....keqeedlyrdresqikaiektFedakk.plkdlkHpsKknlkaVealpllPDfemwkqsyaqvkfdgdpaldkeekdlkeeeqkerlsqailrpvmeeegeefv..ayfl.pteetlekrlr........dleeeideeedeeyefklaReYdwkvenkaskkyeenlalvfrdd..kkkavyYneletrveLrkrRkk..................eeee.snkdklnvklrepneeelkardkresefdpleee..........keeeeeeeeeeeee.......eeeeeeeeeeekeeeeessaeseeeesdeeeeekkselke
#MATCH     +LPd+p+ pKl +++ ++++  +y+ ss+e ++ h i++d ++Gm++d i+ + +l   + + + +                           +++  d+kDr  L d  ++ ++++r++++++ V  L  r   i  ++n++gv  ++    +   +  +     ++ +  +  re ++++i++ Fe++k+ ++   k p+ +++ a ++++++P +++++++  +v+ d++  l  e        +k++ +  ilr  ++ e+e++   a++   +e +l+++ +        + +++  +e ++  + k++R+Y  +v+n++s ++++ l+++ + d  k ++v Y ++ +++ L+k++++                  ++++ +n + +++  r ++++e +a +k  +     e++           ++  ++ e++e         + +e++e ++ + +e++s+ ++ + ++   ++e++++ +e
#PP        69****************************************************998554444333378999*******************99999*************.66668888887777777775144444.456****9986433333333333333443333444556677899*******7765345555**************************999999998888..222......35688999***********88744555413444555555588998865555555555589**************88888.777656666555567999*****************999****************84455599999***************999988844.44445888888975333333333333326655543112222222222.222222222.22222222222222222
#SEQ       QLPDIPIKPKLFKIKIDNKKAYQYELSSVEMNQEHIINVDYNMGMNIDFIDRDIFLPFPKVHRHGKPlihngnnhssetiaqtekeqkelelmRQTYFDEKDRFILSDR-NTFEIDERPQEKQERVIKLPsRYQLI-DKVNKWGVDIRNPIAVRSLDEDEPendsVFTIKGDKHKRELAVQQIQRRFEAVKHiQVGCQKGPEHPGVVATKVVDFVPFLQQMPNKVQLVICDDNIEL--ELN------KKAENNDFILRHYVDDEDENYKkyALYKfNDEVSLTQQIKesilgkrlKNSNGSLQELEKAIQLKHVRDYIYTVQNTES-QMNDFLVMMPQADnnKLNTVKYIPISSKIGLQKKKRQisksmremilegdmvasqQARKgKNSEYIVIAGRGYTQQEIQAINKTYDSIR-CENQidinesavfkDKDILKDSEKHEAThlkglfhNLNEDQEDDAGE-DEDGSQGNN-NHNNHHRQQEQDANDEE
#CS        XXXXXXXXXXXXXXXXXXXXXXX..XX--HHHHHHHHH--TTTT----GGGSTTHHHHS--GGGG--..........................S-----HHHHGGGS--....XXXXXXXXXXXXXXXXX.XXXXXXXX........XXXXXXXXXXXXXX......XXXXXXXXXXXXXXXXXXXXX.....XXXXXXXXXXXXXXXXXXXXXXXXXXXXXXXXXXXXXXXXXXXXXXXXX........XXXXXXXXXXXXXX..XXX..XXXX.XXXXXXXXXXX........XXXXXXXXXXXXXXXXXXXXXXXXXXXXXX.......XXXXXXX...XXXXXXXXXXXXXXXXXXXXXX.......................XXXXXXXXXXXXXXXXXXXXXXXXXXXXXXXXXX..........XXXXXXXXXXXXXX..........XXXXXXXXXXXXXXXXXXXXXXXXXXXXXXXXXXXXX
Alveolata_Ciliophora_EP00349_Pseudokeronopsis_sp_Brazil_P001256_CAMPEP_0202957152_NCGR_PEP_ID_MMETSP1396-20130829_1591_1_ASSEMBLY_ACC_CAM_ASM_000872_TAXON_ID__ORGANISM_"Pseudokeronopsis_sp._Strain_Brazil"_LENGTH_203_DNA_ID_CAMNT_0049674499_DNA_START_1_DNA_END_611_DNA_ORIENTATION_                                                                                                             32    149     26    155 PF03985.16  Paf1              Family     7   106   426     46.4     3e-12   1 No_clan  
#HMM       rYsNnLPdppfdpKlleypftperfveyksssLerelkhkiladadlGmpldLinikgyldgddesiqael..................eeveldpkDrkLLedesaskqdskrskqh
#MATCH     +++ +LP++p+ pKl +y+f+++++  y+ ss+e ++ h i++d ++G++ldL++ ++y+    +s+q +                   + ++ d+kDr  L ++++ ++ +kr+k+ 
#PP        8999*******************************************************9866555555445889999999999999888899999****999999999999999865
#SEQ       KFECELPEVPVKPKLFKYKFDSQKSHGYELSSIEINQGHLINVDFNMGIDLDLVDRSQYFLSGISSEQRDEfhyeqegislpekelddlRLLHFDEKDRFILSNKNTLEAVEKRQKSR
#CS        XXXXXXXXXXXXXXXXXXXXXXXXXXX..XX--HHHHHHHHH--TTTT----GGGSTTHHHHS--GGGG--..................S-----HHHHGGGS--....XXXXXXXXX
Alveolata_Ciliophora_EP00357_Protocruzia_adherens_P032363_CAMPEP_0114976238_NCGR_PEP_ID_MMETSP0216-20121206_2557_1_TAXON_ID_223996_ORGANISM_"Protocruzia_adherens_Strain_Boccale"_LENGTH_575_DNA_ID_CAMNT_0002337135_DNA_START_1_DNA_END_1728_DNA_ORIENTATION_-                                                                                                                                      37    432     37    490 PF03985.16  Paf1              Family     1   412   426    124.9   4.3e-36   1 No_clan  
#HMM       dliarvrYsNnLPdppfdpKlleypftperfveyksssLerelkhkiladadlGmpldLinikgyldgddesiqaeleeveldpkDrkLLedesaskqdskrskqhskkVsfLrrTEYistefnrfgvsatdkqeaklgknlkkkeqeedlyrdresqikaiektFedakkplkdlkHpsKknlkaVealpllPDfemwkqsyaqvkfdgdpaldkeekdlkeeeqkerlsqailrpvmeeegeefvayflpteetlekrlrdleeeideeedeeyefklaReYdwkvenkaskkyeenlalvfrddkkkavyYneletrveLrkrRkk..eeeesnkdklnvklrepneeelkardkrese.fdpleee........keeeeeeeeeeeee.......eeeeeeeeeeekeeeeessaeseeeesdeee
#MATCH     ++i+ + ++ +LP++p+d Kll  p ++++f++    +Le ++   il+  dlG+++dLin++ y ++++          el+p+D++LL d+ +s   s +  ++ +   +LrrT Y  +    +g  ++   +a + +++    +ee+  +  e  ++ i+ tF ++++  + +kHp+K +++ V ++p++P+f +++q+ ++  + +d   +k+ +         +l  ++lr+ ++ ++e  ++y+ ++  ++e+     eee+d+ + +   +  ++++ + ++++   +  ++ + ++++ kkk v Y+  + r++L+k++++  ++ es+ + l+++   p +e    +++  +e  +  e++        + +ee e+eee+++       e  +e+e+ +++e ++e++++++ee+++ ++
#PP        89*******************************99********************************6633.......46*************433...444444677889********999...33..2234445444333....3455..567899*********887666666**************************999999999888444444......689***********************88887777....566666666667777777777777666665666678999999.69******************9997555599999999999988875544333333302444444788888763333333333333334444321..1111111111111111111111111111
#SEQ       EFICPMNFQTDLPELPVDLKLLYNPIETDKFINQAMNTLEINYIPSILTAPDLGIQVDLINPDAYEAQKSV-------GRELHPDDEALLHDSANS---SVKVGNKYRDSHYLRRTTYLTKG---VG--SVGGIHADMVQKA----KEEE--LTMEGFLTTIDDTFVKVNDIKEGMKHPKKSGVTCVSSMPVVPNFLNIDQNAILFNMEDDKDVNKSLQA------GSNLAPGLLRRHLDVDDEPIISYYSTDAVAQEED----EEEQDFIPSKDISYYNLKNFRFVNTTEVRAGGSKDAVWYIDS-KKKLVKYQLCQKRIQLKKKQRMlnKSGESAGEHLQIRRSRPGAEINSLKRRKLREiDYNFEHDestkfldiETDEELEREEEQKRiekkfraE--KEKERARQREIDQERRRKEKEEAEEXAR
#CS        XXXXXXXXXXXXXXXXXXXXXXXXXXXXXXXXX..XX--HHHHHHHHH--TTTT----GGGSTTHHHHS--GGGG--S-----HHHHGGGS--....XXXXXXXXXXXXXXXXXXXXXXXXX........XXXXXXXXXXXXXX..XXXXXXXXXXXXXXXXXXXXX....XXXXXXXXXXXXXXXXXXXXXXXXXXXXXXXXXXXXXXXXXXXXXXXXX........XXXXXXXXXXXXXX..XXXXXXXXXXXXXXXXXXXXXXXXXXXXXXXXXXXXXXXXXXXXXXXX.......XXXXXXX.XXXXXXXXXXXXXXXXXXXXXX......XXXXXXXXXXXXXXXXXXXXXXXXXXX.XXXXXXX........XXXXXXXXXXXXXX..........XXXXXXXXXXXXXXXXXXXXXXXXXXXX
Alveolata_Ciliophora_EP00358_Blepharisma_japonicum_P006083_CAMPEP_0202944824_NCGR_PEP_ID_MMETSP1395-20130829_5717_1_ASSEMBLY_ACC_CAM_ASM_000871_TAXON_ID_5961_ORGANISM_"Blepharisma_japonicum_Strain_Stock_R1072"_LENGTH_345_DNA_ID_CAMNT_0049644097_DNA_START_1_DNA_END_1031_DNA_ORIENTATION_-                                                                                                       2    335      1    341 PF03985.16  Paf1              Family    11   388   426     79.8   2.1e-22   1 No_clan  
#HMM       nLPdppfdpKlleypftperfveyksssLerelkhkiladadlGmpldLinikgyldgddesiqaeleeveldpkDrkLLedesaskqdskrskqhskkVs.fLrrTEYistefnrfgvsatdkqeaklgknlkkkeqeedlyrdresqikaiektFedakkplkdlkHpsKknlkaVealpllPDfemwkqsyaqvkfdgdpaldkeekdlkeeeqkerlsqailrpvmeeegeefvayflpteetlekrlrdleeeideeedeeyefklaReYdwkvenkaskkyeenlalvfrdd.kkkavyYneletrveLrkrRkk......eeeesnkdklnvklrepneeelkard.kresefdpleeekeeeeeeeeeeeeeeeeeeee
#MATCH     +LP +p++ Kl+ ypf+++rf++y  +sLe+++  ++l+  dlG+p+dLin++ y +    ++      +el ++D +LLe++++ k++sk +k ++++ s +Lr++   +          +  ++  +++++k++  + ++  d +  i++i + Fe+  ++     Hp+K++lka +++ ++PD++ +  +++++  d++p +    k+          + ++l+   +ee +  +++++ ++ + +   +dl+e++++         ++R+Y  ++ n ++      ++++++   kk+      +e +++L+k+++        +++   + ln+k+r+  ++e  ar+ k+ ++  pl++  e+++ ee +ee + +e+ee+
#PP        69*****************************************************99.3..44......799****************9999998877776599997544444........245667778788885.55555668999**********4..444...6***********************************99....55..........678999998999999******8666555...4666666665.......689999999977776.....3444444432566778899************999998744445667899999999888876655145555588888744444333333333.222222
#SEQ       QLPMVPCEQKLMAYPFDQDRFTKYSLTSLEANYTPPLLLPLDLGIPIDLINPEIYNT-P--PD------AELFKEDAELLEEPKKDKEESKANKYSASNSSlYLRKSTLPAGP--------IVYSNPTVQEEAKNE-ADVEAEYDTKTWISKIVSAFEK--NEF---VHPTKPGLKAEKVYSVFPDLSYIHTEFVMLVYDEEPHE----KN----------KFTVLKEHEDEEADPVMSIYVEEDPENT---QDLQENEKSL-------IHLRNYKYSYFNDPT-----KMIFYYELMkKKESQLXAQVENKLQLKKKKVPkgltsvSTNNLPSKLLNMKIRDERKSEILARKnKLLEYECPLDPGMESDKLEEMAEELD-QEKEEK
#CS        XXXXXXXXXXXXXXXXXXXXXXX..XX--HHHHHHHHH--TTTT----GGGSTTHHHHS--GGGG--S-----HHHHGGGS--....XXXXXXXXXXXXXX.XXXXXXXXXXX........XXXXXXXXXXXXXX..XXXXXXXXXXXXXXXXXXXXX....XXXXXXXXXXXXXXXXXXXXXXXXXXXXXXXXXXXXXXXXXXXXXXXXX........XXXXXXXXXXXXXX..XXXXXXXXXXXXXXXXXXXXXXXXXXXXXXXXXXXXXXXXXXXXXXXX.......XXXXXXX..XXXXXXXXXXXXXXXXXXXXXX..........XXXXXXXXXXXXXXXXXXXXXX.XXXXXXXXXXXXXXXXXXXXXXXXXX...XXXX
Alveolata_Ciliophora_EP00359_Climacostomum_virens_P002232_CAMPEP_0204900170_NCGR_PEP_ID_MMETSP1397-20131031_2299_1_ASSEMBLY_ACC_CAM_ASM_000891_TAXON_ID_49980_ORGANISM_"Climacostomum_Climacostomum_virens_Strain_Stock_W-24"_LENGTH_385_DNA_ID_CAMNT_0052068257_DNA_START_1_DNA_END_1158_DNA_ORIENTATION_-                                                                                          28    364     27    382 PF03985.16  Paf1              Family     2   391   426    112.2   3.2e-32   1 No_clan  
#HMM       liarvrYsNnLPdppfdpKlleypftperfveyksssLerelkhkiladadlGmpldLinikgyldgddesiqaeleeveldpkDrkLLedesaskqdskrskqhskkVsfLrrTEYistefnrfgvsatdkqeaklgknlkkkeqeedlyrdresqikaiektFedakkplkdlkHpsKknlkaVealpllPDfemwkqsyaqvkfdgdpaldkeekdlkeeeqkerlsqailrpvmeeegeefvayflpteetlekrlrdleeeideeedeeyefklaReYdwkvenkaskkyeenlalvfrddkkkavyYneletrveLrkrRkk......eeeesnkdklnvklrepneeelkardkresefdpleeekeeeeeeeeeeeeeeeeeeeeeee
#MATCH     ++++ r++N+LP + ++ Kll +pf+perf++y  ++Le++lk ki+   dlG+++dL+ +  y+  + e          ldp+D++L e++ +sk + k +k +    s+Lr++    + f+ + v+ t          + +  +e+d y++ +  i +i + F+  kk+     HpsK++lk+  +++++P+++ + ++++++  d++p +     +          s+ +l+   +eeg++ +a+++  ++ +++             + e ef ++R+Y ++ +++     + ++++ +++ +  +  Y  +e++++L+k+++       ++++   + +nv+ r+ ++ el ++++  +ef     e   e  +e  ++ ee+e+ ee+e+
#PP        89**********************************************************999999.6455........5**********************************6....55555555542.......22222334699*****************9..5666...5*************************************....55..........67799999************873322222.............224468899999999955554..33.37888888.699*****************999999885455677889*****99999998888888885443333...333333333222333333333
#SEQ       FMCQLRFHNALPMVLCEQKLLAFPFDPERFIKYHLTTLETDLKPKIMPSLDLGVHVDLLTPGIYQP-NPEA--------VLDPADEELCEEPVQSKPSAKPNKYDMCHSSYLRKS----SLFTHALVQRT-------PSYAEAITNEDDIYLEPDVLIPKIVAAFQ--KKEF---VHPSKPHLKVDRVYQVVPEMSEMHHEFTLMAYDENPFP----AE----------SKVLLKECEDEEGDTVLALYQDRRKRSAE-------------EVETEFDYMRNYKFNINTELG--QN-DVIMWLDE-EAGTLSYGLIECKMQLKKKKVPkaisniNHANLPEKLINVRFRPDKKVELLKKRAKLEEFECAVGE---ELSDEVLNQLEEGEDVEEKER
#CS        XXXXXXXXXXXXXXXXXXXXXXXXXXXXXXXX..XX--HHHHHHHHH--TTTT----GGGSTTHHHHS--GGGG--S-----HHHHGGGS--....XXXXXXXXXXXXXXXXXXXXXXXXX........XXXXXXXXXXXXXX..XXXXXXXXXXXXXXXXXXXXX....XXXXXXXXXXXXXXXXXXXXXXXXXXXXXXXXXXXXXXXXXXXXXXXXX........XXXXXXXXXXXXXX..XXXXXXXXXXXXXXXXXXXXXXXXXXXXXXXXXXXXXXXXXXXXXXXX.......XXXXXXX.XXXXXXXXXXXXXXXXXXXXXX..........XXXXXXXXXXXXXXXXXXXXXXXXXXXXXXXXXXXXXXXXXXXXXXXX...XXXXXXX
Alveolata_Ciliophora_EP00361_Fabrea_salina_P002313_CAMPEP_0202432866_NCGR_PEP_ID_MMETSP1345-20130828_10833_1_ASSEMBLY_ACC_CAM_ASM_000843_TAXON_ID_342563_ORGANISM_"Fabrea_Fabrea_salina"_LENGTH_363_DNA_ID_CAMNT_0049045035_DNA_START_1_DNA_END_1091_DNA_ORIENTATION_                                                                                                                                12    213     11    220 PF03985.16  Paf1              Family     2   226   426    101.4   5.7e-29   1 No_clan  
#HMM       liarvrYsNnLPdppfdpKlleypftperfveyksssLerelkhkiladadlGmpldLinikgyldgddesiqaeleeveldpkDrkLLedesaskqdskrskqhskkVsfLrrTEYistefnrfgvsatdkqeaklgknlkkkeqeedlyrdresqikaiektFedakkplkdlkHpsKknlkaVealpllPDfemwkqsyaqvkfdgdpaldkeekdlkeeeq
#MATCH     li+  r++N+LP +p + Kl+ ypf ++rf++y  +sLe+++ +++l+  dlG+++dL+ ++ y     +++      +e+d++D  LLe++++ ++  k+ k  +++  +Lr++    +      +    ++++k++k+ ++   + +   d+e  + +i+++F+  k++ +   Hp+K++lk+ +++++lP+f+ +  ++++v+ d+dp +++e   l e+e+
#PP        8***************************************************************99..4577......9*************999999999999999999***983.3333.....333.5666777766666...455566**************..66676...************************************9888777666554
#SEQ       LICPLRFHNPLPMVPSEQKLMAYPFPSDRFTKYSLTSLEAQYSTPLLLPLDLGINVDLVRPEVYAP--PTHY------MEMDDEDIPLLEEPEKMRGLAKNRKYRNTSSQYLRKSF-LPAG-----PIV-YSSNTKTQKKENP---DVENEFDAETLVPKIQAGFD--KQEFT---HPTKPHLKVDKVYDVLPEFDFIHTEFVMVTYDEDPHEESEFVLLREHED
#CS        XXXXXXXXXXXXXXXXXXXXXXXXXXXXXXXX..XX--HHHHHHHHH--TTTT----GGGSTTHHHHS--GGGG--S-----HHHHGGGS--....XXXXXXXXXXXXXXXXXXXXXXXXX........XXXXXXXXXXXXXX..XXXXXXXXXXXXXXXXXXXXX....XXXXXXXXXXXXXXXXXXXXXXXXXXXXXXXXXXXXXXXXXXXXXXXXX......
Alveolata_Apicomplexa_EP00370_Babesia_bigemina_P002719_XP_012768576.1_hypothetical_protein_conserved_Babesia_bigemina                                                                                                                                                                                                                                                                               185    330    170    341 PF03985.16  Paf1              Family   139   303   426     38.0     1e-09   1 No_clan  
#HMM       gknlkkkeqeedlyrdresqikaiektFedakkplkdlkHpsKknlkaVealpllPDfemwkqsyaqvkfdgdpaldkeekdlkeeeqkerlsqailrpv.meeegeefvayflpteetlekrlrdleeeideeedeeyefklaReYdwkvenkaskkyeenlalv
#MATCH     + ++++k  + ++++  e+ i++i+ tF  a + l   kHp+ +  k  + ++++P++  wk+ y+qv +dg ++++++e          +l  + +  v  +++ + + +y+ + +e+ e+   d++ +  ++      fk++R Y  ++ +k + + + n++l+
#PP        4455566677777888899*********965.456...6*********************************9999444433.......556555555555999999999***996666554...445555555....48999********66665.555.56654
#SEQ       EDAVREKWSSMSVAERIEHHISQINDTFVSA-SSL---KHPTNPRAKIAKHYKVMPNVGLWKNRYVQVGVDGVTSASATEDA-------GKLAVGGILHVaKDSATQRLYEYYKSATEDEEQ---DVKHNPGSQ----ELFKFVRMYSCQQSTKVE-GND-NYFLI
#CS        XXXXXX..XXXXXXXXXXXXXXXXXXXXX....XXXXXXXXXXXXXXXXXXXXXXXXXXXXXXXXXXXXXXXXXXXXXXXXX........XXXXXXXXXX.XXXX..XXXXXXXXXXXXXXXXXXXXXXXXXXXXXXXXXXXXXXXXXXXXXXXX.......XXXX
Alveolata_Apicomplexa_EP00372_Theileria_equi_P004128_XP_004832700.1_conserved_hypothetical_protein_Theileria_equi_strain_WA                                                                                                                                                                                                                                                                         194    273    177    431 PF03985.16  Paf1              Family   139   220   426     28.0   1.2e-06   1 No_clan  
#HMM       gknlkk..keqeedlyrdresqikaiektFedakkplkdlkHpsKknlkaVealpllPDfemwkqsyaqvkfdgdpaldkeekd
#MATCH      ++  +  + ++ dl +   ++i+ i ktF       + + Hp+ k+ k+V ++++lP+++ w+++y+qv +dg ++++ + ++
#PP        3333443355566666667899999*****933....2357*********************************9999333333
#SEQ       DQKPENyeNWNDMDLDQRVSAYINEIKKTFVSP----EYFTHPTNKHAKPVRVYKVLPNLKLWNNKYIQVGIDGLTSKKDSYTQ
#CS        XXXXXX....XXXXXXXXXXXXXXXXXXXXX....XXXXXXXXXXXXXXXXXXXXXXXXXXXXXXXXXXXXXXXXXXXXXXXXX
Alveolata_Apicomplexa_EP00375_Theileria_parva_P000137_XP_762806.1_hypothetical_protein_Theileria_parva_strain_Muguga                                                                                                                                                                                                                                                                                203    396    165    412 PF03985.16  Paf1              Family   152   306   426     28.2   9.9e-07   1 No_clan  
#HMM       yrdr.esqikaiektFedakkplkdlkHpsKknlkaVealpllPDfemwkqsyaqvkfdgdpaldkeekdlkeeeqkerlsqailrpvmeeegeefvayflpteetlekrlr...................................................dleeeideeede.......eye...fklaReYdwkvenkaskkyeenlalvfrd
#MATCH     y+dr +++i+a ++tF  ++++l    Hp  k  k +++++++P+++ w+++y+qv +dg ++++ ++        ++ +s ++lrp  e +   + +y+    e++ + +                                                    d          +       +++   +k++R Y+++  +k+s + e+ ++l + +
#PP        444338899999****9.555564...*************************************3333........3689*******99999998999998877776666556888889999999999999999999999999999999999666655553330..........23333344454444899****999866665.777666655555
#SEQ       YEDRvDAYISAFQNTFV-STDQLV---HPNNKYAKILKVYKVVPNLKLWDNKYIQVGIDGVTVSSDSS--------SKLHSDGVLRPSKETQTHRYFEYYKKHFENSPEDSFpstnfasdsndadamdldgtaevksenddvddlfdeemdedatnempenntD----------QlpdqqtdQFKgdmYKFIRQYTTQKYSKTS-GAENYYLLTLPN
#CS        XXXX.XXXXXXXXXXXX....XXXXXXXXXXXXXXXXXXXXXXXXXXXXXXXXXXXXXXXXXXXXXXXXX........XXXXXXXXXXXXXX..XXXXXXXXXXXXXXXXXX...................................................XXXXXXXXXXXX.......XXX...XXXXXXXXXXXXXXX.......XXXXXXX
Alveolata_Apicomplexa_EP00379_Toxoplasma_gondii_P001784_XP_002367301.1_RNA_polymerase_II_associated_Paf1_complex_component_PAF1_Toxoplasma_gondii_ME49                                                                                                                                                                                                                                              249    522    232    532 PF03985.16  Paf1              Family   177   416   426     26.5   3.1e-06   1 No_clan  
#HMM       kHpsKknlkaVealpllPDfemwkqsyaqvkfdgdpaldkeekdlkeeeqkerlsqailrpvmeeege........................efvay..f..lpteetlekrlrdleeeideeedeeyefklaReYdwkvenkas.kkyeenlalvfrd............dkkkavyYneletrveLrkrRkk...eeeesnkdklnvklrepneeelkardkresefdpleeekeeeeeeeeeeeee..eeeeeeeeeeekeeeeessaeseeeesdeeeeekk
#MATCH     +Hp++++lk+  ++ ++P      ++y+ v +d  +     e d     +ke+   +++    ee+g+                        + v+y  +  +p++et++ ++++ e  ++ +e  + +++++R Y   +  k      e+  +l+f              +       +el   v L  +R+    +  + +  +l +  r +++ee ++r++r++   + e+ k   +e   e+e +  + + ++++ ee+++  ++s+e + +++ +++e ++
#PP        9******************************9986666...444....3346667777776666666677777777777777777777776666654424234666666666666666666666668899999999999944444233443.44444332466665544331....2345566666666665555543334799************************8887777666666666666555434444444445545555555555555554444444
#SEQ       RHPTQPHLKPKRIFSVVPHRRLCGNDYLPVGIDLPAEV---EAD----LEKEATGDSLFLDESEETGDrrslaagatrqmppavllvneatkTSVSYgfYtkVPESETSQVKREEGEAADKAAETLNAKYRFSRFYSSHMLAKDAgAPTEN-SFLLFIPnassaveeaqgaS----PPREELAFVVPLHSQRRIlvkAGGSARRPRLSLAARVLTKEEEEDREARRAAACGREPGKRRVDEMSGEDEGSgsDASLRDTSGEEASDGGGDSSETGRKRRRQSPEAAE
#CS        XXXXXXXXXXXXXXXXXXXXXXXXXXXXXXXXXXXXXXXXXXXX........XXXXXXXXXXXXXX..........................XXXXX..X..XXXXXXXXXXXXXXXXXXXXXXXXXXXXXXXXXXXXXXXXXX........XXXXXXX.............XXXXXXXXXXXXXXXXXXXXXX.......XXXXXXXXXXXXXXXXXXXXXXXXXXXXXXXXXXXXXXXXXXXXXXXX.....XXXXXXXXXXXXXXXXXXXXXXXXXXXXXXXX
Alveolata_Apicomplexa_EP00382_Lankesteria_abbotti_P006098_CAMPEP_0113855096_NCGR_PEP_ID_MMETSP0372-20130328_7910_1_TAXON_ID_340204_ORGANISM_"Lankesteria_abbotti"_LENGTH_76_DNA_ID_CAMNT_0000828787_DNA_START_1_DNA_END_224_DNA_ORIENTATION__assembly_acc_CAM_ASM_000359                                                                                                                              2     73      1     76 PF03985.16  Paf1              Family    20    92   426     28.4   8.6e-07   1 No_clan  
#HMM       KlleypftperfveyksssLerelkhkiladadlGmpldLinikgyldgddesiqaeleeveldpkDrkLLed
#MATCH     Kll +pf+++ fv+y ++ Le   +h+  +d+  G+ ldLi+++ y+      + a+ ++  +d +D +L+ d
#PP        9*********************************************99.545555666889999999999877
#SEQ       KLLRLPFSKQPFVKYRPTVLELTAPHAFVTDTSYGLGLDLIGPDVYQP-SGIINDANKDKKVIDWRDAALIAD
#CS        XXXXXXXXXXXXXX..XX--HHHHHHHHH--TTTT----GGGSTTHHHHS--GGGG--S-----HHHHGGGS-
Alveolata_Dinoflagellata_EP00391_Amoebophrya_sp_Ameob2_P008826_CAMPEP_0178993094_NCGR_PEP_ID_MMETSP0795-20121207_6502_1_TAXON_ID_88552_ORGANISM_"Amoebophrya_sp._Strain_Ameob2"_LENGTH_465_DNA_ID_CAMNT_0020685095_DNA_START_1_DNA_END_1396_DNA_ORIENTATION_-                                                                                                                                       224    333    214    350 PF03985.16  Paf1              Family   101   218   426     26.7   2.7e-06   1 No_clan  
#HMM       krskqhskkVsfLrrTEYiste.fnrfgvsatdkqeaklgknlkkkeqeedlyrdresqikaiektFedakkplkdlkHpsKknlkaVealpllPDfemwkqsyaqvkfdgdpaldkee
#MATCH       +kq++++  fLrr   + +  f++            ++ + k+  +++++ +  +++++++ +tF+d+kk+     Hp   n+k+ ++l+llPD + w+ s+  v+fd+++   ++e
#PP        4466788888888888888888555544332.....22333333333445555678899999***********97...997.69***************************99884444
#SEQ       LVNKQQETEALFLRRPILVQNDiFTKGDDIV-----VGAEAAEKNLPRKPEEEQTPQQILDRVLATFTDVKKTAV---HPY-LNVKVKKELELLPDAKLWPTSFRSVIFDEETQIAESE
#CS        XXXXXXXXXXXXXXXXXXXXXX.........XXXXXXXXXXXXXX..XXXXXXXXXXXXXXXXXXXXX....XXXXXXXXXXXXXXXXXXXXXXXXXXXXXXXXXXXXXXXXXXXXXXX
Alveolata_Dinoflagellata_EP00397_Hematodinium_sp_SG-2012_P008167_GEMP01008222.1.p1_GENE.GEMP01008222.1_GEMP01008222.1.p1_ORF_type_5prime_partial_len_578_score_98.61_GEMP01008222.1_1-1734                                                                                                                                                                                                          332    443    261    456 PF03985.16  Paf1              Family    96   214   426     46.4   2.9e-12   1 No_clan  
#HMM       skqdskrskqhskkVsfLrrTEYistefnrfgvsatdkqeaklgknlkkkeqeedlyrdresqikaiektFedakkplkdlkHpsKknlkaVealpllPDfemwkqsyaqvkfdgdpal
#MATCH     +++++++ +  +k+  fLrrT  is+ +   gvs     +  ++ + k+  ++    ++ +++ k+i++tFe++k+  +   Hp K++lk   ++pllP+ + w ++y qvk d+ p+l
#PP        3444444456778899***********4444433....455666678888999999*****************999986...********************************99987
#SEQ       AQKEKEQIAIGDKEALFLRRTLLISNDLYTDGVS----YKHGIQGAEKALVRSAPPQLETNEIAKRIDATFEQVKQRSQ---HPNKPGLKIKRVMPLLPNRDLWVHPYSQVKYDEPPTL
#CS        ..XXXXXXXXXXXXXXXXXXXXXXXXX........XXXXXXXXXXXXXX..XXXXXXXXXXXXXXXXXXXXX....XXXXXXXXXXXXXXXXXXXXXXXXXXXXXXXXXXXXXXXXXXX
Alveolata_Dinoflagellata_EP00397_Hematodinium_sp_SG-2012_P024299_GEMP01025301.1.p1_GENE.GEMP01025301.1_GEMP01025301.1.p1_ORF_type_complete_len_515_score_110.55_GEMP01025301.1_48-1592                                                                                                                                                                                                              155    339    126    372 PF03985.16  Paf1              Family    37   220   426     49.9   2.6e-13   1 No_clan  
#HMM       ssLerelkhkil.adadlGmpl.dLinikgyldgddesiqaeleeveldpkDrkLLedesa......skqdskrskqhskkVsfLrrTEYistefnrfgvsatdkqeaklgkn.lkkkeqeedlyrdresqika.iektFedakkplkdlkHpsKknlkaVealpllPDfemwkqsyaqvkfdgdpaldkeekd
#MATCH     s+  r++ +ki  a a  G+ + d + +++++    e  +++ + +++ ++D +LL+++++      ++++++ +k+++++  fLrr   is+        + d ++ k g++ + k+ q++ + +d+++ + + +e tF  +kk      Hp Kk++k+  +++l+P+ + w+++yaq+kfd+ p+l +e  d
#PP        5555555555554333445444467778888888888888888999999*******988541111114555556669999999***********...22..2.44444444431444688888888887766555******8888765...************************************9666655
#SEQ       SNFFRSQNTKISaAAAQDGLIVsDRWALNEMFRPSAEGLLSPQKAITIPQDDPILLNEQTIpqdiviAQKEEEVKKVENEEALFLRRHLLISND---LY--T-DAPHYKHGTEgAEKAVQRDAVHQDSHESLVQrVEHTFAMVKKAPV---HPVKKDMKVKRIMQLVPNKDLWAHPYAQMKFDEPPSLPEERND
#CS        X--HHHHHHHHH.--TTTT---.-GGGSTTHHHHS--GGGG--S-----HHHHGGGS--..........XXXXXXXXXXXXXXXXXXXXXXXXX........XXXXXXXXXXX.XXX..XXXXXXXXXXXXXXX.XXXXXX....XXXXXXXXXXXXXXXXXXXXXXXXXXXXXXXXXXXXXXXXXXXXXXXXX
Alveolata_Dinoflagellata_EP00401_Gymnodinium_catenatum_P015216_CAMPEP_0117562448_NCGR_PEP_ID_MMETSP0784-20121206_54962_1_TAXON_ID_39447_ORGANISM_""_LENGTH_489_DNA_ID_CAMNT_0005360019_DNA_START_1_DNA_END_1468_DNA_ORIENTATION_                                                                                                                                                                     87    267     81    273 PF03985.16  Paf1              Family    29   210   426     31.4     1e-07   1 No_clan  
#HMM       erfveyksssLerelkhkiladadlGmpldLinikgyldgddesiqaeleeveldpkDrkLLedesask....qdskrskqhskkVsf......LrrTEYistefnrfgvsat.dkqeaklgknlkkkeqeedlyrdresqikaiektFedakkplkdlkHpsKknlkaVealpllPDfemwkqsyaqvkfdg
#MATCH     +rf +y+++s+e +++  +l + +    ++L+ ++ y +       + + ++   p+D +LL+d+++++    +d kr + ++++ +f      L     is+      v ++ ++  +  + + kk  ++   y+  e  +++ie+tF++a++p     Hps ++ ka  +lp++PD   w++ y q++fd+
#PP        56677777777777777777777777777777777777733...2.2345677789999999998776422225566666666666662222224445777777.....2222266667777888888999999********************997...*******************************95
#SEQ       DRFGKYEPTSVELDHRPFLLSEMEYLEYVELVHPNAYGELP---P-QGSMPPPPPPQDSALLRDDDETEvakeADAKRRRLSERTDAFhreafgLQLPQLISND-----VWTErQRYTTGCEASEKKLTRDAPGYKTMEDLVSRIERTFTEAQEPPV---HPSNPSKKAKRVLPIVPDAVLWANRYRQITFDE
#CS        XXXXX..XX--HHHHHHHHH--TTTT----GGGSTTHHHHS--GGGG--S-----HHHHGGGS--........XXXXXXXXXXXXXXX......XXXXXXXXXX........X.XXXXXXXXXXXXX..XXXXXXXXXXXXXXXXXXXXX....XXXXXXXXXXXXXXXXXXXXXXXXXXXXXXXXXXXXXXX
Alveolata_Dinoflagellata_EP00403_Amphidinium_massartii_P038650_CAMPEP_0178446402_NCGR_PEP_ID_MMETSP0689_2-20121128_40781_1_TAXON_ID_160604_ORGANISM_"Amphidinium_massartii_Strain_CS-259"_LENGTH_302_DNA_ID_CAMNT_0020071217_DNA_START_1_DNA_END_904_DNA_ORIENTATION_                                                                                                                                92    162     75    171 PF03985.16  Paf1              Family   141   214   426     31.9   7.2e-08   1 No_clan  
#HMM       nlkkkeqeedlyrdresqikaiektFedakkplkdlkHpsKknlkaVealpllPDfemwkqsyaqvkfdgdpal
#MATCH     + kk +++  + +  e+  +++e+tF++a++      Hp K+n+k   a+ ++PD   w++ y qv +d+ p +
#PP        345566666666667777778******9988765...********************************99865
#SEQ       SEKKLFRDAPQNLSPEEFAAKVEETFKKAQEAPV---HPLKPNMKSTRAMHIVPDAGIWPNRYRQVYMDEQPKD
#CS        XXXX..XXXXXXXXXXXXXXXXXXXXX....XXXXXXXXXXXXXXXXXXXXXXXXXXXXXXXXXXXXXXXXXXX
Alveolata_Dinoflagellata_EP00405_Crypthecodinium_cohnii_P033214_CAMPEP_0206531612_NCGR_PEP_ID_MMETSP0325_2-20121206_3863_1_ASSEMBLY_ACC_CAM_ASM_000347_TAXON_ID_2866_ORGANISM_"Crypthecodinium_cohnii_Strain_Seligo"_LENGTH_422_DNA_ID_CAMNT_0054027877_DNA_START_209_DNA_END_1474_DNA_ORIENTATION_                                                                                                  49    254     48    262 PF03985.16  Paf1              Family     2   212   426     55.5   5.1e-15   1 No_clan  
#HMM       liarvrYsNnLPdppfdpKlleypftperfveyksssLerelkhkiladadlGmpldLinikgyldgddesiqaeleeveldpkDrkLLedesaskqdskrsk...........qhskkVsf.LrrTEYiste.fnrfgvsatdkqeaklgknlkkkeqeedlyrdresqikaiektFedakkplkdlkHpsKknlkaVealpllPDfemwkqsyaqvkfdgdp
#MATCH     l+++++++N LP+pp+ pKll    + e ++ y++s  ere +  i +++ l   l+L+  k y + d+         + l   D  LL+d++  +++   +             ++++ +f L     i +  f+ +     ++  + l+ + kk ++++  ++  e  + +ie+tFe+ak++     HpsK+++ka  ++ ++PD + w+++y qv+fd+ p
#PP        67899**********9.7************************************************.64555......788888888888875444322.2221223344554333333.333777777777722222.....455677777788888999999***************9999876...*******************************9865
#SEQ       LLLQPQFTNVLPEPPV-PKLLRTMPKVEMLTRYEPSPFEREARPLITLEKPLLHRLELVHAKAYGE-DHAGK------APLTTTDALLLKDDDLPQEIR-EAGikrrklnerteASHRQ-AFgLQLPQLITNDvFTER-----QRFTTGLAAAEKKLKRDPPGFASMEDLVGRIERTFEQAKETPV---HPSKPQMKAKRVMSIVPDAKLWANKYRQVMFDELP
#CS        XXXXXXXXXXXXXXXXXXXXXXXXXXXXXXXX..XX--HHHHHHHHH--TTTT----GGGSTTHHHHS--GGGG--S-----HHHHGGGS--....XXXXXXX...........XXXXXXXX.XXXXXXXXXX.........XXXXXXXXXXXXXX..XXXXXXXXXXXXXXXXXXXXX....XXXXXXXXXXXXXXXXXXXXXXXXXXXXXXXXXXXXXXXXX
Alveolata_Dinoflagellata_EP00408_Alexandrium_pacificum_P021166_CAMPEP_0171188392_NCGR_PEP_ID_MMETSP0790-20130122_17808_1_TAXON_ID_2925_ORGANISM_"Alexandrium_catenella_Strain_OF101"_LENGTH_464_DNA_ID_CAMNT_0011653473_DNA_START_1_DNA_END_1394_DNA_ORIENTATION_-                                                                                                                                   64    274     63    291 PF03985.16  Paf1              Family     2   214   426     62.0   5.4e-17   1 No_clan  
#HMM       liarvrYsNnLPdppfdpKlleypftperfveyksssLerelkhkiladadlGmpldLinikgyldgddesiqaeleeveldpkDrkLLedes....askqdskrskqhskkVsfLrrTEYistefnrfgvsatdkqe..aklgknlkkkeqeedlyrdresqikaiektFedakkplkdlkHpsKknlkaVealpllPDfemwkqsyaqvkfdgdpal
#MATCH     li+  +YsN+LP pp+ pKll    t er+ +y+++sLe +++  +l +  l   ++L+++  y +   +     + ++   p+D +LL+d++    a ++++kr +  + + ++ r      + +   +   t++q+  + ++   kk  ++   +  +e+  ++ie+tFe+a++p     HpsK++l++  +l ++PD   w++ y qv fd+ p +
#PP        68889**********9.7**********************************9*************4433....3589999*********9862221345566677778888899998877776633332222244440044445556667777778888899999**********997...********************************87765
#SEQ       LIIDCKYSNELPRPPV-PKLLRALPTAERLCQYQPTSLELDHRPFLLSEGGLLSRVELLDPGAYGEAPAR----GSMPPPPPPQDAILLRDDDvdaaAKEAEKKRRRLTEHTEAWHRQAFGLQAPQLVTNDVFTERQRftTGMEAVEKKLHRDAPGFGSAEELASRIEATFEAANAPPV---HPSKPSLRPKRVLSIVPDAVLWANRYRQVVFDELPHE
#CS        XXXXXXXXXXXXXXXXXXXXXXXXXXXXXXXX..XX--HHHHHHHHH--TTTT----GGGSTTHHHHS--GGGG--S-----HHHHGGGS--........XXXXXXXXXXXXXXXXXXXXXXXXX........XXXXX..XXXXXXXXX..XXXXXXXXXXXXXXXXXXXXX....XXXXXXXXXXXXXXXXXXXXXXXXXXXXXXXXXXXXXXXXXXX
Alveolata_Dinoflagellata_EP00411_Alexandrium_monilatum_P057783_CAMPEP_0175506442_NCGR_PEP_ID_MMETSP0096-20121207_9353_1_TAXON_ID_311494_ORGANISM_"Alexandrium_monilatum_Strain_CCMP3105"_LENGTH_483_DNA_ID_CAMNT_0016808543_DNA_START_1_DNA_END_1453_DNA_ORIENTATION_-                                                                                                                              103    288     99    302 PF03985.16  Paf1              Family    27   213   426     44.8   8.8e-12   1 No_clan  
#HMM       tperfveyksssLerelkhkiladadlGmpldLinikgyldgddesiqaeleeveldpkDrkLLedes....askqdskrskqhskkVsfLrrTEYistefnrfgvsatdkqeaklgk..nlkkkeqeedlyrdresqikaiektFedakkplkdlkHpsKknlkaVealpllPDfemwkqsyaqvkfdgdpa
#MATCH     t+er+ +y ++sLe +++  +l +  l   l+L+++  y +   ++    + ++   p+D +LL+de+    a +++ kr +  + + ++ r      + +   +   t++q+  +g+  + kk  +++  +   e   ++iektFeda++p +   HpsK++lk+  +l ++PD   w++ y qv fd+ p 
#PP        678999*******************9999***********9.65666...7889999********9862211334555666678888899999887777733333333355555555400555577888889999999999***********98...*******************************98765
#SEQ       TSERLCQYMPTSLELDHRPFLLSERGLFSRLNLLDPGAYGE-APTPG---SMPPPPPPQDAQLLRDEDvdaaAKEAERKRRRLTEHTDAWHRQAFGLQAPQLVTNDVFTERQRFTTGTeaAEKKLHRDPPGFSSVEDLASRIEKTFEDARAPPT---HPSKPSLKPKRILSIVPDAVLWANRYRQVVFDELPH
#CS        XXXXXXX..XX--HHHHHHHHH--TTTT----GGGSTTHHHHS--GGGG--S-----HHHHGGGS--........XXXXXXXXXXXXXXXXXXXXXXXXX........XXXXXXXXXX..XXXX..XXXXXXXXXXXXXXXXXXXXX....XXXXXXXXXXXXXXXXXXXXXXXXXXXXXXXXXXXXXXXXXX
Alveolata_Dinoflagellata_EP00411_Alexandrium_monilatum_P067433_CAMPEP_0175604162_NCGR_PEP_ID_MMETSP0096-20121207_59524_1_TAXON_ID_311494_ORGANISM_"Alexandrium_monilatum_Strain_CCMP3105"_LENGTH_420_DNA_ID_CAMNT_0016908885_DNA_START_1_DNA_END_1257_DNA_ORIENTATION_-                                                                                                                             184    261    120    289 PF03985.16  Paf1              Family   134   214   426     38.4     8e-10   1 No_clan  
#HMM       qeaklgknlkkkeqeedlyrdresqikaiektFedakkplkdlkHpsKknlkaVealpllPDfemwkqsyaqvkfdgdpal
#MATCH       + ++ + kk  +++  +   e   ++iektFeda++p +   HpsK++lk+  +l ++PD   w++ y qv fd+ p +
#PP        3333444455567777788888999999***********98...*******************************987765
#SEQ       FTTGTEAAEKKLHRDPPGFSSVEDLASRIEKTFEDARAPPT---HPSKPSLKPKRILSIVPDAVLWANRYRQVVFDELPHE
#CS        XXXXXXXXXXX..XXXXXXXXXXXXXXXXXXXXX....XXXXXXXXXXXXXXXXXXXXXXXXXXXXXXXXXXXXXXXXXXX
Alveolata_Dinoflagellata_EP00418_Pyrodinium_bahamense_P087639_CAMPEP_0179073704_NCGR_PEP_ID_MMETSP0796-20121207_32709_1_TAXON_ID_73915_ORGANISM_"Pyrodinium_bahamense_Strain_pbaha01"_LENGTH_386_DNA_ID_CAMNT_0020770907_DNA_START_1_DNA_END_1160_DNA_ORIENTATION_-                                                                                                                                  32    225     27    239 PF03985.16  Paf1              Family    19   213   426     42.2   5.6e-11   1 No_clan  
#HMM       pKlleypftperfveyksssLerelkhkiladadlGmpldLinikgyldgddesiqaeleeveldpkDrkLLedesask....qdskrskqhskkVsfLrrTEYiste..fnrfgvsatdkqeaklgknlkkkeqeedlyrdresqikaiektFedakkplkdlkHpsKknlkaVealpllPDfemwkqsyaqvkfdgdpa
#MATCH     pKll    t er+ +y ++s+e +++  +l +  +   ++L++++ y +       a + ++   p+D  LL+d++  +    ++ kr +  + + ++ r          ++    +++++  + l+   kk  +++  +   e+  ++ie+tFe+a++      Hps +++k+  +l+++PD   w++ y qv+fd+ p 
#PP        9************************************************33....356799999*********9965541111345555677777788887754443311111122222445555666666677777778888888888******9987665...*******************************98765
#SEQ       PKLLRALPTAERLCQYSPTSIELDHRPFLLSERSMLSRVELLDPQAYGEAP----AAGSMPPPPPPQDALLLRDDDSDNaareAERKRRRLTEHTEAWHRQAFGLQLPqlITNDVFTERQRFTTGLEAVEKKLHRDPPGFGSVEELAAKIEETFEAAREAPV---HPSNPSVKPRRILNIVPDAVLWANRYRQVTFDELPH
#CS        XXXXXXXXXXXXXXX..XX--HHHHHHHHH--TTTT----GGGSTTHHHHS--GGGG--S-----HHHHGGGS--........XXXXXXXXXXXXXXXXXXXXXXXXX..........XXXXXXXXXXXXXX..XXXXXXXXXXXXXXXXXXXXX....XXXXXXXXXXXXXXXXXXXXXXXXXXXXXXXXXXXXXXXXXX
Alveolata_Dinoflagellata_EP00419_Tripos_fusus_P054667_CAMPEP_0172809032_NCGR_PEP_ID_MMETSP1075-20121228_8017_1_TAXON_ID_2916_ORGANISM_"Ceratium_fusus_Strain_PA161109"_LENGTH_537_DNA_ID_CAMNT_0013648227_DNA_START_1_DNA_END_1609_DNA_ORIENTATION_                                                                                                                                                 100    308     99    317 PF03985.16  Paf1              Family     2   212   426     67.2   1.4e-18   1 No_clan  
#HMM       liarvrYsNnLPdppfdpKlleypftperfveyksssLerelkhkiladadlGmpldLinikgyldgddesiqaeleeveldpkDrkLLedesaskqdskrskqhskkV....sfLrrTEYistefnrfgvsatdkqe..aklgknlkkkeqeedlyrdresqikaiektFedakkplkdlkHpsKknlkaVealpllPDfemwkqsyaqvkfdgdp
#MATCH     l++  +YsN+LP+pp+ pKll    + e++ +y ++sLe +++  +l ++dl   ++L++++ y +    +    + ++   p+D  LL+d+++  ++++  k+  + V    ++ r      + +   +   t++q+  + l+ + kk  +++  +  +e+  ++ie+tFe+a+ +     HpsK++lk+ ++l ++PD   w++ y qv fd+ p
#PP        56778**********9.7************************************************.64444...689999*********9976655544444444444222289999887777733333332355550055555555555555555555666666******988766...4*******************************9865
#SEQ       LVIDCKYSNELPKPPV-PKLLRAMPNVEKLCQYSPTSLELDHRPFLLSEHDLMSRMELLDPNAYGE-MPAKG---SMPPPPPPQDALLLRDDDIDDSAKEAEKKRRRLVehtdAWHRQAFGLQAPQLVTNDVFTERQRftTGLEAAEKKLHRDPPGFNSAEELAAKIEATFEAARVTP---VHPSKPSLKPKKILSIVPDAVLWANRYRQVVFDELP
#CS        XXXXXXXXXXXXXXXXXXXXXXXXXXXXXXXX..XX--HHHHHHHHH--TTTT----GGGSTTHHHHS--GGGG--S-----HHHHGGGS--....XXXXXXXXXXXXX....XXXXXXXXXXXX........XXXXX..XXXXXXXXX..XXXXXXXXXXXXXXXXXXXXX....XXXXXXXXXXXXXXXXXXXXXXXXXXXXXXXXXXXXXXXXX
Alveolata_Dinoflagellata_EP00421_Protoceratium_reticulatum_P020469_CAMPEP_0168392744_NCGR_PEP_ID_MMETSP0228-20121227_18655_1_TAXON_ID_133427_ORGANISM_"Protoceratium_reticulatum_Strain_CCCM_535_(_CCMP_1889)"_LENGTH_478_DNA_ID_CAMNT_0008406093_DNA_START_1_DNA_END_1433_DNA_ORIENTATION_-                                                                                                         69    275     68    290 PF03985.16  Paf1              Family     2   210   426     61.4   8.3e-17   1 No_clan  
#HMM       liarvrYsNnLPdppfdpKlleypftperfveyksssLerelkhkiladadlGmpldLinikgyldgddesiqaeleeveldpkDrkLLedesas....kqdskrskqhskkVsfLrrTEYistefnrfgvsatdkqeaklgknlkk..keqeedlyrdresqikaiektFedakkplkdlkHpsKknlkaVealpllPDfemwkqsyaqvkfdg
#MATCH     li+  +YsN+LP+pp+ pKll    t er+ +y ++sLe +++  +l++ dl   ++Li+++ y +   e     + ++   p D +LL+d+++     +++ kr +  + + ++ r      + +   +   t++q+  +g ++++    +e+  +   e+    iektF++a++p     Hps +++k+  +l ++PD   w++ y qv fd+
#PP        68889**********9.7************************************************55333....5889999*********976511114455666678888899999888777744444333477777777665543255666666666666666***********97...*******************************96
#SEQ       LIIDCKYSNELPKPPV-PKLLRALPTAERLCQYSPTSLELDHRPFLLTERDLLSRIELIDPNAYGELPPEG----SMPPPPPPLDAMLLRDDDIQdtakEAERKRRRLTEHTEAWHRQAFGLQAPQLVTNDVFTERQRFTVGMEAAEkkLVREPPGFGSIEELAGLIEKTFDAAQAPPV---HPSDPSIKPKRILSIVPDAVLWANRYRQVVFDE
#CS        XXXXXXXXXXXXXXXXXXXXXXXXXXXXXXXX..XX--HHHHHHHHH--TTTT----GGGSTTHHHHS--GGGG--S-----HHHHGGGS--........XXXXXXXXXXXXXXXXXXXXXXXXX........XXXXXXXXXXXXXX....XXXXXXXXXXXXXXXXXXXXX....XXXXXXXXXXXXXXXXXXXXXXXXXXXXXXXXXXXXXXX
Alveolata_Dinoflagellata_EP00425_Heterocapsa_triquetra_P004242_CAMPEP_0195158222_NCGR_PEP_ID_MMETSP0448-20130528_185558_1_TAXON_ID_66468_ORGANISM_"Heterocapsa_triquestra_Strain_CCMP_448"_LENGTH_425_DNA_ID_CAMNT_0040197019_DNA_START_1_DNA_END_1273_DNA_ORIENTATION_                                                                                                                              35    258     34    271 PF03985.16  Paf1              Family     2   212   426     52.7   3.7e-14   1 No_clan  
#HMM       liarvrYsNnLPdppfdpKlleypftperfveyksssLerelkhkiladadlGmpldLinikgyldgddesiqaeleeveldpkDrkLLedesas....kqdskrskqhskkVsfLrrTEYiste..fnrfgvsatdkqeaklgknlkkkeqeedlyrdresqikaiektFedakkplkdl.............kHpsKknlkaVealpllPDfemwkqsyaqvkfdgdp
#MATCH     li+  +Y N+LP+pp+ pKll+   t er+ +y+++sLe +++  +l +++l   ++ ++++ y +    s      ++   p+D  LL+d++ s    +++ kr +  +k+ ++ r          ++    +++++  + ++ + kk  +++  +   e+   +ie+tF +a++p                  Hps +++k+  +lp++PD   w+++y qv fd+ p
#PP        68889**********9.7************************************************66444.....59999**********98662222466788889999999999875544332122222222256667777778888899999999999999**********999877899******************************************9866
#SEQ       LIIDCKYGNELPKPPV-PKLLKALPTVERLCQYQPTSLELDHRPFLLSEQELLSRVEFVDPDAYGAPPGGS-----MPPPPPPQDAVLLKDDDVStvakEAEAKRRRLTEKTEAWHRQAFGLQLPqlITNDVFTERQRYTTGMEAAEKKLRRNPPGFGSVEELAGKIEATFAAASEPPXXXxxxxxxxxxxxxsVHPSMPSMKPKRVLPIVPDAVLWANKYRQVVFDELP
#CS        XXXXXXXXXXXXXXXXXXXXXXXXXXXXXXXX..XX--HHHHHHHHH--TTTT----GGGSTTHHHHS--GGGG--S-----HHHHGGGS--........XXXXXXXXXXXXXXXXXXXXXXXXX..........XXXXXXXXXXXXXX..XXXXXXXXXXXXXXXXXXXXX....XXXXX.............XXXXXXXXXXXXXXXXXXXXXXXXXXXXXXXXXXXX
Alveolata_Dinoflagellata_EP00427_Karlodinium_veneficum_P040939_CAMPEP_0169263448_NCGR_PEP_ID_MMETSP1016-20121227_44428_1_TAXON_ID_342587_ORGANISM_"Karlodinium_micrum_Strain_CCMP2283"_LENGTH_458_DNA_ID_CAMNT_0009346405_DNA_START_1_DNA_END_1374_DNA_ORIENTATION_-                                                                                                                                 47    252     41    261 PF03985.16  Paf1              Family     7   214   426     50.2     2e-13   1 No_clan  
#HMM       rYsNnLPdppfdpKlleypftperfveyksssLerelkhkiladadlGmpldLinikgyldgddesiqaeleeveldpkDrkLLedesask....qdskrskqhskkVsfLrrTEYistefnrfgvsat..dkqe..aklgknlkkkeqeedlyrdresqikaiektFedakkplkdlkHpsKknlkaVealpllPDfemwkqsyaqvkfdgdpal
#MATCH      ++N+LP pp+ pKll    + +rf+ y + s+e + +  +l++ d    +dL+n++ + +   e     +  + l+++D++L+ d + s+    +++kr +  +++ +f r         ++  ++ +  ++q+  +  + + kk  +++ + +d e   +++e+tF++a k+     Hp+ + lka  +lp++PD   w ++y qv fd+ p +
#PP        69********9.7********************************************999944.33...357899**********9877652222677778877777788776544433..333333322244440044455667788889999999999999*****98777664...9******************************987755
#SEQ       TFTNDLPLPPV-PKLLRATPSCRRFSRYSANSMELDDRPWVLLERDPEARIDLVNVSVFGKLP-EV---GSMCPPLKKEDQQLVSDYDLSEslveAAKKRRRLTEETEAFHREAFGLQL--PQLLTNDVftERQRytTGDESTEKKLHRDPPARLDDEGLAEKVERTFTEAAKEPV---HPTNPTLKARRILPIVPDAFVWGNKYRQVVFDELPEK
#CS        XXXXXXXXXXXXXXXXXXXXXXXXXXX..XX--HHHHHHHHH--TTTT----GGGSTTHHHHS--GGGG--S-----HHHHGGGS--........XXXXXXXXXXXXXXXXXXXXXXXXX........X..XXXX..XXXXXXXXX..XXXXXXXXXXXXXXXXXXXXX....XXXXXXXXXXXXXXXXXXXXXXXXXXXXXXXXXXXXXXXXXXX
Alveolata_Dinoflagellata_EP00428_Durinskia_dybowskii_P027594_CAMPEP_0170252216_NCGR_PEP_ID_MMETSP0116_2-20130129_25940_1_TAXON_ID_400756_ORGANISM_"Durinskia_baltica_Strain_CSIRO_CS-38"_LENGTH_397_DNA_ID_CAMNT_0010503183_DNA_START_1_DNA_END_1189_DNA_ORIENTATION_-                                                                                                                               20    224     16    236 PF03985.16  Paf1              Family     6   212   426     52.4   4.5e-14   1 No_clan  
#HMM       vrYsNnLPdppfdpKlleypftperfveyksssLerelkhkiladadlGmpldLinikgyldgddesiqaeleeveldpkDrkLLedesaskqdskrsk..........qhskkVsfLrrTEYiste.fnrfgvsatdkqeaklgknlkkkeqeedlyrdresqikaiektFedakkplkdlkHpsKknlkaVealpllPDfemwkqsyaqvkfdgdp
#MATCH      +Y N+LP p++ pKll    + +r+ +y ++sLe +++  +l + +l   l+L++++ y +    +    +  +   p+D +LL+d+++  ++++  +           ++++   L     i +  f+ +     ++  + l+ + kk  +e+  +   e   ++ie+tFe+ak++     Hp+K+nl++  +++++PD   w++ y +v+fd+ p
#PP        69******9988.8************************************************.43444...34456689********976554444333355577777555555555777788887722222.....566677888888888889999999999999******9998875...*******************************9866
#SEQ       CKYANELPMPQV-PKLLRALPSVDRLCSYTPTSLELHHRPFLLSERELVSRLELVDPNAYGE-APAKG---SMLPPPPPEDAQLLRDDDIGAEIKEAEAkrrrlterteADHRQAFGLQLPQLITNDvFTER-----QRFTTGLEAAEKKLLREPPGFSSVEVLAEKIEATFEAAKETPV---HPTKPNLRPKRIFDVVPDAVLWANRYRLVTFDELP
#CS        XXXXXXXXXXXXXXXXXXXXXXXXXXXX..XX--HHHHHHHHH--TTTT----GGGSTTHHHHS--GGGG--S-----HHHHGGGS--....XXXXXXX..........XXXXXXXXXXXXXXXXXX.........XXXXXXXXXXXXXX..XXXXXXXXXXXXXXXXXXXXX....XXXXXXXXXXXXXXXXXXXXXXXXXXXXXXXXXXXXXXXXX
Alveolata_Dinoflagellata_EP00428_Durinskia_dybowskii_P064606_CAMPEP_0170364546_NCGR_PEP_ID_MMETSP0117_2-20130122_5430_1_TAXON_ID_400756_ORGANISM_"Durinskia_baltica_Strain_CSIRO_CS-38"_LENGTH_415_DNA_ID_CAMNT_0010619051_DNA_START_1_DNA_END_1247_DNA_ORIENTATION_                                                                                                                                 31    401     31    412 PF03985.16  Paf1              Family     1   328   426     88.4   5.1e-25   1 No_clan  
#HMM       dliarvrYsNnLPdppfdp..KlleypftperfveyksssLerelkhkiladadlGmpldLinikgyldgddesiqaeleeveldpkDrkLLedesaskqdskrsk.qhskkVsfLrrTEYiste.fnrfgvsatdkqeaklgknlkkkeqeedlyrdresqika.iektFedakkplkdl..kHpsKknlkaVealpll...PDfemw.kqsyaqvkfdgdpaldkeekdlkeeeq.................kerlsqailrpvmeeege..........................efvayflpteetlekrlr............dleeeideeede....eyefklaReYdwkvenkaskkyeenlalvfrd.............d..kkkavyYneletrveLrkrRk
#MATCH     d+i++ +++NnLP  p  p  K +++  t e+f ey  s+Le+++  + ++d dlG++ldL++ + +ld d +s        +ld+ D k L  +   k++ k ++  +s+k  +Lr T Y  ++ +n ++v   +++ a +++++++  +++ l  dr+   +  i+ +F+ + k++++l  k  s k l+a  ++p+    P   ++ ++ + +v+fd+dp+    + ++ +++                  +                                            +v+   +         +            d +++++ ++ +    e  +  +++Y + v++    + ++++++v+r              d   +  v+Y ++++rv+++k   
#PP        9*****************966778888888***************************************66.455.......7*******99888.4444444444146666668*********93333332...3444555555555..8999999999999999*************9999999999999988888854457655551556***********9555555333322433333222222222222................12333444444444444556666655544444444.........04444444445553333333332224444**************44...45677888888888899999998877256889**************9655
#SEQ       DYILNLKFHNNLPSAPSGPflKNITITSTAEEFPEYCTSTLEKNYIWQPHFDVDLGIKLDLVDQEAILDID-QSG-------KLDQSDMKYLTAN-LDKARGKTKQiDDSNKPWWLRNTTYMENNlYNVAKV---KSKAAVASETISA--KRPALDYDRDMLTTGyINDSFDIVDKTVQSLiaKSNSNKLLRAMPVVPINvtgPHEVQFiDRLHSLVRFDEDPVVVVGSNGSVDNSSssaevyssssssaaaskR----------------RkvdaglitnqrqtvksdelrnevlevSLVSPLAT---------DtslaptnnkdiaDSSNNESATNSNirgsETLYSWVKDYRMDVQH---IQVNDSFLFVMRTddtadadshtangDnsCHGYVQYFPVRARVDMKKMNP
#CS        XXXXXXXXXXXXXXXXXXX..XXXXXXXXXXXXXX..XX--HHHHHHHHH--TTTT----GGGSTTHHHHS--GGGG--S-----HHHHGGGS--....XXXXXXX.XXXXXXXXXXXXXXXXXX.........XXXXXXXXXXXXXX..XXXXXXXXXXXXXXX.XXXXXX....XXXXX..XXXXXXXXXXXXXXXXX...XXXXXX.XXXXXXXXXXXXXXXXXXXXX.........................XXXXXXXXXXXXXX............................XXXXXXXXXXXXXXXXXX............XXXXXXXXXXXX....XXXXXXXXXXXXXXXXXX.......XXXXXXX................XXXXXXXXXXXXXXXXXXXXX
Alveolata_Dinoflagellata_EP00428_Durinskia_dybowskii_P083276_CAMPEP_0170438706_NCGR_PEP_ID_MMETSP0117_2-20130122_45388_1_TAXON_ID_400756_ORGANISM_"Durinskia_baltica_Strain_CSIRO_CS-38"_LENGTH_297_DNA_ID_CAMNT_0010698967_DNA_START_1_DNA_END_888_DNA_ORIENTATION_-                                                                                                                                11    148     11    170 PF03985.16  Paf1              Family     1   148   426     60.2     2e-16   1 No_clan  
#HMM       dliarvrYsNnLPdppfdp..KlleypftperfveyksssLerelkhkiladadlGmpldLinikgyldgddesiqaeleeveldpkDrkLLedesaskqdskrsk.qhskkVsfLrrTEYiste.fnrfgvsatdkqeaklgknlkkkeqe
#MATCH     d+i++ +++NnLP  p  p  K +++  t e+f ey  s+Le+++  + ++d dlG++ldL++ + +ld d +s        +ld+ D k L  +   k++ k ++  +s+k  +Lr T Y  ++ +n ++v++   + a +++++++  ++
#PP        9*****************966778888888***************************************66.455.......7*******99888.4444444444146666668********99444444443...33333333333..33
#SEQ       DYILNLKFHNNLPSAPSGPflKNITITSTAEEFPEYCTSTLEKNYIWQPHFDVDLGIKLDLVDQEAILDID-QSG-------KLDQSDMKYLTAN-LDKARGKTKQiDDSNKPWWLRNTTYMENNlYNVAKVKS---KAAVASETISA--KR
#CS        XXXXXXXXXXXXXXXXXXX..XXXXXXXXXXXXXX..XX--HHHHHHHHH--TTTT----GGGSTTHHHHS--GGGG--S-----HHHHGGGS--....XXXXXXX.XXXXXXXXXXXXXXXXXX.........XXXXXXXXXXXXXX..XX
Alveolata_Dinoflagellata_EP00429_Kryptoperidinium_foliaceum_P003949_CAMPEP_0176027128_NCGR_PEP_ID_MMETSP0120_2-20121206_13300_1_TAXON_ID_160619_ORGANISM_"Kryptoperidinium_foliaceum_Strain_CCMP_1326"_LENGTH_435_DNA_ID_CAMNT_0017360333_DNA_START_1_DNA_END_1309_DNA_ORIENTATION_                                                                                                                  75    260     67    272 PF03985.16  Paf1              Family    29   215   426     37.6   1.3e-09   1 No_clan  
#HMM       erfveyksssLerelkhkiladadlGmpldLinikgyldgddesiqaeleeveldpkDrkLLedesaskqdskrsk..........qhskkVsfLrrTEYiste.fnrfgvsatdkqeaklgknlkkkeqeedlyrdresqikaiektFedakkplkdlkHpsKknlkaVealpllPDfemwkqsyaqvkfdgdpald
#MATCH     er+ ++k+ssLe + k  +l + dl   ++L++++ y +    +    +  +   p+D +LL+d++ + + ++  +           ++++   L     i +  f+ +     ++  +  + + kk ++++  ++  e+  ++ie+tF++ak+      HpsK++++a  +l+++PD   w++ y qv fd+ p + 
#PP        6788999******************************99.43444...34456689********987765544444455577777545555555777777777722222.....444566666677788888999999999999******9888765...********************************988774
#SEQ       ERLCSFKPSSLELDSKPFLLSERDLLSRIELVDPNAYGE-APAKG---SMLPPPPPEDAQLLRDDDVADSVKEAEAkrrrlterteADHRQAFGLQLPQLITNDvFTER-----QRFTTGCEAAEKKLSRNPPGFASVEELAAKIERTFDAAKQAPV---HPSKPSMRAKRVLDVVPDAVLWANRYRQVLFDELPNPP
#CS        XXXXX..XX--HHHHHHHHH--TTTT----GGGSTTHHHHS--GGGG--S-----HHHHGGGS--....XXXXXXX..........XXXXXXXXXXXXXXXXXX.........XXXXXXXXXXXXXX..XXXXXXXXXXXXXXXXXXXXX....XXXXXXXXXXXXXXXXXXXXXXXXXXXXXXXXXXXXXXXXXXXX
Alveolata_Dinoflagellata_EP00429_Kryptoperidinium_foliaceum_P006765_CAMPEP_0176020812_NCGR_PEP_ID_MMETSP0120_2-20121206_10092_1_TAXON_ID_160619_ORGANISM_"Kryptoperidinium_foliaceum_Strain_CCMP_1326"_LENGTH_476_DNA_ID_CAMNT_0017353917_DNA_START_1_DNA_END_1425_DNA_ORIENTATION_                                                                                                                  73    442     69    455 PF03985.16  Paf1              Family     6   367   426    104.1   9.1e-30   1 No_clan  
#HMM       vrYsNnLPdppfdpKlleypftp..erfveyk.sssLerelkhkiladadlGmpldLinikgyldgddesiqaeleeveldpkDrkLLedesaskqdskrsk...............................................qhskkVsfLrrTEYistefnrfgvsatdkqeaklgknlkk.keqeedlyrdresqika.iektFedakkplkdlkHpsKknlkaVealpllPDfemwkqsyaqvkfdgdpaldkeekdlkeeeqkerlsqailrpvmeeegeefv..ayflpteetlekrlrdleeeideeedeeyefklaReYdwkvenkaskkyee.nlalvfrddkkkavyYneletrveLrkrRkkeeeesnkdklnvklrepneeelkardkresefdpleee
#MATCH      r+ N+ P pp+ p +     ++    +++yk    +e ++  +++ ++dlG+pl    ++      ++s+      ++ +p+D++LL+ +  s +d +  +                                                +++  s++++T Y s+ ++r  +    k+ ak++++l++  + +e+++  ++   +a i ktFedak +++  kHp+K+++++V ++p+lP++++w + y++v +d+ p +   e d        ++s+a +  v + + +  +  ++f+p              ++de    e +++ +  Yd+ v   ++++    n+ + ++   +k++ Y ++ +rv+L+  R  +   +++ +++++ r +nee  +++d+r +e   ++++
#PP        59****************99999889******999********************9877765555444555......89*********987.33333333334556799***************************************99*****************99988776..555555555555333344444..44455567*************..************************************99...555......4778888888874444333333478888..............2223....34799*********66666666666999999995.9****************99995...6999********************999...5444
#SEQ       FRFRNAPPRPPVGPCFVGHGLDGvlMDLAQYKpLNAVEVNHTWRLHNEQDLGVPLAPSAMDPKSYTPSKSV------PTAHPDDQNLLDWK-GSMGDTAAEElkkrrdnaraaarlalmgkdpaqflkpkaaitassattsgkkafsrvLDETMQSWMKKTTYLSNDYSRKVHDF--KSLAKTKEELAEdLALREKEF--SQRRSAAgISKTFEDAKTKIT--KHPTKRDVTPVMEMPFLPNVQQWGNAYTHVVMDKGPGA---EVD------GDAISKAFVANVHKRDANSRMtcQLFVP--------------NKDE----ESKYQAIQQYDLDVLPLKEEDTPHaNFCIWIDTG-NKVASYIPISSRVQLSTGRPLK---KKNFNMEITRRTVNEEDIQEMDERLAE---IDAD
#CS        XXXXXXXXXXXXXXXXXXXXXXX..XXXXX...XX--HHHHHHHHH--TTTT----GGGSTTHHHHS--GGGG--S-----HHHHGGGS--....XXXXXXX...............................................XXXXXXXXXXXXXXXXXX........XXXXXXXXXXXXXX...XXXXXXXXXXXXXXX.XXXXXX....XXXXXXXXXXXXXXXXXXXXXXXXXXXXXXXXXXXXXXXXXXXXXXXXX........XXXXXXXXXXXXXX..XXX..XXXXXXXXXXXXXXXXXXXXXXXXXXXXXXXXXXXXXXXXXXXXX........XXXXXXX.XXXXXXXXXXXXXXXXXXXXXX....XXXXXXXXXXXXXXXXXXXXXXXXXXXXXXXXXX
Alveolata_Dinoflagellata_EP00429_Kryptoperidinium_foliaceum_P134277_CAMPEP_0176289628_NCGR_PEP_ID_MMETSP0121_2-20121125_54596_1_TAXON_ID_160619_ORGANISM_"Kryptoperidinium_foliaceum_Strain_CCMP_1326"_LENGTH_310_DNA_ID_CAMNT_0017630375_DNA_START_1_DNA_END_929_DNA_ORIENTATION_-                                                                                                                  77    142     58    155 PF03985.16  Paf1              Family   147   215   426     37.5   1.4e-09   1 No_clan  
#HMM       qeedlyrdresqikaiektFedakkplkdlkHpsKknlkaVealpllPDfemwkqsyaqvkfdgdpald
#MATCH     +++  +   e+  ++ie+tFe+akkp     HpsK+++ka  +l+++PD   w++ y qv+fd+ +++ 
#PP        555555666788899***********97...********************************988874
#SEQ       RNPPGFGSVEELASKIERTFEAAKKPPV---HPSKPSMKAKRVLDIVPDAVLWANRYRQVMFDELASPP
#CS        XXXXXXXXXXXXXXXXXXXXX....XXXXXXXXXXXXXXXXXXXXXXXXXXXXXXXXXXXXXXXXXXXX
Alveolata_Dinoflagellata_EP00435_Cladocopium_sp_Y103_P015538_s2052_g3.t2                                                                                                                                                                                                                                                                                                                            346    424    287    444 PF03985.16  Paf1              Family   133   212   426     37.7   1.3e-09   1 No_clan  
#HMM       kqeaklgknlkk..keqeedlyrdresqikaiektFedakkplkdlkHpsKknlkaVealpllPDfemwkqsyaqvkfdgdp
#MATCH     +q+  +g+n+++    +++  +  +e+  ++i ktF++a k++    Hp+K++l++  +++++PD + w +sy+qv fd+ p
#PP        4444444444332144555556667778888*****955.6676..8*******************************9866
#SEQ       RQRYTTGRNAAEkkIYRDPPGFGSKEELAQKIGKTFKAA-KEVP--VHPTKPHLRPKRVMQVVPDQNLWGNSYVQVAFDEIP
#CS        XXXXXXXXXXXX....XXXXXXXXXXXXXXXXXXXXX....XXXXXXXXXXXXXXXXXXXXXXXXXXXXXXXXXXXXXXXXX
Alveolata_Dinoflagellata_EP00437_Effrenium_voratum_P016005_CAMPEP_0181458792_NCGR_PEP_ID_MMETSP1110-20121109_32493_1_TAXON_ID_174948_ORGANISM_"Symbiodinium_sp._Strain_CCMP421"_LENGTH_486_DNA_ID_CAMNT_0023583293_DNA_START_1_DNA_END_1454_DNA_ORIENTATION_                                                                                                                                        175    242    155    249 PF03985.16  Paf1              Family   141   211   426     33.1   3.1e-08   1 No_clan  
#HMM       nlkkkeqeedlyrdresqikaiektFedakkplkdlkHpsKknlkaVealpllPDfemwkqsyaqvkfdgd
#MATCH     + kk ++++  +  +e+  ++  ktF++a k++    Hp+K++l++  +++++PD++ w++ y+qv fd+ 
#PP        456677888888888999999*****955.5676..8*******************************975
#SEQ       AXKKIFRDPPGFNSKEELAQKXGKTFQAA-KEVP--VHPTKPHLRPKRVMQVVPDMNIWENRYVQVAFDEV
#CS        XXXX..XXXXXXXXXXXXXXXXXXXXX....XXXXXXXXXXXXXXXXXXXXXXXXXXXXXXXXXXXXXXXX
Alveolata_Dinoflagellata_EP00437_Effrenium_voratum_P016005_CAMPEP_0181458792_NCGR_PEP_ID_MMETSP1110-20121109_32493_1_TAXON_ID_174948_ORGANISM_"Symbiodinium_sp._Strain_CCMP421"_LENGTH_486_DNA_ID_CAMNT_0023583293_DNA_START_1_DNA_END_1454_DNA_ORIENTATION_                                                                                                                                        328    366    318    380 PF03985.16  Paf1              Family   176   213   426     27.7   1.4e-06   1 No_clan  
#HMM       l.kHpsKknlkaVealpllPDfemwkqsyaqvkfdgdpa
#MATCH     +  HpsK++l++  +++++PD++ w + y+qv fd++p 
#PP        248********************************9996
#SEQ       VlMHPSKPHLRPKRVMQVVPDVQLWSNRYVQVAFDEEPR
#CS        X.XXXXXXXXXXXXXXXXXXXXXXXXXXXXXXXXXXXXX
Alveolata_Dinoflagellata_EP00439_Symbiodinium_sp_Y106_P074011_s3234_g14.t1                                                                                                                                                                                                                                                                                                                           35    242     34    251 PF03985.16  Paf1              Family     2   212   426     47.0     2e-12   1 No_clan  
#HMM       liarvrYsNnLPdppfdpKlleypftperfveyksssLerelkhkiladadlGmpldLinikgyldgddesiqaeleeveldpkDrkLLedesaskqdskrsk.........qhskkVsfLrrTEYiste.fnrfgvsatdkqeaklgk..nlkkkeqeedlyrdresqikaiektFedakkplkdlkHpsKknlkaVealpllPDfemwkqsyaqvkfdgdp
#MATCH     l++ v Y N+LP pp+ pKll+   + + + +y   sLe+el+  +l+ + l   +++ + + y ++  e+    +  +   pkD +L +d++  ++  + +k           +++   L     i +  f+       ++q+  +g+  + kk ++++  +  +e+  ++i ktF++ak++     HpsK++l++  +++++PD++ w + y+qv fd++p
#PP        678899*********9.7**********************************************9955.333...3567779**********87776666666666666654222222235555555555222.......44444444400445578999999999999999******9999876...********************************998
#SEQ       LMVDVDYRNTLPLPPV-PKLLKALPSMSALCDYRLDSLESELRPYLLTTHTLLSRIHMDDDDAYGKEA-EKG---SMAPPPPPKDAQLFKDDDVPEEVARAQKlarlteptdAYHRQAFGLQLPQLITNDvFT-------ERQRFTTGRdaAEKKIFRDPPGFNSKEELAQKIGKTFQAAKEEPV---HPSKPHLRPKRVMQVVPDVQLWSNRYVQVAFDEEP
#CS        XXXXXXXXXXXXXXXXXXXXXXXXXXXXXXXX..XX--HHHHHHHHH--TTTT----GGGSTTHHHHS--GGGG--S-----HHHHGGGS--....XXXXXXX.........XXXXXXXXXXXXXXXXXX.........XXXXXXXXXX..XXXX..XXXXXXXXXXXXXXXXXXXXX....XXXXXXXXXXXXXXXXXXXXXXXXXXXXXXXXXXXXXXXXX
Alveolata_Dinoflagellata_EP00440_Ansanella_granifera_P037902_gb_GFBE01041118.1_.p1_GENE.gb_GFBE01041118.1_gb_GFBE01041118.1_.p1_ORF_type_complete_len_532_score_147.31_gb_GFBE01041118.1_1-1596                                                                                                                                                                                                      36    244     35    253 PF03985.16  Paf1              Family     2   212   426     65.9   3.4e-18   1 No_clan  
#HMM       liarvrYsNnLPdppfdpKlleypftperfveyksssLerelkhkiladadlGmpldLinikgyldgddesiqaeleeveldpkDrkLLedesaskqd....skrskqhskkVsfLrrTEYiste..fnrfgvsatdkqeaklgknlkkkeqeedlyrdresqikaiektFedakkplkdlkHpsKknlkaVealpllPDfemwkqsyaqvkfdgdp
#MATCH     li+  +Y+N+LP pp+ pKll    + er+ +y+++sLe +++  +l + +l   ++L++++ y +       a + ++   p D +LL+d++ +++     +k+ +  +++ ++ r          ++    +++++  + l+ + kk  +e+  ++d e+  ++ie++F++a++      Hp+K++lka  ++p++PD   w+++y qv fd+ p
#PP        78999**********9.7************************************************33....3567899999*********99887541111444455666778877765444331111112222255667777778888999999****************9988765...********************************988
#SEQ       LIVDCKYKNELPLPPV-PKLLRALPSIERLCQYQPTSLELDYRPFLLSERELLSRVELVEPDAYGEAP----AAGSMPPPPPPLDSQLLKDDDVTEEVreaeKKKRRLYEETEAWHRQAFGLQLPqlITNDVFTERQRFTTGLNATEKKMYREPPGFKDVEELGEKIEASFDAARAAPV---HPTKPHLKAKRIMPIVPDAVLWANKYQQVVFDEQP
#CS        XXXXXXXXXXXXXXXXXXXXXXXXXXXXXXXX..XX--HHHHHHHHH--TTTT----GGGSTTHHHHS--GGGG--S-----HHHHGGGS--....XX....XXXXXXXXXXXXXXXXXXXXXXX..........XXXXXXXXXXXXXX..XXXXXXXXXXXXXXXXXXXXX....XXXXXXXXXXXXXXXXXXXXXXXXXXXXXXXXXXXXXXXXX
Alveolata_Dinoflagellata_EP00441_Pelagodinium_beii_P000320_CAMPEP_0197701086_NCGR_PEP_ID_MMETSP1338-20131121_122766_1_TAXON_ID_43686_ORGANISM_"Pelagodinium_beii_Strain_RCC1491"_NCGR_SAMPLE_ID_MMETSP1338_ASSEMBLY_ACC_CAM_ASM_000754_LENGTH_427_DNA_ID_CAMNT_0043284755_DNA_START_1_DNA_END_1280_DNA_ORIENTATION_                                                                                  20    357     19    383 PF03985.16  Paf1              Family     2   360   426     61.9   5.8e-17   1 No_clan  
#HMM       liarvrYsNnLPdppfdpKlleypftperfveyksssLerelkhkiladadlGmpldLinikgyldgddesiqaeleeveldpkDrkLLedesask....qdskrskqhskkVsfLrrTEYistefnrfgvsat..dkqeaklgknlkkkeqeedlyrdresqikaiektFedakkplkdlkHpsKknlkaVealpllPDfemwkqsyaqvkfdgdpaldkeekdlkeeeqkerlsqailrpvmeeegeefvayflpteetlekrlrdleeeideeedeeyefklaReYdwkv....enkaskkyeenlalvfrdd..kkkavyYneletrveLrkrRkk..eeeesnkdklnvklrepneeelkardkrese
#MATCH     +i+  +Y+N+LP pp+ pKll+     e++  + ++sLe +++  +l +  l   ++ ++++ y +       a + ++   p D +LL+d++ ++    + +k+++  + + ++ r        +   +   t  ++  + l+ + kk  +++  ++  e   ++iek+F++a+++     Hp+ + +k+V+++p++PD   w++ y+qv fd+ p              +++++  ++r+  +    +  ++f p + +      d+ e  +        ++l   Y w +    +++++ +  e ++l f ++  + + v +  +    +L+k++++  +  es  + lnv  rep+++e+ + ++r + 
#PP        89999**********9.7************************************************33....356799*************998872211456677778888889888755444322222111201444466666677778888889999999999******9988775...********************************99988....3.......3567899999976666.7888999994433......3344444........4444444444444333333333335566666665578999****************99753.4489999**********999888887765
#SEQ       FIIDCKYKNELPLPPV-PKLLQALPGLEKLCAFRPTSLELDHRPFLLSERSLLSRIEFVEPDAYGEAP----AAGSMPPPAPPLDSQLLRDDDVTEevreAVKKKARMTEHTEAWHRQAFGLQLPQLITNDVFTerQRFITGLNATEKKMHRDPPGFKSIEDLASKIEKSFDAASETPV---HPTDPTIKPVKIMPIVPDAVLWANRYMQVHFDEAPPN----H-------TASQHDVLFRSTPDPR-TTCFSFFAPATAE------DAGEAGA--------YNLRQSYFWDNrggfTRQSDINEGEAVLLSFPETeeEAQEVRFLMVPPPWKLKKQKAQrlD-IESDTKALNVDFREPTAQESVEEQERMNV
#CS        XXXXXXXXXXXXXXXXXXXXXXXXXXXXXXXX..XX--HHHHHHHHH--TTTT----GGGSTTHHHHS--GGGG--S-----HHHHGGGS--........XXXXXXXXXXXXXXXXXXXXXXXXX........X..XXXXXXXXXXXXX..XXXXXXXXXXXXXXXXXXXXX....XXXXXXXXXXXXXXXXXXXXXXXXXXXXXXXXXXXXXXXXXXXXXXXXX........XXXXXXXXXXXXXX..XXXXXXXXXXXXXXXXXXXXXXXXXXXXXXXXXXXXXXXXXXXX....XXXX.......XXXXXXX...XXXXXXXXXXXXXXXXXXXXXX......XXXXXXXXXXXXXXXXXXXXXXXXXXX
Alveolata_Dinoflagellata_EP00442_Polarella_glacialis_P018676_CAMPEP_0115096626_NCGR_PEP_ID_MMETSP0227-20121206_29849_1_TAXON_ID_89957_ORGANISM_"Polarella_glacialis_Strain_CCMP_1383"_LENGTH_468_DNA_ID_CAMNT_0002490423_DNA_START_91_DNA_END_1497_DNA_ORIENTATION_                                                                                                                                  39    403     39    430 PF03985.16  Paf1              Family     1   381   426     71.1   9.5e-20   1 No_clan  
#HMM       dliarvrYsNnLPdppfdpKlleypftperfveyksssLerelkhkiladadlGmpldLinikgyldgddesiqaeleeveldpkDrkLLedesaskqdskrsk..........qhskkVsf.LrrTEYiste.fnrfgvsatdkqeaklgknlkkkeqeedlyrdresqikaiektFedakkplkdlkHpsKknlkaVealpllPDfemwkqsyaqvkfdgdpaldkeekdlkeeeqkerlsqailrpvmeeegeefvayflpteetlekrlrdleeeideeedeeyefklaReYdwkv....enkaskkyeenlalvfrdd....kkkavyYneletrveLrkrRkk..eeeesnkdklnvklrepneeelkardkresefdpleeekeeeeeeeeeeeee
#MATCH     +li+  +Y N+LP+pp+ pK l      er+ +y ++sLe +++  +l ++ l   ++L++++ y +    +    +  +   p D +LL+d++ s++  +              ++++ +f L     i +  f+ +     ++  + l+   kk  +++  y+  e  i++ie tFe a++p     Hp+ + lka  +l ++PD   w+++y q++fd+ p +     +          +  ++r   +    +   yf p+++++ ++  d+            +fkl  +Y w +    +n ++ +  e+++l f +d    ++  v Y  +   ++L+k+++   +  e   ++lnv +r+p+++e  +  +r + ++  e++ +++e+  +  e e
#PP        79999***********9.799***9*****************************************944..55..3344556799********77664332222345566666433333.333666666666622222.....44456666666677888999********************997...*********************************9999....43.......344567899876666.7888*****8887777654444...........55555566665555433334444445444444443359899********************763.347889*************9999999888666666644444443333333
#SEQ       ELIVDCKYGNELPKPPV-PKMLRALPRLERLCQYRPTSLELDHRPFLLSEKHLLACVELVDPDAYGETR--PA--GSMLPPPPPLDAQLLRDDDFSQEVREAEVkrrrltevteASHRQ-AFgLQLPQLITNDvFTER-----QRFTTGLEAPEKKMRRNPPGYASLEDLIAKIETTFEVASQPPV---HPTNPTLKAKRILSIVPDAVLWANNYKQIIFDEMPPQ----RE-------PTRNDLLFRTTPDPR-TTCFGYFAPESDESGENAGDAG-----------QFKLKQNYFWDNrgefTNASDLGEGESVLLSFPSDddpkEQAEVRYVTMPHIIKLKKQKAHrlD-IELDTKQLNVAHRQPSAQEITEEHERMNVVLSDEQAVAKSEASLDYIEGE
#CS        XXXXXXXXXXXXXXXXXXXXXXXXXXXXXXXXX..XX--HHHHHHHHH--TTTT----GGGSTTHHHHS--GGGG--S-----HHHHGGGS--....XXXXXXX..........XXXXXXXX.XXXXXXXXXX.........XXXXXXXXXXXXXX..XXXXXXXXXXXXXXXXXXXXX....XXXXXXXXXXXXXXXXXXXXXXXXXXXXXXXXXXXXXXXXXXXXXXXXX........XXXXXXXXXXXXXX..XXXXXXXXXXXXXXXXXXXXXXXXXXXXXXXXXXXXXXXXXXXX....XXXX.......XXXXXXX.....XXXXXXXXXXXXXXXXXXXXXX......XXXXXXXXXXXXXXXXXXXXXXXXXXXXXXXXXXXXXXXXXXXXXXXX
Alveolata_Dinoflagellata_EP00443_Scrippsiella_acuminata_P098766_CAMPEP_0115755572_NCGR_PEP_ID_MMETSP0272-20121206_97465_1_TAXON_ID_71861_ORGANISM_"Scrippsiella_trochoidea_Strain_CCMP3099"_LENGTH_291_DNA_ID_CAMNT_0003201035_DNA_START_1_DNA_END_873_DNA_ORIENTATION_-                                                                                                                             39    212     34    222 PF03985.16  Paf1              Family    19   214   426     44.1   1.4e-11   1 No_clan  
#HMM       pKlleypftperfveyksssLerelkhkiladadlGmpldLinikgyldgddesiqaeleeveldpkDrkLLedesaskqdskrskqhskkVsfLrrTEYistefnrfgvsatdkqeaklgknlkkk.eqeedlyrdresqikaiektFedakkplkdlkHpsKknlkaVealpllPDfemwkqsyaqvkfdgdpal
#MATCH     +Kll    t e++  y+++sLe + +  +l +  l   ++Li+++ y +    +    + ++   p+D +LL+d+     + + +k++++k    r TE     + +            ++  ++kk ++++  +   e+  ++ie tFe+a+kp     HpsK+++k+  +l+++PD   w++ y q+ fd+ p +
#PP        79999999*****************************************44.333...689999***********....55555554444432..4455333443333..........34444444404555556666666666***********97...********************************97776
#SEQ       AKLLRALPTAESLCRYQPTSLELDNRPFLLSERQLLSRIELIDPDAYGEAP-AKG---SMPPPPPPQDAQLLRDD----DIGAEAKEAEAKRR--RLTEKTEDGIAKP----------SVSSCRSKKlQRDPPGFGSVEELAAKIEGTFEAAQKPPV---HPSKPSMKPKRILDIVPDAVLWANRYRQIVFDELPHD
#CS        XXXXXXXXXXXXXXX..XX--HHHHHHHHH--TTTT----GGGSTTHHHHS--GGGG--S-----HHHHGGGS--....XXXXXXXXXXXXXXXXXXXXXXXXX........XXXXXXXXXXXXXX...XXXXXXXXXXXXXXXXXXXXX....XXXXXXXXXXXXXXXXXXXXXXXXXXXXXXXXXXXXXXXXXXX
Alveolata_Dinoflagellata_EP00443_Scrippsiella_acuminata_P113843_CAMPEP_0115585294_NCGR_PEP_ID_MMETSP0272-20121206_7121_1_TAXON_ID_71861_ORGANISM_"Scrippsiella_trochoidea_Strain_CCMP3099"_LENGTH_407_DNA_ID_CAMNT_0003020347_DNA_START_1_DNA_END_1219_DNA_ORIENTATION_                                                                                                                              40    251     40    262 PF03985.16  Paf1              Family     1   214   426     68.3   6.4e-19   1 No_clan  
#HMM       dliarvrYsNnLPdppfdpKlleypftperfveyksssLerelkhkiladadlGmpldLinikgyldgddesiqaeleeveldpkDrkLLedesa....skqdskrskqhskkVsfLrrTEYiste..fnrfgvsatdkqeaklgknlkkkeqeedlyrdresqikaiektFedakkplkdlkHpsKknlkaVealpllPDfemwkqsyaqvkfdgdpal
#MATCH     +li+  +Y N+LP+pp+ pKll    t e++  y+++sLe + +  +l +  l   ++Li+++ y +    +    + ++   p+D +LL+d+++     +++ kr +  +k+ ++ r          ++    +++++  + l+ + kk ++++  +   e+  ++ie tFe+a+kp     HpsK+++k+  +l+++PD   w++ y q+ fd+ p +
#PP        789999**********9.7************************************************44.333...689999**********964211155677888899999999998855544321111122222555666777777777777778888888888***********97...********************************97776
#SEQ       ELIIDCKYANELPKPPV-PKLLRALPTAESLCRYQPTSLELDNRPFLLSERQLLSRIELIDPDAYGEAP-AKG---SMPPPPPPQDAQLLRDDDIgaeaKEAEAKRRRLTEKTEAWHRQAFGLQLPqlITNDVFTERQRFTTGLEAAEKKLQRDPPGFGSVEELAAKIEGTFEAAQKPPV---HPSKPSMKPKRILDIVPDAVLWANRYRQIVFDELPHD
#CS        XXXXXXXXXXXXXXXXXXXXXXXXXXXXXXXXX..XX--HHHHHHHHH--TTTT----GGGSTTHHHHS--GGGG--S-----HHHHGGGS--........XXXXXXXXXXXXXXXXXXXXXXXXX..........XXXXXXXXXXXXXX..XXXXXXXXXXXXXXXXXXXXX....XXXXXXXXXXXXXXXXXXXXXXXXXXXXXXXXXXXXXXXXXXX
Alveolata_Dinoflagellata_EP00446_Apocalathium_sp_SHHI-4_P003288_CAMPEP_0177188758_NCGR_PEP_ID_MMETSP0367-20130122_19904_1_TAXON_ID_447022_ORGANISM_"Scrippsiella_hangoei-like_Strain_SHHI-4"_NCGR_SAMPLE_ID_MMETSP0367_ASSEMBLY_ACC_CAM_ASM_000362_LENGTH_508_DNA_ID_CAMNT_0018636247_DNA_START_1_DNA_END_1526_DNA_ORIENTATION_-                                                                    247    317    156    327 PF03985.16  Paf1              Family   137   210   426     34.9     9e-09   1 No_clan  
#HMM       klgknlkkkeqeedlyrdresqikaiektFedakkplkdlkHpsKknlkaVealpllPDfemwkqsyaqvkfdg
#MATCH      ++ + kk e+e   ++  e+  ++ie+tFe ak+p     HpsK+++k+  +l+++PD   w++ y qv fd+
#PP        455566777777888899999999***********997...*******************************97
#SEQ       GMESTEKKLEREAPGFASVEELAEKIEQTFEVAKEPPV---HPSKPSMKPKRILEIVPDAVLWANRYRQVVFDE
#CS        XXXXXXXX..XXXXXXXXXXXXXXXXXXXXX....XXXXXXXXXXXXXXXXXXXXXXXXXXXXXXXXXXXXXXX
Alveolata_Dinoflagellata_EP00446_Apocalathium_sp_SHHI-4_P043451_CAMPEP_0177351590_NCGR_PEP_ID_MMETSP0368-20130122_31914_1_TAXON_ID_447022_ORGANISM_"Scrippsiella_hangoei-like_Strain_SHHI-4"_NCGR_SAMPLE_ID_MMETSP0368_ASSEMBLY_ACC_CAM_ASM_000363_LENGTH_480_DNA_ID_CAMNT_0018813547_DNA_START_1_DNA_END_1438_DNA_ORIENTATION_-                                                                     59    260     53    270 PF03985.16  Paf1              Family     7   210   426     56.1   3.4e-15   1 No_clan  
#HMM       rYsNnLPdppfdpKlleypftperfveyksssLerelkhkiladadlGmpldLinikgyldgddesiqaeleeveldpkDrkLLedesaskqdskrskqhskkVsfLrrTEYiste.fnrfgvsatdkqeaklgknlkk...........keqeedlyrdresqikaiektFedakkplkdlkHpsKknlkaVealpllPDfemwkqsyaqvkfdg
#MATCH      Y N+LP+pp+ pKll    + e++  y ++ Le +++  +l + dl   ++L++ + y ++  +     +  +   p D  LL+d++  +  + r +++++kV f  rTE    + f   g +  +     + ++++k            e+e   ++  e+  ++ie+tFe ak+p     HpsK+++k+  +l+++PD   w++ y qv fd+
#PP        599*******9.7************************************************44333....34456689*********6666..7777778999988.89998777633...3332222333333333333333322222266777778888999999**********997...*******************************97
#SEQ       DYGNELPKPPV-PKLLRAMPSIESLCRYRPTALELDYRPLLLSERDLLSRIELVDHNAYGEEPPKG----SMLPPPPPIDAVLLRDDDVGP--EVREAEEKRKVLF-ERTEASHRQaF---GLQLPQLITNDIFTERQKfitgmestekkLEREAPGFASVEELAEKIEQTFEVAKEPPV---HPSKPSMKPKRILEIVPDAVLWANRYRQVVFDE
#CS        XXXXXXXXXXXXXXXXXXXXXXXXXXX..XX--HHHHHHHHH--TTTT----GGGSTTHHHHS--GGGG--S-----HHHHGGGS--....XXXXXXXXXXXXXXXXXXXXXXXXX.........XXXXXXXXXXXXXX.............XXXXXXXXXXXXXXXXXXXXX....XXXXXXXXXXXXXXXXXXXXXXXXXXXXXXXXXXXXXXX
Alveolata_Dinoflagellata_EP00449_Zooxanthella_nutricula_P060285_CAMPEP_0198562254_NCGR_PEP_ID_MMETSP1462-20131121_96845_1_TAXON_ID_1333877_ORGANISM_"Brandtodinium_nutriculum_Strain_RCC3387"_LENGTH_343_DNA_ID_CAMNT_0044293181_DNA_START_1_DNA_END_1028_DNA_ORIENTATION_-                                                                                                                           6    189      2    200 PF03985.16  Paf1              Family    29   213   426     43.3   2.5e-11   1 No_clan  
#HMM       erfveyksssLerelkhkiladadlGmpldLinikgyldgddesiqaeleeveldpkDrkLLedesaskqdskrsk..........qhskkVsfLrrTEYiste.fnrfgvsatdkqeaklgknlkkkeqeedlyrdresqikaiektFedakkplkdlkHpsKknlkaVealpllPDfemwkqsyaqvkfdgdpa
#MATCH     er+  y ++sLe +++  +l +  l   ++L+++  y +    +    +  +   p+D +LL+d++ + + ++  +           ++++   L     i +  f+ +     ++  + ++ + kk  +e+  yr  +   ++ie+tFedak+      Hps++++ka  +l+++PD   w++ y qv+fd+ p 
#PP        67777788888888888888888888888888888888844.222...2344556888888888866554443333233344444222222222444444444411111.....344455556667778889999999999999********99875...*******************************98765
#SEQ       ERLCRYTPTSLELNHRPFLLSERQLLSRMELVDPGAYGEAA-AKG---SMLPPPPPEDAQLLRDDDVAAEVKEAEAkrkrltekteAAHRQAFGLQLPQLITNDvFTER-----QRFTTGTEATEKKLYREPPGYRSVDDLAAKIEQTFEDAKQAPV---HPSQPHMKAARVLDVVPDAVLWANRYRQVIFDELPR
#CS        XXXXX..XX--HHHHHHHHH--TTTT----GGGSTTHHHHS--GGGG--S-----HHHHGGGS--....XXXXXXX..........XXXXXXXXXXXXXXXXXX.........XXXXXXXXXXXXXX..XXXXXXXXXXXXXXXXXXXXX....XXXXXXXXXXXXXXXXXXXXXXXXXXXXXXXXXXXXXXXXXX
Alveolata_Dinoflagellata_EP00450_Noctiluca_scintillans_P024673_CAMPEP_0194523328_NCGR_PEP_ID_MMETSP0253-20130528_58185_1_TAXON_ID_2966_ORGANISM_"Noctiluca_scintillans"_LENGTH_405_DNA_ID_CAMNT_0039367853_DNA_START_1_DNA_END_1214_DNA_ORIENTATION_-                                                                                                                                                21    232     20    241 PF03985.16  Paf1              Family     2   214   426     73.5   1.7e-20   1 No_clan  
#HMM       liarvrYsNnLPdppfdpKlleypftperfveyksssLerelkhkiladadlGmpldLinikgyldgddesiqaeleeveldpkDrkLLedesaskqdskrsk.....qhskkVsfLrrTEYiste.fnrfgvsat.dkqeaklgknlkkkeqeedlyrdresqikaiektFedakkplkdlkHpsKknlkaVealpllPDfemwkqsyaqvkfdgdpal
#MATCH     li+  +Y N+LP+pp+ pKll+     e++  y+ ssLe ++k  il + d+    +++++  y +   ++    +  + l+p+D +LL+d++ s + ++  +      + ++ ++ r         +    v ++ ++  + ++ + kk ++e+ ++++ +  +++ie+tF++a ++l    Hp+K+++k+  ++p++PD   w+++y q+ fd+ p +
#PP        68889**********9.7**********************************************9944.444...67899************9887655544434455566667787765444333222222222224444555666777999**************************7...*******************************987755
#SEQ       LIIDCKYANDLPPPPV-PKLLKAVPAAESLYRYQTSSLELDHKVWILSERDVLSRFEMVDPLAYGKPS-SPG---SMRPPLQPRDAELLKDDDVSTEVKEAERkrrklGDTETEAWYREAFPFQHPqLITNDVWTErQRFTSGTASAEKKLFREPMEKLNDDDLVAKIESTFTAAADELV---HPTKPGMKPKRVMPIVPDAVLWANKYRQIVFDEVPPE
#CS        XXXXXXXXXXXXXXXXXXXXXXXXXXXXXXXX..XX--HHHHHHHHH--TTTT----GGGSTTHHHHS--GGGG--S-----HHHHGGGS--....XXXXXXX.....XXXXXXXXXXXXXXXXXX.........X.XXXXXXXXXXXXX..XXXXXXXXXXXXXXXXXXXXX....XXXXXXXXXXXXXXXXXXXXXXXXXXXXXXXXXXXXXXXXXXX
Alveolata_Dinoflagellata_EP00451_Oxyrrhis_marina_P000410_CAMPEP_0204276862_NCGR_PEP_ID_MMETSP0468-20130131_28974_1_ASSEMBLY_ACC_CAM_ASM_000383_TAXON_ID_2969_ORGANISM_"Oxyrrhis_marina"_LENGTH_375_DNA_ID_CAMNT_0051253563_DNA_START_1_DNA_END_1126_DNA_ORIENTATION_                                                                                                                                166    280    137    367 PF03985.16  Paf1              Family   132   280   426     33.7   2.1e-08   1 No_clan  
#HMM       dkqeaklgknlkkkeqeedlyrdresqikaiektFedakkplkdlkHpsKknlkaVealpllPDfemwkqsyaqvkfdgdpaldkeekdlkeeeqkerlsqailrpvmeeegeefvayflpteetlekrlrdleeeideeedeeyefkl
#MATCH     +++e+k++       +  ++   r+  i+ i  tF+   ++l+d+ Hp  k  +a +++ ++P +em+ ++y+qvk ++++++ k            ++  ++lr+ +ee+  + +a+f  ++                    +y fk+
#PP        33333333......3444556688999********************************************************55555.........599999999999996666666665443...................344443
#SEQ       ESAEKKIS------RDAMKVPSTRDGWIDLIRDTFSSQPSKLEDFVHPVDKRRRAKKVYSVVPSTEMMCNKYMQVKYLDETVTPKPAA---------DVPPSVLRQHIEEDVPDTLALFEASDG-------------------TYAFKR
#CS        XXXXXXXXXXXXX..XXXXXXXXXXXXXXXXXXXXX....XXXXXXXXXXXXXXXXXXXXXXXXXXXXXXXXXXXXXXXXXXXXXXXXX........XXXXXXXXXXXXXX..XXXXXXXXXXXXXXXXXXXXXXXXXXXXXXXXXXXX
Alveolata_Perkinsea_EP00454_Perkinsus_marinus_P006340_XP_002771605.1_phoshoprotein_300_putative_Perkinsus_marinus_ATCC_50983                                                                                                                                                                                                                                                                        130    327     90    351 PF03985.16  Paf1              Family    53   214   426     27.3   1.9e-06   1 No_clan  
#HMM       lGmpldLinikgyldgddesiqaeleeveldpkDrkLLedesaskqdskrsk.................................qhskkVsfLrrTEYiste.fnrfgvsatdkqeaklgknlkk..keqeedlyrdresqikaiektFedakkplkdl......kHps...KknlkaVealpllPDfem.wkqsyaqvkfdgdpal
#MATCH     lG  +dLi+++ y +    + ++ ++ ++ldp+D +LL ++   +++s +s                                  +   +  fLrr +  ++  f   g+   d+    l+ ++k+  k+ e+  +  + + ++  ek+Fe+ak+   ++       Hp+   Kk++k   +lpllP+ +  ++++y+qvkfd+ p +
#PP        554.9**********4...455789*************999.444455555589999************************98877777889**********95555554...4444444444444213333333444445566689****8877555568889998997322555554..59******9835788*******98765
#SEQ       LGF-IDLIDPTMYAAC---KPLSGSDRAKLDPEDLALLSSK-PPENISLNSLignstetpgvdttavgkvtsveppesretspaaSTVYTAHFLRRPKIMANDiFLDTGH---DRVTEVLELQKKQqkKKAEKIDVPTEREVVDVAEKSFEEAKEVDAEFgksrllYHPTfkrKKHVKR--VLPLLPNIDLyLEHDYIQVKFDEPPES
#CS        TT----GGGSTTHHHHS--GGGG--S-----HHHHGGGS--....XXXXXXX.................................XXXXXXXXXXXXXXXXXX.........XXXXXXXXXXXXXX....XXXXXXXXXXXXXXXXXXXXX....XXXXX......XXXX...XXXXXXXXXXXXXXXXXX.XXXXXXXXXXXXXXXX
Alveolata_Perkinsea_EP00454_Perkinsus_marinus_P006340_XP_002771605.1_phoshoprotein_300_putative_Perkinsus_marinus_ATCC_50983                                                                                                                                                                                                                                                                        406    563    393    578 PF03985.16  Paf1              Family   282   418   426     27.1     2e-06   1 No_clan  
#HMM       ReYdwkvenkas.kkyee.nlalvfrddkkkavyYneletrveLrkrRkk.......eeeesnkdklnvklrepneeelkardkresefdpleee.........keeeeeeeeeeeee.....eeeeeeeeeeekeeeeessaeseeeesdeeeeekkse
#MATCH     R + w++e +   k+ ee  +++++ + k+k + Y ++  ++ Lrk++           ++ +++ l  + r+  e+e+k+  +  +++  +ee+         + eeee+ e+++++     +++ +++++++ +eee+++++se  esd+e+ ++ s+
#PP        77888886665536666778899998889*******************99****99743447888888888888888888888888887777777888877766333333333333333443322222222222222222222222..222222222222
#SEQ       RSFVWSNEGQIRqKGDEEtEFLFYVPSAKDKPAVYGPIGPKMLLRKKQSAgfgvngkRRSKVRIESLPSRPRDAAESEAKDLSAWFKRPITVEEArayvstskgAPEEEEKAENTSSKrrktdDSSPANKKRRKGDEEEDEESSSE--ESDSESGSSGSS
#CS        XXXXXXXXXXX.........XXXXXXX.XXXXXXXXXXXXXXXXXXXXXX...........XXXXXXXXXXXXXXXXXXXXXXXXXXXXXXXXXX.........XXXXXXXXXXXXXX........XXXXXXXXXXXXXXXXXXXXXXXXXXXXXXXXXX
Rhizaria_eorhiza_EP00455_Lapot_gusevi_P046533_TRINITY_DN6142_c0_g1_i6.p1_TRINITY_DN6142_c0_g1_TRINITY_DN6142_c0_g1_i6.p1_ORF_type_complete_len_483_score_126.79_TRINITY_DN6142_c0_g1_i6_119-1567                                                                                                                                                                                                    122    461    121    482 PF03985.16  Paf1              Family     2   360   426     83.4   1.7e-23   1 No_clan  
#HMM       liarvrYsNnLPdppfdpKlleypftperfveyksssLerelkhkiladadlGmpldLinikgyldgddesiqaeleeveldpkDrkLLedesaskqdskrsk...................qhskkVsfLrrTEYiste.fnrfgvsatdkqeaklgknlkkkeqeedlyrdresqikaiektFedakkplkdlkHpsKknlkaVealpllPDfemwkqsyaqvkfdgdpaldkeekdlkeeeqkerlsqailrpvmeeegeefvayflpteetlekrlrdleeeideeedeeyefklaReYdwkvenkaskkyeenlalvfrddkkkavyYneletrveLrkrRkk.eeee.snkdklnvklrepneeelkardkrese
#MATCH     +++ vrY N++Pdppf+pKll +pf++++ v+y+s+ L++ +k + +++ d  +pldLi+++ y    +++       +    +D+ LL+d s+s ++ +                         ++V  Lr+T   s   ++ ++ +  + ++++ ++  + + + e+ + d e  ++ i ++Fe++++p +    p K++l+a  +lp++P f+ ++++y+   fd d+++d+ ++     +   + s++   p  +        + +p +e+   +    +++ d + + e ++   R+Y    ++  +++   +++l++ +d   av+Y     r++ rkr k  +  + ++  +++  +++++++      ++e+ 
#PP        89***************************************************************9.55666......5555679*******99988888877999*************98888999***********98332222222.444444444445577899999**********************....************************96.58*******554444....2223333333333..333.....5677766655555....34444443457789999***99997777633...568888888...9************99988832.2113333333333333332......22222
#SEQ       FLCSVRYRNRIPDPPFEPKLLAFPFDRDSHVKYQSTVLDKLHKWQYHTEPDAVIPLDLIDPDLYVP-TSRPA------ADATLDDEFLLKDRSTSWGAARMDDvsgpgneirkkrvqeqvqeMYRQSVVCLRKTSLMSIDpYELVNRHV-SGTQKNREEVMQISTELEKIKSDPERDLQLILQSFEQMQEPPQ----PPKPGLTAQWVLPFMPAFDLLDNQYT-WYFDADAVPDEGNQL----RVDYATSESAPLP--TPP-----HLLQPLSESHMAI----YTKHDGSGEVEGKYDWHRDYASISKTIDHHG---QTFLCLTED---AVQYAHFSHRIDVRKRAKLtD-TRlDSSLNIAGGYDQMEQD------RLERA
#CS        XXXXXXXXXXXXXXXXXXXXXXXXXXXXXXXX..XX--HHHHHHHHH--TTTT----GGGSTTHHHHS--GGGG--S-----HHHHGGGS--....XXXXXXX...................XXXXXXXXXXXXXXXXXX.........XXXXXXXXXXXXXX..XXXXXXXXXXXXXXXXXXXXX....XXXXXXXXXXXXXXXXXXXXXXXXXXXXXXXXXXXXXXXXXXXXXXXXX........XXXXXXXXXXXXXX..XXXXXXXXXXXXXXXXXXXXXXXXXXXXXXXXXXXXXXXXXXXXXXXX.......XXXXXXX.XXXXXXXXXXXXXXXXXXXXXX......XXXXXXXXXXXXXXXXXXXXXXXXXXX
Rhizaria_Cercozoa_EP00457_Paulinella_chromatophora_P007719_gb_GEZN01007743.1_.p1_GENE.gb_GEZN01007743.1_gb_GEZN01007743.1_.p1_ORF_type_5prime_partial_len_486_score_85.62_gb_GEZN01007743.1_51-1508                                                                                                                                                                                                  50    444     47    476 PF03985.16  Paf1              Family     8   410   426     72.2   4.4e-20   1 No_clan  
#HMM       YsNnLPdppfdpKlleypftperfveyksssLerelkhkiladadlGmpldLinikgyldgddesiqaeleeveldpkDrkLLedesaskqdskrsk............qhskkVsfLrrTEYistefnrfgvsatdkqeaklgknlkk.keqeedlyrdresqikaiektFedakkplkdlkHpsKknlkaVealpllPDfemwkqsyaqvkfdgdpaldkeekdlkeeeqkerlsqailrpvmeeegeefvayflpteetlekrlrdleeeideeedeeyefklaReYdwkvenkaskkyee..nlalvfrdd.....kkkavyYneletrveLrkrRkk.....eeeesnkdklnvklrepneeelkardkresefdpleeekeeeeeeeeeeeee...eeeeeeeeeeekeeeeessaeseeeesde
#MATCH     Y  + Pdppf pKll+++  ++r+v+y s sLe++ +++ +++adlG+p+dL++ + y     e +    e++++ p D+ L   +   + +  r++            + +k+ sf+ + ++  +     g++    +   ++++lkk ++++ ++ +     ++aiektF  a+ p     Hp  k lk++e+++llP  + ++++ +   +++  ++    ++++ +e   +++ ++l ++ e       ++++p e + + +   l +  d +      fk a eY ++   +++  y+    ++ +++++     k   + Y   + r++Lr r        ++ +++     +k++  ++++++ +++  +   p +e+  +e e+ ee+      + ++e ee+e +e+ e++  +++eee+ e
#PP        66788*******************************************************55.444....6999999999999888777777777778888988988889999***********999...33222234444455555664555556666677889********9999886...*****************99999999887777777777....7766655...9*******977766....79****55544443...45544555.....799*****9988..333.344412455555553556788899***************9988875422223333..34444455666666666666655666664444444444444423222222.22222222222222222222222
#SEQ       YRCSFPDPPFSPKLLKLQLPSSRLVNYCSYSLEKSTPYEFMTEADLGVPIDLVDRERYERPP-ELD----EKAKISPGDEPLFPRDFYKELAPMRPEhafrisanqnalNMAKSMSFITKRKFLPED---TGATPFVYETDLTREELKKiHQRRASKNDPVARDLRAIEKTFAMAQIPPV---HPDNKTLKPLEIYELLPLEADLNSEGLDPDMFDMFVE----YKFPPHE---KMELSVLQSFSEFH----HDIYVPPEGEEQLQ---LPQVGDVK-----TFKWAAEYMLQP--TPP-IYDSeyHIMTIVDKSpedgpKLGRIIYSKYQKRMKLRMRVPTqsddaDDVRERPA--LLKVKYTQDDMSAVQETSTTSGRPTKEDLGDESEDGEEAAAAtapTPSQE-EERETEEALESALLSEDEEEKVE
#CS        XXXXXXXXXXXXXXXXXXXXXXXXXX..XX--HHHHHHHHH--TTTT----GGGSTTHHHHS--GGGG--S-----HHHHGGGS--....XXXXXXX............XXXXXXXXXXXXXXXXXX........XXXXXXXXXXXXXX...XXXXXXXXXXXXXXXXXXXXX....XXXXXXXXXXXXXXXXXXXXXXXXXXXXXXXXXXXXXXXXXXXXXXXXX........XXXXXXXXXXXXXX..XXXXXXXXXXXXXXXXXXXXXXXXXXXXXXXXXXXXXXXXXXXXXXXX.........XXXXXXX......XXXXXXXXXXXXXXXXXXXXXX.........XXXXXXXXXXXXXXXXXXXXXXXXXXXXXXXXXXXXXXXXXXXXXXXX......XXXXXXXXXXXXXXXXXXXXXXXXXX
Rhizaria_Cercozoa_EP00462_Mataza_sp_D1_P027218_CAMPEP_0175180170_NCGR_PEP_ID_MMETSP0087-20121206_35920_1_TAXON_ID_136419_ORGANISM_"Unknown_Unknown_Strain_D1"_LENGTH_577_DNA_ID_CAMNT_0016472483_DNA_START_9_DNA_END_1742_DNA_ORIENTATION_-                                                                                                                                                         117    565    117    577 PF03985.16  Paf1              Family     1   417   426     64.9     7e-18   1 No_clan  
#HMM       dliarvrYsNnLPdppfdpKlleypftperfveyksssLerelkhkiladadlGmpldLinikgyldgddesiqaeleeveldpkDrkLLedesaskqdskrskqhskkVsfLrrTEYistefnrfgvsatdkqeaklgknlkkkeqeedlyrdresqikaiektFedakkplkdlkHpsKknlkaVealpllPDfemwkqs...yaqvkfdgdpaldkeekdlkeeeq....kerlsqailrpvmeeegeefvayflpteetlekrlrdleeeideeedeeyefklaReYdwkvenkaskkyeenlalvfrddkkkavyYneletrveLrkrRkk................................................eeeesnkdklnvklrepneeelkardkresefdpleee.......................keeeeeeeeeeeeeeeeeeeeeeeekeeeeessaeseeeesdeeeeekks
#MATCH     ++i+ v+++  LP ppfdpKll++   ++r+ ++   sL ++ ++++l++  lG+p+dLi+ ++y   +         + +++p+D +L  ++     + +  ++ ++  s+L   +Y  +++ + +++    + + ++k+++ + +  ++ +  e+q+k+i++tF+   k+l     p K+++++Ve++++lP     ++     ++ ++++ +++d  +++ +  ++       +  +ilr++ + +     ++++p+  + ++             +e  ++  +ReY  + +   + +++ n+++++  +     + + ++ +v++r r                                                        + ++ + +++++  ee+++  +  ++      +                       ++e+e+e+e+e e+e+e+e+e+e+e+e+e+e+++e+e+e+++e+ e++++
#PP        78*****************************************************************6644.......46**********999....4555555688999************66655333...4444444445577888888999***********9...5555226689**************7543322233355555555555533333322222234434444566666654444....57888854443332............223489*********966555.666.799999886.34444466888899998888899**************************998888888888888654441....33344444444444444433333333......02223334555666555544433322222222222222223333333333333333333333333333333333
#SEQ       EMICDVQFKTCLPLPPFDPKLLKMALPEDRLFKFSGGSLTAQVPRRLLTERLLGIPIDLIDRSKYAVAKPG-------KRKMHPADAALFPQA----DARGGRQTTDAVFSWLEQGKYLQNNLYQLQTEI---SLSTMRKEAAMQVEAGREDLSWEEQLKQINATFD---KDLPVHPDPAKRGMQPVEVVDILPHHLCDEEGdglALNYTVFDRTVKDDIQQQHPAYNDdrlaADIQYHSILRSFNSFS----HSLYVPDPASEADP------------EESEKYLWVREYSRQLTPLVP-HLN-NYLFLNGPE-GMRYFPYTVRNNVRIRMRDSHqdptasqeirsrpltvsleykvseadlfgdesddddttgagggqastsT----EAERAAHSMEDLFGEESEDESAPVAN------AtgdgggvgvtskealddeaagelAKEQEQEQEQEPEQEQEQEQEQEQEQEQEQEQEQEQEQEQKQEQGEKEDA
#CS        XXXXXXXXXXXXXXXXXXXXXXXXXXXXXXXXX..XX--HHHHHHHHH--TTTT----GGGSTTHHHHS--GGGG--S-----HHHHGGGS--....XXXXXXXXXXXXXXXXXXXXXXXXX........XXXXXXXXXXXXXX..XXXXXXXXXXXXXXXXXXXXX....XXXXXXXXXXXXXXXXXXXXXXXXXXXXXXX...XXXXXXXXXXXXXXXXXX............XXXXXXXXXXXXXX..XXXXXXXXXXXXXXXXXXXXXXXXXXXXXXXXXXXXXXXXXXXXXXXX.......XXXXXXX.XXXXXXXXXXXXXXXXXXXXXX....................................................XXXXXXXXXXXXXXXXXXXXXXXXXXXXXXXXXX.......................XXXXXXXXXXXXXX...XXXXXXXXXXXXXXXXXXXXXXXXXXXXXXXXX
Rhizaria_Cercozoa_EP00465_Bigelowiella_longifila_P014214_CAMPEP_0185270928_NCGR_PEP_ID_MMETSP1359-20130426_43502_1_TAXON_ID_552665_ORGANISM_"Bigelowiella_longifila_Strain_CCMP242"_LENGTH_305_DNA_ID_CAMNT_0027862691_DNA_START_1_DNA_END_918_DNA_ORIENTATION_-                                                                                                                                      1    180      1    197 PF03985.16  Paf1              Family    13   194   426    101.8   4.5e-29   1 No_clan  
#HMM       PdppfdpKlleypftperfveyksssLerelkhkiladadlGmpldLinikgyldgddesiqael....eeveldpkDrkLLedesaskqdskrskqhskkVsfLrrTEYiste.fnrfgvsat.dkqeaklgknlkkkeqeedlyrdresqikaiektFedakkplkdlkHpsKknlkaVealpllP
#MATCH     P+p    K l yp  ++r++ y +s L+ +  +++  ++ lG+p+dL+n+++y++  ++ +  +     +++ ++p+D +L e+e   ++d++    ++  V +Lr++ + s++ + + +++   +  e k+++ +++k +e +++  re qikai ++Fe+a+++ k   HpsK++lk+V+++p+lP
#PP        899999************************************************9766655443366779***************...4444443..5899*************9999998887788899999999999**********************9999885...****************9
#SEQ       PEPHAHMKMLRYPHPEDRLTRYCASYLDLKREFDVYPEQFLGVPIDLVNVDQYREAAERMDEGDEdgsvRQAPMHPEDAILFEPE---PADDEDE--EKLPVGWLRKSMFLSNNwYGKTSKHVSkAALEEKAQEMARQKRRERREKSTREYQIKAIVSSFEKANAQPK---HPSKPHLKPVDVVPFLP
#CS        XXXXXXXXXXXXXXXXXXXXX..XX--HHHHHHHHH--TTTT----GGGSTTHHHHS--GGGG--....S-----HHHHGGGS--....XXXXXXXXXXXXXXXXXXXXXXXXX.........X.XXXXXXXXXXXXX..XXXXXXXXXXXXXXXXXXXXX....XXXXXXXXXXXXXXXXXXXXXXX
Rhizaria_Cercozoa_EP00466_Bigelowiella_natans_P005764_jgi_Bigna1_91940_estExt_fgenesh1_pg.C_1320015                                                                                                                                                                                                                                                                                                  30    156     29    187 PF03985.16  Paf1              Family     2   128   426     68.6   5.3e-19   1 No_clan  
#HMM       liarvrYsNnLPdppfdpKlleypftperfveyksssLerelkhkiladadlGmpldLinikgyldgddesiqael....eeveldpkDrkLLedesaskqdskrskqhskkVsfLrrTEYiste.fnrfgv
#MATCH     ++++vrY+ +LP+p    K l yp  ++r++ y +s L+ +  +++  +  lG+p+dL+n+++y++  ++ +  +     + + ldp+D  L e+e   +++++   +++  V +Lr++ + st+ + +++ 
#PP        89***************************************************************97766554443777799**************...32232..235789*************6555542
#SEQ       FLCKVRYQTSLPEPHAHMKMLRYPHPEDRLTRYCASYLDLKREFDVYPERLLGVPIDLVNVDQYREAAERMDEGDEdgniRRPPLDPEDAVLFEPE---PAEDE--DEEKLPVGWLRKSLFLSTTgTVKRAS
#CS        XXXXXXXXXXXXXXXXXXXXXXXXXXXXXXXX..XX--HHHHHHHHH--TTTT----GGGSTTHHHHS--GGGG--....S-----HHHHGGGS--....XXXXXXXXXXXXXXXXXXXXXXXXX.......
Rhizaria_Cercozoa_EP00467_Chlorarachnion_reptans_P016035_CAMPEP_0114524502_NCGR_PEP_ID_MMETSP0109-20121206_21893_1_TAXON_ID_29199_ORGANISM_"Chlorarachnion_reptans_Strain_CCCM449"_LENGTH_382_DNA_ID_CAMNT_0001705957_DNA_START_1_DNA_END_1148_DNA_ORIENTATION_                                                                                                                                      36    230     35    240 PF03985.16  Paf1              Family     2   209   426     87.9   7.5e-25   1 No_clan  
#HMM       liarvrYsNnLPdppfdpKlleypftperfveyksssLerelkhkiladadlGmpldLinikgyldgddesiqaeleeveldpkDrkLLedesaskqdskrskqhskkVsfLrrTEYiste.fnrf.gvsat.dkqeaklgknlkkkeqeedlyrdresqikaiektFedakkplkdlkHpsKknlkaVealpllPDfemwkqsyaqvkfd
#MATCH     ++++ +Y+ +LP+p +  Kl+ ypf+++r++ y  s ++ +  +++  +  lG+p+dLi+++ y ++d e+       +++  +D+ L  +e     d   +     +Vs+Lr++    +  f r  g+ ++ + q+ ++++++++  +e   +  re qik i k+F+da++ l    Hp+  +l++ e++pllP  ++ +++y+ ++f 
#PP        9*****************************************************************77.44.......59*********999....33334444778*********999996666425555567777777777777.566666788999*************9997...******************************97
#SEQ       FMCQLKYKTDLPEPHNHMKLMVYPFQKDRLSRYCGSYMDMKRIFDVQPEGLLGVPIDLIDLDRYATHD-EE-------IQMSMEDQRLFLPE----VDPSAQTATTDGVSWLRKSVPLGNDqFGRSiGHRSQvEIQQERVEQARRR-REERMRKNTREWQIKSIVKSFTDATEILP---HPTNNKLTVKEVVPLLPAPKSQQNKYTWIRFT
#CS        XXXXXXXXXXXXXXXXXXXXXXXXXXXXXXXX..XX--HHHHHHHHH--TTTT----GGGSTTHHHHS--GGGG--S-----HHHHGGGS--....XXXXXXXXXXXXXXXXXXXXXXXXX..........X.XXXXXXXXXXXXX..XXXXXXXXXXXXXXXXXXXXX....XXXXXXXXXXXXXXXXXXXXXXXXXXXXXXXXXXXXXX
Rhizaria_Cercozoa_EP00468_Gymnochlora_sp_CCMP2014_P010706_CAMPEP_0167746422_NCGR_PEP_ID_MMETSP0110_2-20121227_3704_1_TAXON_ID_629695_ORGANISM_"Gymnochlora_sp._Strain_CCMP2014"_LENGTH_343_DNA_ID_CAMNT_0007631185_DNA_START_1_DNA_END_1030_DNA_ORIENTATION_-                                                                                                                                        26    219     25    231 PF03985.16  Paf1              Family     2   208   426     94.6   6.8e-27   1 No_clan  
#HMM       liarvrYsNnLPdppfdpKlleypftperfveyksssLerelkhkiladadlGmpldLinikgyldgddesiqaeleeveldpkDrkLLedesaskqdskrskqhskkVsfLrrTEYiste.fnrfgvsatdkqeaklgknlkkkeqeedlyrd..resqikaiektFedakkplkdlkHpsKknlkaVealpllPDfemwkqsyaqvkf
#MATCH     +++  rY+ +LP+p +  K l  p  ++ ++ y ++ ++ +  ++i+ +  lG+p+dLi++++y  g   +        +++p+Dr L+ed+    +++k+   + k +++Lr+     ++ + r + +  +k+e ++++ +k+++ +e+ +++  re qik+i k+F  ak++   +kHp+K+nlk+V++++l+P  +  + +y+ v++
#PP        899***************************************************************77..44.......68***********....5556666699***************888888777.8899998888888766666655422789**********999875..5******************99988888888876
#SEQ       FLCELRYTTSLPEPHNSLKMLRNPHPSNLLTRYCAAYVDLKRSRDIIPEPLLGVPIDLIDLDQYTRGS--QG-------SMNPEDRFLVEDS----KQKKKGGRDRKPTAWLRKQQLLDNNwYARTNRHV-SKAEEEAARIRKAEMLREKRIQEnsREGQIKKIVKSFMLAKEEK--FKHPTKPNLKPVNVVELIPSGQLDEAKYTWVRM
#CS        XXXXXXXXXXXXXXXXXXXXXXXXXXXXXXXX..XX--HHHHHHHHH--TTTT----GGGSTTHHHHS--GGGG--S-----HHHHGGGS--....XXXXXXXXXXXXXXXXXXXXXXXXX.........XXXXXXXXXXXXXX..XXXXXXXX..XXXXXXXXXXXXX....XXXXXXXXXXXXXXXXXXXXXXXXXXXXXXXXXXXXX
Rhizaria_Cercozoa_EP00470_Lotharella_oceanica_P014630_CAMPEP_0170182734_NCGR_PEP_ID_MMETSP0040_2-20121228_28722_1_TAXON_ID_641309_ORGANISM_"Lotharella_oceanica_Strain_CCMP622"_LENGTH_358_DNA_ID_CAMNT_0010428261_DNA_START_72_DNA_END_1148_DNA_ORIENTATION_                                                                                                                                        41    233     40    249 PF03985.16  Paf1              Family     2   207   426     94.1   9.5e-27   1 No_clan  
#HMM       liarvrYsNnLPdppfdpKlleypftperfveyksssLerelkhkiladadlGmpldLinikgyldgddesiqaeleeveldpkDrkLLedesaskqdskrskqhskkVsfLrrTEYiste.fnrfgvsat..dkqeaklgknlkkkeqeedlyrdresqikaiektFedakkplkdlkHpsKknlkaVealpllPDfemwkqsyaqvk
#MATCH     ++++++Y+ +LP+p f  K l yp  ++r++ y +s ++ + k+++  d  lG+p+dLin++ y  +    +      +e+ ++D +L ++e +++   k +k++++ +s+Lrr +  +++ + + +++    +++  k++k++k+  +  ++++ re qik i k+F++++++lk   Hp K++lk+  +++l+P  +    +y+ vk
#PP        89***************************************************************933...3......69************.444..45555679*************998888876653324555566666666.7888889*********************6...*****************6555545555554
#SEQ       FMCQPQYHTSLPEPHFHMKMLRYPHPEDRLTRYCASYMDLKRKLDVTPDFMLGVPIDLINVDRYESEA---H------MEVPEEDSQLFDPE-ETP--GKAKKKNAAPISWLRRQDILANNlYDKTNKHISkaETEAIKIEKARKA-REARKKAQTREGQIKDIVKSFTNSSSELK---HPMKPHLKVKSVVDLYPGENFGLAKYTWVK
#CS        XXXXXXXXXXXXXXXXXXXXXXXXXXXXXXXX..XX--HHHHHHHHH--TTTT----GGGSTTHHHHS--GGGG--S-----HHHHGGGS--....XXXXXXXXXXXXXXXXXXXXXXXXX.........X..XXXXXXXXXXXXX..XXXXXXXXXXXXXXXXXXXXX....XXXXXXXXXXXXXXXXXXXXXXXXXXXXXXXXXXXX
Rhizaria_Cercozoa_EP00471_Norrisiella_sphaerica_P004130_CAMPEP_0184491928_NCGR_PEP_ID_MMETSP0113_2-20130426_21760_1_TAXON_ID_91329_ORGANISM_"Norrisiella_sphaerica_Strain_BC52"_LENGTH_293_DNA_ID_CAMNT_0026876493_DNA_START_1_DNA_END_877_DNA_ORIENTATION_                                                                                                                                           2    178      1    191 PF03985.16  Paf1              Family    24   215   426     80.0   1.9e-22   1 No_clan  
#HMM       ypftperfveyksssLerelkhkiladadlGmpldLinikgyldgddesiqaeleeveldpkDrkLLedesaskqdskrskqhskkVsfLrrTEYiste.f...nrfgvsatdkqeaklgknlkkkeqeedlyrdresqikaiektFedakkplkdlkHpsKknlkaVealpllPDfemwkqsyaqvkfdgdpald
#MATCH     yp  ++r+++y +s+L+    ++i  d+ lG+p+dLi+i++y+ g+           ++ ++Dr+L  +e     +++r+++ s+ V++Lr+++   +  f   n+   +a + +e++++ +++ +++e ++   re qikai ++F +ak++     Hp+K++lk+Ve+ pl+P     ++++  +kfd+  ++d
#PP        89999***************************************77...3......3679**********.....6677777999***********999531112333222.555555554444.59999999***************9999876...*******************************9976665
#SEQ       YPLPENRLSSYCASNLDLTRTFDIAPDQMLGVPIDLIDIDQYKPGE---F------RAVPQEDRMLFVPE-----SDGRKEEMSEPVAWLRKSKILDNDlFgmtNKHVSKA-ELDEKAVAVAQQ-RFEERQKRSTREGQIKAIIQSFAEAKETPV---HPTKPELKPVEIAPLFPSPLDCQSQCDWIKFDDRELKD
#CS        XXXXXXXXXX..XX--HHHHHHHHH--TTTT----GGGSTTHHHHS--GGGG--S-----HHHHGGGS--....XXXXXXXXXXXXXXXXXXXXXXXXX............XXXXXXXXXXXXXX..XXXXXXXXXXXXXXXXXXXXX....XXXXXXXXXXXXXXXXXXXXXXXXXXXXXXXXXXXXXXXXXXXX
Rhizaria_Cercozoa_EP00472_Partenskyella_glossopodia_P002148_CAMPEP_0197526266_NCGR_PEP_ID_MMETSP1318-20131121_17087_1_TAXON_ID_552666_ORGANISM_"Partenskyella_glossopodia_Strain_RCC365"_LENGTH_362_DNA_ID_CAMNT_0043080361_DNA_START_1_DNA_END_1087_DNA_ORIENTATION_-                                                                                                                               27    224     26    234 PF03985.16  Paf1              Family     2   212   426    101.4     6e-29   1 No_clan  
#HMM       liarvrYsNnLPdppfdpKlleypftperfveyksssLerelkhkiladadlGmpldLinikgyldgddesiqaeleeveldpkDrkLLedesaskqdskrskqhskkVsfLrrTEYiste.fnrfgvsatdkqeaklgk..nlkkkeqeedlyrdresqikaiektFedakkplkdlkHpsKknlkaVealpllPDfemwkqsyaqvkfdgdp
#MATCH     ++++v Y+ +LP+p f  K l yp++++r++ y +s L+ +  +++  ++ lG+p+dLi+++ y ++  ++        +++p+D+ L ed+    +++k  +++ + +++Lr+     ++ + + +++  +k e+++++  ++kkk +e  +   +e qik+i k+F    k++   kHp+ knlk+V +++l+P  +  + +y+ v+f+++ 
#PP        89****************************************************************44.44.......48************....4555555699************999888888766.4444444430044444555555667999*********95.56788..9*******************************9865
#SEQ       FLCNVTYDTSLPEPHFHMKMLRYPYEEDRLTRYCASYLDLKRHFDVTPEQLLGVPIDLIDVDRYMNQG-RQ-------RHMHPEDQVLFEDA----KEKKSRAKDWTPTPWLRKQRILDNNlYDKTNKHV-SKVEQNAAQlqAVKKKREERLKEGTKEGQIKKIVKSFMS-AKTVP--KHPTNKNLKPVTVVDLYPCENYQDAQYTWVQFVEED
#CS        XXXXXXXXXXXXXXXXXXXXXXXXXXXXXXXX..XX--HHHHHHHHH--TTTT----GGGSTTHHHHS--GGGG--S-----HHHHGGGS--....XXXXXXXXXXXXXXXXXXXXXXXXX.........XXXXXXXXXX..XXXX..XXXXXXXXXXXXXXXXXXXXX....XXXXXXXXXXXXXXXXXXXXXXXXXXXXXXXXXXXXXXXXX
Rhizaria_Endomyxa_EP00473_Plasmodiophora_brassicae_P004509_CEP00315_pep_supercontig_pbe3.h15_scaffold_39_102858_103926_-1_gene_PBRA_008049_transcript_CEP00315_gene_biotype_protein_coding_transcript_biotype_protein_coding_description_hypothetical_protein                                                                                                                                        36    227     34    241 PF03985.16  Paf1              Family    11   210   426     75.1   5.8e-21   1 No_clan  
#HMM       nLPdppfdpKlleypftperfveyksssLerelkhkiladadlGmpldLinikgyldgddesiqaeleeveldpkDrkLLedesaskqdskrsk........qhskkVsfLrrTEYistefnrfgvsatdkqeaklgknlkkkeqeedlyrdresqikaiektFedakkplkdlkHpsKknlkaVealpllPDfemwkqsyaqvkfdg
#MATCH     +LP++p+d Kll +p + +r v + +ssLe   k+++ ++ dl +p++ i+++ y  + + s       +el+p+D+ L+  ++   ++ +rs+        q++    + r+ E  s++   f+++a++k +  + ++  +    +++ +d +++  ++e++F   +       H + knl+aV +lp++PD++  k +  +v+fd 
#PP        69*******************************************************55333.......6********986552.223333333344667667777789*********99..56666667788888877777...566678**************6655443...9******************************85
#SEQ       DLPEVPCDGKLLRMPVDMDRIVAFCASSLEVRTKTELFTEWDLSIPIEAIDPDAYALHPSGS-------TELHPDDEVLVSLAK-DLMKTGRSAitrrreqaQEAPVAKWFRKPEIMSSN--LFATTAVAKRKDSIPEANGP---AQKANADPDAISHRVEESFAVHRRRPV---HATNKNLEAVSVLPVYPDLDLGKLKLSHVMFDR
#CS        XXXXXXXXXXXXXXXXXXXXXXX..XX--HHHHHHHHH--TTTT----GGGSTTHHHHS--GGGG--S-----HHHHGGGS--....XXXXXXX........XXXXXXXXXXXXXXXXXX........XXXXXXXXXXXXXX..XXXXXXXXXXXXXXXXXXXXX....XXXXXXXXXXXXXXXXXXXXXXXXXXXXXXXXXXXXXXX
Rhizaria_Endomyxa_EP00474_Spongospora_subterranea_P009149_CRZ09607.1_hypothetical_protein_partial_Spongospora_subterranea                                                                                                                                                                                                                                                                            68    268     66    281 PF03985.16  Paf1              Family    11   219   426     78.3   6.2e-22   1 No_clan  
#HMM       nLPdppfdpKlleypftperfveyksssLerelkhkiladadlGmpldLinikgyldgddesiqaeleeveldpkDrkLLedesaskqdskrsk......qhskkVs...fLrrTEYiste.fnrfgvsatdkqeaklgknlkkkeqeedlyrdresqikaiektFedakkplkdlkHpsKknlkaVealpllPDfemwkqsyaqvkfdgdpaldkeek
#MATCH     +LP+pp d Kll+yp +++r+  + sssLe  lk ++ a+ dlG+p++ i+++ y   d  s      ++e++p+D+ LL  ++   ++  r++      q++ + +   + r+ E  s++ f+ +  ++ d+ + + g   ++ +       d es i++ie++F + +       H s +nl+aV +lp++P+ +  +    +++fd   +++++ +
#PP        69*******************************************************.53.33.....58*********9877444333.22223445555554433335***********666555555.44444444...3333...34469************97665443...9******************************98777744444
#SEQ       ELPPPPSDGKLLKYPLDSDRLYAFSSSSLEMRLKPELYAERDLGIPIEAIDPNAYAL-DA-SA-----PLEMHPDDELLLSLSKDCMKS-DRAAiarrrdQNQPEFPvarWFRKPEIMSNSlFTSVPFKG-DSIRENNG---RAGS---ATPTDTESVIQQIEESFVQHRGRPI---HSSNPNLEAVSVLPIYPNEDLSELRLSHIMFDRPSSDQHRDS
#CS        XXXXXXXXXXXXXXXXXXXXXXX..XX--HHHHHHHHH--TTTT----GGGSTTHHHHS--GGGG--S-----HHHHGGGS--....XXXXXXX......XXXXXXX...XXXXXXXXXXX.........XXXXXXXXXXXXXX..XXXXXXXXXXXXXXXXXXXXX....XXXXXXXXXXXXXXXXXXXXXXXXXXXXXXXXXXXXXXXXXXXXXXXX
Rhizaria_Foraminifera_EP00480_Reticulomyxa_filosa_P018877_ETO15975.1_hypothetical_protein_RFI_21387_Reticulomyxa_filosa                                                                                                                                                                                                                                                                              46    259     30    269 PF03985.16  Paf1              Family   150   329   426     49.1   4.4e-13   1 No_clan  
#HMM       dlyrdresqikaiektFedakkplkdl.kHpsKknlkaVealpllPDfemwkqsyaqvkfdgdpaldkeekdlkeeeq.......kerlsqailrpvmeeegeefvayflpteetlekrlr...................................dleeeideeedeeyefklaReYdwkvenkaskkyee.nlalvfrddkkkavyYneletrveLrkrRkk
#MATCH     +++ d++  ik i +tF+d+k  + ++ kHp+K+n+++Veal+++P  + + ++y++v f   p +++++  ++ +++       ++ ++ ailr     + ++f     + + + +   +                                   +l+   +e+   e +  +++eY+w  e +++++y   + +lv+ +d    vyY     +++Lr r + 
#PP        6789*********************99***************************************8887766666665544454555566666666444444444....3222222222233446678888888888888888777887766666555555555...66889*************9999876888888888...9*************99765
#SEQ       SEASDKQRLIKEIRQTFKDVKIAVANMhKHPKKPNVTLVEALDVFPHDQLFLSKYTHVHFSHHPNTQTKKLPFMPKTKmkqakmaNQVIEHAILRESFHNKPDTFN----SGTANIKSEHDdndndddgerkamktsdepprhaeleakewenhwfSLYAPNPES---EKNADHVKEYEWVSEYTPTSRYPIdSQFLVIGQD---EVYYAKYHEKIKLRHRPTD
#CS        XXXXXXXXXXXXXXXXXX....XXXXX.XXXXXXXXXXXXXXXXXXXXXXXXXXXXXXXXXXXXXXXXXXXX...............XXXXXXXXXXXXXX..XXXXXXXXXXXXXXXXXX...................................XXXXXXXXXXXXXXXXXXXXXXXXXXXXXX........XXXXXXX.XXXXXXXXXXXXXXXXXXXXXX
Rhizaria_Foraminifera_EP00484_Ammonia_sp_Unknown_P023970_CAMPEP_0197039924_NCGR_PEP_ID_MMETSP1384-20130603_16692_1_TAXON_ID_29189_ORGANISM_"Ammonia_sp."_LENGTH_532_DNA_ID_CAMNT_0042470599_DNA_START_56_DNA_END_1654_DNA_ORIENTATION_                                                                                                                                                              106    358    105    363 PF03985.16  Paf1              Family     2   234   426     76.2   2.7e-21   1 No_clan  
#HMM       liarvrYsNnLPdppfdpKlleypftperfveyksssLerelkhkiladadlGmpldLinikgyldgddesiqaeleeveldpkDrk..LLedesaskqdskrskqhskkVsfLrrTEYis.......tefnrfgvsatdkqeaklgknlkk................keqeedlyrdresqikaiektFedakkplkdlkHpsKknlkaVealpllPDfemwkqsyaqvkfdgdpaldkeekdlkeeeqkerlsqai
#MATCH     +++ ++Y  +LP pp+  K+l+yp +++rf++y +ssLe ++  +++ d+   +pldL++++ y   +  +  ++ e ++  ++ r+  LLed  + +++ k   +  ++ +fL  T Y         te++r +  at++++   + + k+                k++++  +r + + ++ + +tF d++ +++  +Hp  +++k+ +a++++P    ++++y++++fd++p+++ ++ +++ + ++er+++a+
#PP        89**************************************************************9866666655556666555554455*****.44445555555666667888887776222222244444444444333333333333367888888889****99999*******************986.677..8**9.69*****************************************99****9985
#SEQ       FLCTPKYRARLPSPPLRCKFLTYPHEKNRFTKYCASSLELNYNWEMHHDSLFPLPLDLMDPDYYNPLKRADPNNDDEGINHTEDNRIrqLLEDR-EYRRTAKEEHTLPEQEAFLLQTQYLTggqeyelTELQRKEYDATSRKRRDSRSSNKRyrefddedvdnvyggyKSRRQAPARHNAHSLDNVKQTFIDVQ-NIT--RHPI-RGVKVEKAFDVFPHEVLLDYEYTHIQFDNNPVQHIKKCNFMPKYKEERMQKAS
#CS        XXXXXXXXXXXXXXXXXXXXXXXXXXXXXXXX..XX--HHHHHHHHH--TTTT----GGGSTTHHHHS--GGGG--S-----HHHHG..GGS--....XXXXXXXXXXXXXXXXXXXXXXX.......XX........XXXXXXXXXXXXXX..................XXXXXXXXXXXXXXXXXXXXX....XXXXXXXXXXXXXXXXXXXXXXXXXXXXXXXXXXXXXXXXXXXXXXXXX........XXXXXX
Rhizaria_Foraminifera_EP00485_Elphidium_margaritaceum_P017851_CAMPEP_0202728210_NCGR_PEP_ID_MMETSP1385-20130828_185512_1_ASSEMBLY_ACC_CAM_ASM_000861_TAXON_ID_933848_ORGANISM_"Elphidium_margaritaceum"_LENGTH_563_DNA_ID_CAMNT_0049394457_DNA_START_15_DNA_END_1702_DNA_ORIENTATION_                                                                                                                97    252     97    265 PF03985.16  Paf1              Family     1   154   426     48.8   5.4e-13   1 No_clan  
#HMM       dliarvrYsNnLPdppfdpKlleypftperfveyksssLerelkhkiladadlGmpldLinikgyldgddesiqaeleeveldpkDrkLLe..desaskqdskrskqhskkVsfLrrTEYistefnrfgvsatdkqeaklgknlkk..keqeedlyrd
#MATCH     ++++ ++   +LP+pp+  K+l+yp +++rf++y +ssLe ++  +++ da   +p+dL++++ y    ++ + ++ +e+  + +D++ L+  d+ +++++ k      ++ +fL  T Y    ++   + a +++e ++   + +  ++q+++++  
#PP        799************************************************************9999.556665788888999999997763333344445555556667779********99955555555.6666666555555324444444444
#SEQ       EFLCTPKHRARLPPPPLHCKFLKYPHSTHRFTKYCASSLELNYAWQLHHDALFPIPMDLMDPDYYNP-LKRADPNDEDEPLNHAQDEQILKmlDDRENRKNAKDETFLPEQEAFLLQTQYLTGGQEYELTDA-QRKEYEIDARRHRhsQQQQQRQANH
#CS        XXXXXXXXXXXXXXXXXXXXXXXXXXXXXXXXX..XX--HHHHHHHHH--TTTT----GGGSTTHHHHS--GGGG--S-----HHHHGGGS..--....XXXXXXXXXXXXXXXXXXXXXXXXX........XXXXXXXXXXXXXX....XXXXXXXX
Stramenopiles_Opalozoa_EP00499_Haloplacidia_sp_CaronLabIsolate_P011264_CAMPEP_0196771186_NCGR_PEP_ID_MMETSP1104-20130614_1545_1_TAXON_ID_33652_ORGANISM_"Cafeteria_sp._Strain_Caron_Lab_Isolate"_LENGTH_471_DNA_ID_CAMNT_0042141303_DNA_START_1_DNA_END_1416_DNA_ORIENTATION_-                                                                                                                       50    447     50    463 PF03985.16  Paf1              Family     1   407   426    149.7   1.3e-43   1 No_clan  
#HMM       dliarvrYsNnLPdppfdpKlleypftperfveyksssLerelkhkiladadlGmpldLinikgyldgddesiqaeleeveldpkDrkLLedesaskqdskr.skqhskkVsfLrrTEYistefnrfgvsatdkqeaklgknlkkkeqeedlyrdres.qikaiektFedakkplkdlkHpsKknlkaVealpllPDfemwkqsyaqvkfdgdpaldkeekdlkeeeq...kerlsqailrpvmeeegeefvayflpteetlekrlr.......dleeeideeedeeyefklaReYdwkvenkaskkyeenlalvfrddkkkavyYneletrveLrkrRkkeeeesnkdklnvklrepneeelkardkresefdpleeekeeeeeeeeeeeee..........eeeeeeeeeeekeeeeessaeseeee
#MATCH     d++++ r+  +LPd+p++pK  ++p +p+rf+ y + s ere+ ++i+ + dlG+p+dLi++++y+     +        el ++Dr+LL de +s+++ +r ++ + ++Vs+LrrT Yi+++    + +a++ +++ lg   ++     ++ r +++  ++ai+++F da ++    +Hp+ +n ++V +lp+lPD+  w  s+++v+fd  p+l  +   + ++++   +  +  a+lr    ++g+   a++l  + ++++r         ++ +e++ +     + +  R Y +  ++ ++   e  +++    d    v   ++ +++ +r+   ke  +s    ++v+ r++ +ee++a ++ ++  dp + ++  e  +  +ee e          e          +  +++ +ae+ee+e
#PP        8*****************************************************************9.5..44......68************9999887773567889**************...3333333455555555555..4555555555515677********9987...6************************************966654444443322244566778888899**99999****9999999998777886665555555555669999999*******66665..55.577777775.789**************999987779**************************99999885444444444433323223322221..........223333333333333
#SEQ       DFVCQLRFRTELPDVPCEPKMVKFPHDPKRFTRYSAPSFEREFEYEIHEEPDLGVPIDLIDVEQYQP-M--PG------QELAEADRALLVDEATSPRKRRRgPAPELTNVSWLRRTTYIANS---LSDEAKQGADSGLGGPPQP--SPLSSRRPSQAaMLRAIDRSFADAAAEP---RHPTNPNARPVRSLPVLPDLRVWGGSMVHVTFDAHPTLGGRPLRRGSAAHeerSLLADAALLRAHAPASGDLRGALYLHASAADAHRTVehgvrarEAGDEEEVAAAAVAKMRPDRQYLMGIRQLPD--HE-HFVAGWAPD-GSRVTLVPIASQILMRRAADKERLDSVFGPVVVRRRPMGTEEKAAWEEQRAVLDPAQMAARAEALRDVAEEGEgadagavvggE----------EGMDAGIDAEGEEDE
#CS        XXXXXXXXXXXXXXXXXXXXXXXXXXXXXXXXX..XX--HHHHHHHHH--TTTT----GGGSTTHHHHS--GGGG--S-----HHHHGGGS--....XXXXX.XXXXXXXXXXXXXXXXXXXX........XXXXXXXXXXXXXX..XXXXXXXXXXX.XXXXXXXXXX....XXXXXXXXXXXXXXXXXXXXXXXXXXXXXXXXXXXXXXXXXXXXXXXXX...........XXXXXXXXXXXXXX..XXXXXXXXXXXXXXXXXX.......XXXXXXXXXXXXXXXXXXXXXXXXXXXXXX.......XXXXXXX.XXXXXXXXXXXXXXXXXXXXXX....XXXXXXXXXXXXXXXXXXXXXXXXXXXXXXXXXXXXXXXXXXXXXXXX.............XXXXXXXXXXXXXXXXXXXXXXX
Stramenopiles_Opalozoa_EP00500_Bicosoecida_sp_ms1_P003913_CAMPEP_0203813590_NCGR_PEP_ID_MMETSP0115-20131106_4806_1_ASSEMBLY_ACC_CAM_ASM_000227_TAXON_ID_33651_ORGANISM_"Bicosoecid_sp_Strain_ms1"_LENGTH_234_DNA_ID_CAMNT_0050722463_DNA_START_1_DNA_END_700_DNA_ORIENTATION_                                                                                                                        44    216     44    230 PF03985.16  Paf1              Family     1   174   426     67.5   1.1e-18   1 No_clan  
#HMM       dliarvrYsNnLPdppfdpKlleypftperfveyk...sssLerelkhkiladadlGmpldLinikgyldgddesiqaeleeveldpkDrkLLedesaskqdskrskqhskkVsfLrrTEYistefnrfgvsatdkqeaklgknlkkkeqeedlyrdresqikaiektFedakkplk
#MATCH     ++i+ v ++N+LPd+pfdpK+l++pf+p+r+  y+    ssLe+++k++++ da l   + Li+++ y +  d     +l+ +     D +L  ++  +k++ + +  +++ Vs++   E i + f+  +v +t+++  +++   ++  +e ++   +    ++ie++F ++++++ 
#PP        8***************************9999998633489***************.58***********776655.7788888888899988888.444444444467899*************9999988875555555544444.4455555556666799********99997
#SEQ       EFICPVEFDNTLPDVPFDPKFLPFPFEPNRLYRYDharGSSLEQSHKFALHGDAPL-AAIPLIDPRDYVAPSDAAR-PPLSAADAAITDAALAVPA-SAKAKGRDKIAEKSRVSWMMAGEVIVNDFSESAVVSTNEDAEAVAMVEAE-LRELEERTASVPKAERIERSFAAVSDDVA
#CS        XXXXXXXXXXXXXXXXXXXXXXXXXXXXXXXXX.....XX--HHHHHHHHH--TTTT----GGGSTTHHHHS--GGGG--S-----HHHHGGGS--....XXXXXXXXXXXXXXXXXXXXXXXXX........XXXXXXXXXXXXXX..XXXXXXXXXXXXXXXXXXXXX....XXX
Stramenopiles_Opalozoa_EP00503_Blastocystis_sp_subtype4-isolateWR1_P002775_XP_014527369.1_hypothetical_protein_JH06_5529_Blastocystis_sp._subtype_4                                                                                                                                                                                                                                                  19    183     18    199 PF03985.16  Paf1              Family    11   197   426     37.4   1.5e-09   1 No_clan  
#HMM       nLPdppfdpKlleypftperfveyk.sssLerelkhkiladadlGmpldLinikgyldgddesiqaeleeveldpkDrkLLedesaskqdskrskqhskkVsfLrrTEYistefnrfgvsat.dkqeaklgknlkkkeqeedlyrdresqikaiektFedakkplkdlkHpsKknlkaVealpllPDfe
#MATCH     +LP++p+ pK+l++pf+++ ++e+   ss+ +++k ++++     +pl  i+ ++y + +  +        ++ p+D +L  +  + ++++ rs+ ++ + s+Lr  EY   +     v+   +++ea+l+ +  +    e+  +  e  +++iek+F+++  p+    H   ++l a  +++++P+ +
#PP        59***********************99************98776.9************77444.......59********7777.2334445554.89999********9999....333.337788888865555....33344466789*******954.455....89999999999999999865
#SEQ       SLPEIPIGPKFLNIPFDNSGLSEFApDSSVYSDYKWPVHFSLKQ-VPLPFIGYDKYSQPEGVK-------KTISPEDAALFVEL-EDEESNVRSS-SEPTGSWLRFMEYGDGS----IVT-PpSSHEAALALTGME----EERSEITEPKLDRIEKSFSHS-TPV----HRDSPSLVAECVWEVFPEES
#CS        XXXXXXXXXXXXXXXXXXXXXXX...XX--HHHHHHHHH--TTTT----GGGSTTHHHHS--GGGG--S-----HHHHGGGS--....XXXXXXXXXXXXXXXXXXXXXXXXX........X.XXXXXXXXXXXXX..XXXXXXXXXXXXXXXXXXXXX....XXXXXXXXXXXXXXXXXXXXXXXXXX
Stramenopiles_Opalozoa_EP00504_Blastocystis_sp_subtype7-strainB_P005785_XP_012899368.1_uncharacterized_protein_Blastocystis_hominis                                                                                                                                                                                                                                                                  17    208     16    245 PF03985.16  Paf1              Family     2   221   426     43.3   2.5e-11   1 No_clan  
#HMM       liarvrYsNnLPdppfdpKlleypftperfveyk.sssLerelkhkiladadlGmpldLinikgyldgddesiqaeleeveldpkDrkLLedesaskqdskrskqhskkVsfLrrTEYistefnrfgvsatdkqeaklgknlkkkeqeedlyrdresqikaiektFedakkplkdlkHpsKknlkaVealpllPDfemwkqsyaqvkfdgdpaldkeekdl
#MATCH     ++++    N++P++p+ p++l++pf+++ ++e+  +ss+ ++++ ++++     ++   i+ ++y +    ++       ++ p+D+ L  d     +++k +  +++  s+Lr  EY s +      +        +++  + ++ +      + s  ++ie++F     pl     p  +n+ a  ++++lPD  ++  +y +v+f +d  ++ e  ++
#PP        78888899********************9999999*************87654.6777799999998665555.......9************...55667777889999********9998......1.......2222223334455566778888899*****8..4555...59*********************************9887666654
#SEQ       FMCNLEMGNDIPEIPVGPRFLNIPFDSSGLSEFLpESSVYTDYRWPVHFSIRQ-VDFPIIGYDKYSQAGPVKE-------SMSPEDQVLFADL---DENEKSNLINETPDSWLRFMEYGSLS------T-------TTKQPSRSSQPSSPRSSPASSKKERIEQSFA--PIPL---TRPDNPNVVAEAVWEVLPDEVSACFDYRLVRFEDDGNQSDELNSF
#CS        XXXXXXXXXXXXXXXXXXXXXXXXXXXXXXXX...XX--HHHHHHHHH--TTTT----GGGSTTHHHHS--GGGG--S-----HHHHGGGS--....XXXXXXXXXXXXXXXXXXXXXXXXX........XXXXXXXXXXXXXX..XXXXXXXXXXXXXXXXXXXXX....XXXXXXXXXXXXXXXXXXXXXXXXXXXXXXXXXXXXXXXXXXXXXXXXX.
Stramenopiles_Sagenista_EP00510_Aplanochytrium_minuta_P004074_CAMPEP_0184024228_NCGR_PEP_ID_MMETSP0954-20121128_11935_1_TAXON_ID_627963_ORGANISM_"Aplanochytrium_sp_Strain_PBS07"_LENGTH_472_DNA_ID_CAMNT_0026307471_DNA_START_116_DNA_END_1534_DNA_ORIENTATION_                                                                                                                                     48    465     47    472 PF03985.16  Paf1              Family     2   412   426    136.6   1.2e-39   1 No_clan  
#HMM       liarvrYsNnLPdppfdpKlleypftperfveyk.sssLerelkhkiladadlGmpldLinikgyldgddesiqaeleeveldpkDrkLLedesaskqdskrsk.....................qhskkVsfLrrTEYistefnrfgvsatdkqeaklgknlkkkeqeedlyrdresq..ika.iektFedakk.plkdlkHpsKknlkaVealpllPDfemwkqsyaqvkfdgdpaldkeekdlkeeeqkerlsqailrpvmeeegeefvayflpteetlekrlrdleeeideeedeeyefklaReYdwkvenkaskkyeenlalvfrd....d....kkkavyYnele.trveLrkrRkkeeee.snkdklnvklrepneeelkardkresefdpleeekeeeeeeeeeeeee.eeeeeeeeeeekeeeeessaeseeeesdeee
#MATCH     +++  +Y NnLP++pfdpK+++++f ++r+ +yk + sLe++++++i+++ d+G p++Li++k        ++      v l ++Dr+LL+d++    +    +                      + ++ s+L +T Y  +++++  ++   ++ea + + +++++++e ++ ++esq  +k  i +tFe a + +l   kH  Kk+lk+V++l+++P ++  +++y +v fd+  +l +++ +    +++ +  + il   +  +  + va+  pt++  + +l+d +e+++e+  +  + + +Re++ +v    +++ +e +a++ ++    +    k+ +v +  le + ve++++ ++++++ ++ ++ ++k r++n+ee + r+kr++e   l e + +e+++ + ++++ + + +++++ e +++++ sae ++ +s++ +
#PP        77889**********************************************************9999....55......99************54443333..24699***************99999***************88888776..77777777777777777777776666335556******77650566..77..9*****************************9998444333...22234455556666677888899******654..456666666666663.344566677777777...55689999*******666515578999*******7257*********666659999***********************...44444444444444444422222222222222222222222222222111
#SEQ       YLVDLKYYNNLPPVPFDPKFMKINFPRDRLYKYKlKNSLEQSYQYRIHIEPDIGPPIHLIDPKSASV----PN------VPLAEEDRELLKDDDDHFVKGS--NyahlgnddgipdlerfvktaeRARRGRSWLLKTQYLDNNLKKSVHNY--TSEADIVRRKREEFESEMKAYEKESQkpLKErILETFEVAGSdELP--KH--KKGLKPVKILDVVPSLDLCENEYYHVSFDSPNILPEDSDK---LQDRSSKAKYILNHSRLFTKGNNVALLIPTSK--KSLLDDDDENVSENL-NLKRLREVREFQYSV---RQHGINERFAFLWDQtpakEvnqvKRGTVSFLRLEeAGVEMKRQSTSNKKSrKQAQEYDLKERPLNDEENESRKKRKTE---LVEGTYDEDNDSNSDKDDmAANAASKSDMEGNATSKLSAEVSSGSSSSGS
#CS        XXXXXXXXXXXXXXXXXXXXXXXXXXXXXXXX...XX--HHHHHHHHH--TTTT----GGGSTTHHHHS--GGGG--S-----HHHHGGGS--....XXXXXXX.....................XXXXXXXXXXXXXXXXXX........XXXXXXXXXXXXXX..XXXXXXXXXXXX..XXX.XXXXXX.....XXXXXXXXXXXXXXXXXXXXXXXXXXXXXXXXXXXXXXXXXXXXXXXXX........XXXXXXXXXXXXXX..XXXXXXXXXXXXXXXXXXXXXXXXXXXXXXXXXXXXXXXXXXXXXXXX.......XXXXXXX.........XXXXXXXXXXX.XXXXXXXXXXX.....XXXXXXXXXXXXXXXXXXXXXXXXXXXXXXXXXXXXXXXXXXXXXXXX....XXXXXXXXXXXXXXXXXXXXXXXXXXXX
Stramenopiles_Sagenista_EP00511_Aplanochytrium_stocchinoi_P004314_CAMPEP_0204827924_NCGR_PEP_ID_MMETSP1346-20131115_5466_1_ASSEMBLY_ACC_CAM_ASM_000771_TAXON_ID_215587_ORGANISM_"Aplanochytrium_stocchinoi_Strain_GSBS06"_LENGTH_488_DNA_ID_CAMNT_0051956615_DNA_START_216_DNA_END_1682_DNA_ORIENTATION_                                                                                             56    486     55    488 PF03985.16  Paf1              Family     2   409   426    140.3   9.2e-41   1 No_clan  
#HMM       liarvrYsNnLPdppfdpKlleypftperfveyk.sssLerelkhkiladadlGmpldLinikgyldgddesiqaeleeveldpkDrkLLedesaskqdskrsk.......................qhskkVsfLrrTEYistefnrfgvsatdkqeaklgknlkk.keqeedlyrdresqika.iektFedakkplkdlkHpsKknlkaVealpllPDfemwkqsyaqvkfdgdpaldkeekdlkeeeqkerlsqailrpvmeeegeefvayflpteetlekrlrdleeeideee.deeyefklaR...eYdwkvenkaskkyeenlalvfrd.................d.kkkavyYneletrveLrkrRkkeeeesnkdklnvklrepneeelkardkresefdpleeekeeeeeeeeeeeeeeeeeeeeeeeekeeeeessaeseeeesd
#MATCH     +++  +YsN+LP++pf+pK+l+++f ++rf +yk +ssLe++++++i+++ d+G p++Li++         ++      v+l ++Dr+LL+d+    +d + ++                        +  + s+L +T Y  +++ +  ++   ++  ++++++++ +++ ++++  +e+ +k+ i ++F+ a+++      ++ k+lk+V+++++lP ++  +++y++v fdg  +l ++ k+ + ++   + ++ +l   +  +  + va+ lp   ++ek    l +++d+++ +e ++ k++R   e+  +v+n+++   +e +a+v +                    ++ +   + + t    +  Rk+  +e++ ++ n+k re+n+ee++ r+ r++e     +e  +++eee ++++++++++  +   ++  ++ss++++ ++sd
#PP        78899********************************************************998888....55......9*************...4444444478899**************9977777777************99999998.77777888888885334444455556666667******9999988..556789********************************99999866666.888888999988888889999****9..334444...3333333333556666665411145555544444...45666666665555555444433333314455666777777666666666655568999***********************6655555444444444444443444444444455555555555544444
#SEQ       YLVELKYSNTLPEVPFEPKFLKINFPRDRFYKYKeKSSLEQSYQYRIHIEPDIGPPIHLIDPISASI----PN------VKLAEEDRALLRDD---DGDGRTTSsffkrpgaeeklpglkkfvqnaeRARVGKSWLLKTQYLDNNLHKSVHNY-TSEADNVRRKRAEfEKELKEQLNQAEKPMKQrILESFQFANSDAL--PVHRNKSLKPVKVFNVLPSLQLCENEYFHVVFDGKNILPENIKKESGAA-ISKKEKIMLYHNRLFTKGNNVALLLP--VEMEKV---LGDDEDDNNpKEPFNLKRLRevrEFKYNVRNYNT---NERFAFVWDAaaakekeevkigsvrflRlEEAGLEMKRVSTSAAVNTGRKRPRKEKQPQEYNLKERELNDEEKESRKVRKTELTEGTYEDSDDDEEETNKKNDNRDQSPAKTTTQDISSDSSSSGSGSDSD
#CS        XXXXXXXXXXXXXXXXXXXXXXXXXXXXXXXX...XX--HHHHHHHHH--TTTT----GGGSTTHHHHS--GGGG--S-----HHHHGGGS--....XXXXXXX.......................XXXXXXXXXXXXXXXXXX........XXXXXXXXXXXXXX...XXXXXXXXXXXXXXX.XXXXXX....XXXXXXXXXXXXXXXXXXXXXXXXXXXXXXXXXXXXXXXXXXXXXXXXX........XXXXXXXXXXXXXX..XXXXXXXXXXXXXXXXXXXXXXXXXXXX.XXXXXXXXXX...XXXXXXXXXX.......XXXXXXX...................XXXXXXXXXXXXXXXXXXXXXX....XXXXXXXXXXXXXXXXXXXXXXXXXXXXXXXXXXXXXXXXXXXXXXXX...XXXXXXXXXXXXXXXXXXXXXXXXX
Stramenopiles_Sagenista_EP00512_Aurantiochytrium_limacinum_P004832_CAMPEP_0171497196_NCGR_PEP_ID_MMETSP0958-20121227_7131_1_TAXON_ID_87120_ORGANISM_"Aurantiochytrium_limacinum_Strain_ATCCMYA-1381"_LENGTH_595_DNA_ID_CAMNT_0012031399_DNA_START_116_DNA_END_1903_DNA_ORIENTATION_                                                                                                                  33    496     32    500 PF03985.16  Paf1              Family     2   421   426    126.4   1.5e-36   1 No_clan  
#HMM       liarvrYsNnLPdppfdpKlleypftperfveyksssLerelkhkiladadlGmpldLinikgyldgddesiqaeleeveldpkDrkLLedesaskqdskrsk.........................qhskkVsfLrrTEYistefnrfgvsat.dkqeaklgknlkk...keqeedlyrdresqikaiektFedakkplkdlkHpsKknlkaVealpllPDfemwkqsyaqvkfdgdpaldkeekdlkeeeq............kerlsqailrpvmeeegeefvayflpteetlekrlr.............dleeeideeede........eyefklaReYdwkvenkaskkyeenlalvfrd..........d.kkkavyYnele.trveLrkrRkk..eeeesnkdklnvklrepneeelkardkresefdpleeekeeeeeeeeeeeee.eeeeeeeeeeekeeeeessaeseeeesdeeeeekkselke
#MATCH     +++  rY N+LP+pp+dpK+l++p + e++ +y  ss+er +khki +   lG  ++L+++++       +       v ++++D+ LL+++++    ++  +                            ++  +Lr+TEY  +++ + ++  + ++qe   +++      ++++ +  r  +s  ++ie +F  a+ +l    H + ++lk+V ++++ PD e   q  +++ f ++ al+ +    k++e+            ++ ls a+l + +  +  e +++ +p +e++ k++              d+++                e +++ +R+Y+  ++n  +      +a++ +           +    +v + ele t ++L++ ++   +++ s+++++ +  re+n++e k+r++r +e   +e  + + e+e+ ++ee  +e ++   ++ ++++ + sa++ ++++ ++++++ +++++
#PP        78899*********************************************************9999....55......89************55544444..3448899999************66665556668**********965555555444444444433..3445778888899999**********9665.677..8*******************************88777743333333333369999999999999999999999.55555799*************99999**9966666553333.......233344444**************66655.....567777665776666544134457789999757899*999999986677***************************...66665555555555555523344444444444444555555444444444444443333
#SEQ       FVVDLRYRNDLPEPPCDPKFLKIPSQVESMFKYHFSSMERAYKHKIYLKPTLGPAVNLMDPRTAEI----PG------VPMHKADKHLLRKDTEDDVGLG--NgtsgsgqvrrrigndmsmrniqnsmAVRANKHWLRKTEYLDNNQFQTSHRVIsQTQEIDQRRA--LlmqQMKKAEGNRTLKSKTERIEDQFASAR-TLP--VHQTNPSLKPVRIFNIEPDIELNLQRLFHISFTDESALEDRPRAEKSKENggqaiaqytpeqRKVLSHALLEQ-LHTDAPEQISLIVPATEEDDKKMGvkrsaldlddddeDMDD-------LerskssggEQKYRWVRDYQYDYRNGGT-----KFAFLWDRqavdapasaaKpVYGKVRFVELEpTFITLTRNQTDrfNTHLSRVKRIRLDRRELNDDEEKDRQERLDE---MERGQYDVEDEIMAQEEAaAEAQAAAVSAMDDSQPDTSAPGTSSQDTSTRTKAAASKSN
#CS        XXXXXXXXXXXXXXXXXXXXXXXXXXXXXXXX..XX--HHHHHHHHH--TTTT----GGGSTTHHHHS--GGGG--S-----HHHHGGGS--....XXXXXXX.........................XXXXXXXXXXXXXXXXXX........X.XXXXXXXXXXXXX.....XXXXXXXXXXXXXXXXXXXXX....XXXXXXXXXXXXXXXXXXXXXXXXXXXXXXXXXXXXXXXXXXXXXXXXX....................XXXXXXXXXXXXXX..XXXXXXXXXXXXXXXXXX.............XXXXXXXXXXXX........XXXXXXXXXXXXXXXXXX.......XXXXXXX............XXXXXXXXXXX.XXXXXXXXXXX......XXXXXXXXXXXXXXXXXXXXXXXXXXXXXXXXXXXXXXXXXXXXXXXX....XXXXXXXXXXXXXXXXXXXXXXXXXXXXXXXXXXXXX
Stramenopiles_Sagenista_EP00513_Hondaea_fermentalgiana_P011474_GBG34948.1_RNA_polymerase_II-associated_factor_1-like_Hondaea_fermentalgiana                                                                                                                                                                                                                                                          31    487     30    496 PF03985.16  Paf1              Family     2   420   426    128.0   4.9e-37   1 No_clan  
#HMM       liarvrYsNnLPdppfdpKlleypftperfveyksssLerelkhkiladadlGmpldLinikgyldgddesiqaeleeveldpkDrkLLedesaskqdskrsk........................qhskkVsfLrrTEYistefnrfgvsat...dkqeaklgknlkkkeqeedlyrdresqikaiektFedakkplkdlkHpsKknlkaVealpllPDfemwkqsyaqvkfdgdpaldkeekdlkeeeq............kerlsqailrpvmeeegeefvayflpteetlekrlrdleeeideeede..........eyefklaReYdwkvenkaskkyeenlalvfrd..........d.kkkavyYnele.trveLrkrRkk..eeeesnkdklnvklrepneeelkardkresefdpleeekeeeeeeeeeeeeeeeeeeeeeeeekeeeeessaeseeeesdeeeeekkselk
#MATCH     +++  +Y N+LP+pp+dpK+l++p + e++ +y  ss+er+++hki +   +G  ++L+++++    d          v+l  +Dr LL+ +++   +++  +                           ++  +Lr+TEYi +++ ++++ a+   ++++++++   + ++++ +  r  +   ++ie +F +a+ +l    H s +nlk+V ++++ PD+e   q   ++ f ++ al+ +  + k ++q            ++ ls a+l + +  ++ e +++ +p +++ + ++r++ +++de+e+             +f+ +R+Y+  +++         +a+v ++          +    +v + ele t ++L++ ++   +++ s+ ++l v+ r++n++e++ r+++ ++   le  + + eee+ ++ee++ e +e     +   + +s++ ++++s ++ +   ++ +
#PP        67889********************************************************99888.5.........48*************55444444..455*****************987776677889**********9666655554412333333333233.4556666777788899*******776.566..8***********************************998998898889989**********999999999999.77788999****************8887777776445678788888899999999999993222...2..5999999977666655441333466688887577899999888997777**************************9...888877777777777777555555555555555555555555555544333333333
#SEQ       FLVELKYRNELPPPPCDPKFLKIPSQVESMFKYHFSSMERSYRHKIYLKPTIGPAVNLMDPRTAEL-D---------GVKLSAADRRLLRRDTEDDFANA--NgaggegplrrigndmsqrnthktmAVRANKHWLRKTEYIDNNQFQMSHRAMsmlQENNQRMSALMQ-RKKQVEGNRSLKPKTERIEDQFAKAR-TLP--VHQSNPNLKPVRIFNIEPDMEFNLQRVYHISFSDESALEDRPGGAKAKAQggqhlaqysegqRKMLSRALLEQ-LHDDEPEQISFLVPADRDNAGNKRSAPDDQDEDEEMddlerpanreSNQFRWVRDYQYDYREGG---V--KFAFVWDKkattapasaaKpVYSKVRFVELEpTLISLTRNQTDrfDTKASRAKRLRVERRDFNSDEQAYRQEMLDD---LERGQYDVEEEIMAQEEQAMEAAEADASASTPLAAASSSPGAASSAAKGAGTGADAD
#CS        XXXXXXXXXXXXXXXXXXXXXXXXXXXXXXXX..XX--HHHHHHHHH--TTTT----GGGSTTHHHHS--GGGG--S-----HHHHGGGS--....XXXXXXX........................XXXXXXXXXXXXXXXXXX........X...XXXXXXXXXXXXX..XXXXXXXXXXXXXXXXXXXXX....XXXXXXXXXXXXXXXXXXXXXXXXXXXXXXXXXXXXXXXXXXXXXXXXX....................XXXXXXXXXXXXXX..XXXXXXXXXXXXXXXXXXXXXXXXXXXXXX..........XXXXXXXXXXXXXXXXXX.......XXXXXXX............XXXXXXXXXXX.XXXXXXXXXXX......XXXXXXXXXXXXXXXXXXXXXXXXXXXXXXXXXXXXXXXXXXXXXXXX...XXXXXXXXXXXXXXXXXXXXXXXXXXXXXXXXXXXX
Stramenopiles_Sagenista_EP00514_Thraustochytrium_sp_LLF1b_P000146_CAMPEP_0184523284_NCGR_PEP_ID_MMETSP0198_2-20121128_8793_1_TAXON_ID_1112570_ORGANISM_"Thraustochytrium_sp._Strain_LLF1b"_LENGTH_596_DNA_ID_CAMNT_0026914287_DNA_START_1_DNA_END_1791_DNA_ORIENTATION_                                                                                                                              90    592     85    595 PF03985.16  Paf1              Family     6   425   426    113.1   1.6e-32   1 No_clan  
#HMM       vrYsNnLPdppfdpKlleypftperfveyksssLerelkhkiladadlGmpldLinikgyldgddesiqaeleeveldpkDrkLLedesaskqdskrsk........................qhskkVsfLrrTEYistefnrfgvsatdkqeaklgknlkk...keqeedlyr...dresqikaiektFedakkplkdlkHpsKknlkaVealpllPDfemwkqsyaqvkfdgdpaldkeekdlkeeeq................kerlsqailrpv..meeegeefvayflpteetlekrlr..................................dleeeideeede.........eyefklaReYdwkvenkas.kkyeenlalvfrd..........d.kkkavyYnele.trveLrk.rRkk.eeeesnkdklnvklrepneeelkardkresefdpleee.........keeeeeeeeeeeeeeeeeeeeeeeekeeeeessaeseeeesdeeeeekkselkessee
#MATCH      r+ N+LP pp+dp+++++p++ er+ +y  +sLe+++k++++++  +G  ++Li++++               ++l p+D+  L+ e+   q+  +s+                        +  ++  +Lr+TEYi + +      ++++  +  ++n+kk    e+e++l++    r    ++i k+Fe akk+     H+s k+lk+V+++++lP +e +++  +qv f ++ + d ++++  +++                 +++l+ ++l  v   e+++ +++++  p ++ ++  l+                                  ++                       k +R+Y+   ++ ++ ++y     lv ++          d    +v +  +e  r+++++ +R k +    +k++++++ re++eee++ +++re+    ++e+         + +++e+ ++ + e++ +e+ ++  ++  + ++ +++ + sde+ e++++e+++ss+e
#PP        7*********************************************************9988.2..3.......59************66666666666999*****************88887778889***********332....2344444444444443324555555441114445567799*****999886...*********************************9999888887666666788999******9998888999999998744556889*******99998887777999**************9999999777765554222........1233334445899**********98888833333....444443355555444133446666666534677765244447555599************************9...44445558998887777777777777766666666666666666777777777777777777777766655
#SEQ       LRFRNDLPLPPVDPRFIKIPQNAERLFKYHITSLEQNYKYRVHLEPAVGNAIHLIDPRTAEV-R--G-------TALAPQDKHILRRETDEVQEFFQSAfgqgtkklsafgntmslrnlgksgKVRQGKHWLRKTEYIDNDQAV----SMHNYATSSAENQKKlaqLEKEQKLIQgniQRLTKTERIAKSFEVAKKDPV---HHSNKSLKPVKIFKVLPSLELAAHALFQVNFIDENIMDDKNTSAGVSSSpkrkrgrvaveyseeqRRALEGSLLEEVnnDESTDGTLISLLIPASDXASGSLKkkskqavttdkdgnasdsdkdsafddsdsddekeNAG--------AnaagssdqnGTSLKWVRDYEYRTQQFPPrTRYG----LVWKKsslstqgtanDpVYSTVTFAKVEpVRLDMSRsQRDKyDIVATRKKRIKLERRELTEEEKESQKARETL---IQEAgshigggaaGSDDDEDSDDSSVEDKAQEQGTSGGDSTPDVAKVSKSVAFSDEADEKAEDEPSSSSSE
#CS        XXXXXXXXXXXXXXXXXXXXXXXXXXXX..XX--HHHHHHHHH--TTTT----GGGSTTHHHHS--GGGG--S-----HHHHGGGS--....XXXXXXX........................XXXXXXXXXXXXXXXXXX........XXXXXXXXXXXXXX.....XXXXXXX...XXXXXXXXXXXXXX....XXXXXXXXXXXXXXXXXXXXXXXXXXXXXXXXXXXXXXXXXXXXXXXXX........................XXXXXXXXXX..XXXX..XXXXXXXXXXXXXXXXXX..................................XXXXXXXXXXXX.........XXXXXXXXXXXXXXXXXX........XXXXXXX............XXXXXXXXXXX.XXXXXXX.XXXX.....XXXXXXXXXXXXXXXXXXXXXXXXXXXXXXXXXX.........XXXXXXXXXXXXXX...XXXXXXXXXXXXXXXXXXXXXXXXXXXXXXXXXXXXXXXXX
Stramenopiles_Sagenista_EP00515_Schizochytrium_aggregatum_P002558_CAMPEP_0202067134_NCGR_PEP_ID_MMETSP0963-20130614_54327_1_ASSEMBLY_ACC_CAM_ASM_000494_TAXON_ID_4773_ORGANISM_"Schizochytrium_aggregatum_Strain_ATCC28209"_LENGTH_509_DNA_ID_CAMNT_0048633847_DNA_START_1_DNA_END_1526_DNA_ORIENTATION_-                                                                                            40    225     20    432 PF03985.16  Paf1              Family   103   272   426     63.8   1.5e-17   1 No_clan  
#HMM       skqhskkVsfLrrTEYistefnrfgvsat....dkqeaklgknlkkkeqeedlyrdresqikaiektFedakkplkdlkHpsKknlkaVealpllPDfemwkqsyaqvkfdgdpaldkeekdlkeeeq...............kerlsqailrpv.meeegeefv.ayflpteetlekrlrdleeeideee
#MATCH     s +  ++  +Lr+TEYi +  +r + ++     +++e++l++  k+ ++  ++  +r s  ++iek+Fe+ak+      H + k+l++++++ +lP+f+m+ ++ +qv f+++ +ld    + +++ q               +++l ++il  v m+e+g + v  +  p+  + +   +d + + d+++
#PP        444455568*********99.3332221101135556666544444.7777788899999999******9887664...*********************************999998888877777789999*********99*****************866557888876555555443222222222
#SEQ       SHKIRAGKHWLRKTEYIDNA-QRGSIHNYasglAENEKRLAELEKE-QKMITSNTERLSKTERIEKSFEAAKEAPV---HQTDKSLQPIKVFSVLPNFDMLSHPLFQVHFMDENLLDDIRVGEHKPGQkrkrhgraveyteeqTNKLGSSILEAVhMDEDGVDKViGLLIPEGGDETSEDKDSDFDGDSDD
#CS        XXXXXXXXXXXXXXXXXXXX........X....XXXXXXXXXXXXX..XXXXXXXXXXXXXXXXXXXXX....XXXXXXXXXXXXXXXXXXXXXXXXXXXXXXXXXXXXXXXXXXXXXXXXX.......................XXXXXXXXXX.XXXX..XXX.XXXXXXXXXXXXXXXXXXXXXXXXX
Stramenopiles_Sagenista_EP00515_Schizochytrium_aggregatum_P007799_CAMPEP_0202071520_NCGR_PEP_ID_MMETSP0964-20121228_1841_1_ASSEMBLY_ACC_CAM_ASM_000500_TAXON_ID_4773_ORGANISM_"Schizochytrium_aggregatum_Strain_ATCC28209"_LENGTH_514_DNA_ID_CAMNT_0048638485_DNA_START_1_DNA_END_1545_DNA_ORIENTATION_-                                                                                             31    472     30    513 PF03985.16  Paf1              Family     2   382   426    137.1   8.4e-40   1 No_clan  
#HMM       liarvrYsNnLPdppfdpKlleypftperfveyksssLerelkhkiladadlGmpldLinikgyldgddesiqaeleeveldpkDrkLLedesaskqdskrsk...........................qhskkVsfLrrTEYistefnrfgvsat....dkqeaklgknlkkkeqeedlyrdresqikaiektFedakkplkdlkHpsKknlkaVealpllPDfemwkqsyaqvkfdgdpaldkeekdlkeeeq...............kerlsqailrpv.meeegeefv.ayflpteetlekrlr..dleeeideeede..........eyefklaReYdwkvenkaskkyeenlalvfrd..........d.kkkavyYnelet.rveLrkrRkk..eeeesnkdklnvklrepneeelkardkresefdpleee..keeeeeeeeeeeee.....e
#MATCH     +++  rY N+LP pp+dpK++++p  pe++ ey  s+Le+++k++++++  +G p++Li++++  d    s       v+l p+D+ LL+ e+   q+  rs+                           +  ++  +Lr+TEYi +  +r + ++     +++e++l++  k+ ++  ++  +r s  ++iek+Fe+ak+      H + k+l++++++ +lP+f+m+ ++ +qv f+++ +ld    + +++ q               +++l ++il  v m+e+g + v  +  p+  + +   +  d++ + d+e               + + +R+Y      +  + ye  +al  ++          +    +v++ e ++ r+e ++ ++   + + s+ ++++++ r++++ee+++  +  +e+    +   +e+++e+ +++        +
#PP        56778*********************************************************9988.2..3.......69************9999999999899*********************77544445668*********99.3332221101135556666544444.7777788899999999******9887664...*********************************999998888877777789999*********99*****************8776699999876666665533333333333..23356666677899999****9888..4446699.59999999888888766514446899999974255555555559865569****************999988888844444444344444444444333333221
#SEQ       FLMDLRYRNELPRPPVDPKFIKIPWRPEKLYEYRISTLEQHYKYRVHLEPVVGAPIHLIDPSTAED-T--S-------VRLAPEDKHLLRRENDEVQEFYRSAtdrngtdqaplssfgntmsarnlheshKIRAGKHWLRKTEYIDNA-QRGSIHNYasglAENEKRLAELEKE-QKMITSNTERLSKTERIEKSFEAAKEAPV---HQTDKSLQPIKVFSVLPNFDMLSHPLFQVHFMDENLLDDIRVGEHKPGQkrkrhgraveyteeqTNKLGSSILEAVhMDEDGVDKViGLLIPEGGDETSEDKdsDFDGDSDDE--LmkpaakgaagGSKLRWVRDYVYRP--QGCRPYE-RFALTWDKasleaagdvnNiIYGKVQFAEFQAaRLEASRTQTDkyDVDASRLKRIKFSRRDFTDEERREIAAQLAEVKEASFSaiGESDDEDSDADGTLgaaraA
#CS        XXXXXXXXXXXXXXXXXXXXXXXXXXXXXXXX..XX--HHHHHHHHH--TTTT----GGGSTTHHHHS--GGGG--S-----HHHHGGGS--....XXXXXXX...........................XXXXXXXXXXXXXXXXXX........X....XXXXXXXXXXXXX..XXXXXXXXXXXXXXXXXXXXX....XXXXXXXXXXXXXXXXXXXXXXXXXXXXXXXXXXXXXXXXXXXXXXXXX.......................XXXXXXXXXX.XXXX..XXX.XXXXXXXXXXXXXXX..XXXXXXXXXXXX..........XXXXXXXXXXXXXXXXXX.......XXXXXXX............XXXXXXXXXXXX.XXXXXXXXXX......XXXXXXXXXXXXXXXXXXXXXXXXXXXXXXXXXX..XXXXXXXXXXXXXX......
Stramenopiles_Sagenista_EP00516_Mucochytrium_quahogii_P004603_CAMPEP_0203761570_NCGR_PEP_ID_MMETSP0098-20131031_14617_1_ASSEMBLY_ACC_CAM_ASM_000208_TAXON_ID_96639_ORGANISM_"_Strain_NY0313808BC1"_LENGTH_538_DNA_ID_CAMNT_0050655611_DNA_START_1_DNA_END_1617_DNA_ORIENTATION_                                                                                                                      34    502     33    525 PF03985.16  Paf1              Family     2   413   426    136.6   1.3e-39   1 No_clan  
#HMM       liarvrYsNnLPdppfdpKlleypftperfveyksssLerelkhkiladadlGmpldLinikgyldgddesiqaeleeveldpkDrkLLedesaskqdskrsk.......................qhskkVsfLrrTEYiste..fnrfgvsat.dkqeaklgknlkkkeqeedlyrdresqikaiektFedakkplkdlkHpsKknlkaVealpllPDfemwkqsyaqvkfdgdpal.dkeekdlkeeeq..................kerlsqailrpvmeeegeefvayflpteetlekrlr............dleeeideeede......eyefklaReYdwkvenkaskkyeenlalvfrd..........d.kkkavyYnele.trveLrkrRkk..eeeesnkdklnvklrepneeelkardkresefdpleeekeeeeeeeeeeeee.eeeeeeeeeeekeeeeessaeseeeesdeeee
#MATCH     +++     N+LP+ppfdpK++++p + er+ +y  ssLe+++k+++++   +G p++Li++++   ++          ++l ++D++LL+ e+   qd   s+                       +  ++  +Lr+TEYi ++   n  + +++  +++++l++  k ++++ +l   +    ++ie++F++ak  +   kH +K++lk+V+ + llP ++ +++ y++v f+++ +l d++e+ ++++++                  + rls+a+l + + e++   ++y lp++++     +            d+eee++ee +e          k +R+Yd + ++ ++  +e  +al+ ++          +    +v++ ele + +e+r++++   +  e +k++++++ r+++++e+++++ r++e    ++  ++++ e ee++e+  +++ +++++ k++  +   ++++++s++e+e
#PP        56666678******************************************************999944..........689***********87777766666899999*************77765666778********999322222222222233333333333.34555555555667788******775.677..9*******************************887666045555544444499****************9**********.88888999******988765544456789******97777777776655665555579**********88887..66.488888886777766555145679******857789998888888444589*************************5555555.5555555555555322222222222222..2222222222222222
#SEQ       FLVDLSLRNDLPAPPFDPKYIKIPWNAERLFNYHISSLEQNYKYRVHLQPVVGQPIHLIDPTTAEIKE----------ARLADADKALLRRENDEVQDFYGSNqgarvqvstfgntmslrnifdstKIRAGKHWLRKTEYIGNNqlGNIHNYTSEaLENKKRLAHLEK-SKKQFELNSKNLTKSERIEESFKQAK-SIP--KHQTKPGLKPVKMYSLLPSLKLAENTYFHVSFLDENLLeDQQEQTKENPANtnnkkrkgpitveysddqRGRLSKAVLQQ-IHESEASQISYLLPETSSTGVAGKkkrkvatengedDVEEEEEEEAEEpaekptGEGLKWVRDYDYNLKEVKP--FE-KFALLWDKklesakadvhNpLYGTVQFVELEpSAMEMRRKQTDkyDIIETRKKRIAIERRPFDATERETHEDRRRELEDGYYV-DDMDIEVEEDNEKtLDKDPSKKSKGKSV--GFADDDGNDSSENEME
#CS        XXXXXXXXXXXXXXXXXXXXXXXXXXXXXXXX..XX--HHHHHHHHH--TTTT----GGGSTTHHHHS--GGGG--S-----HHHHGGGS--....XXXXXXX.......................XXXXXXXXXXXXXXXXXX..........X.XXXXXXXXXXXXX..XXXXXXXXXXXXXXXXXXXXX....XXXXXXXXXXXXXXXXXXXXXXXXXXXXXXXXXXXXXXXXXXX.XXXXXX..........................XXXXXXXXXXXXXX..XXXXXXXXXXXXXXXXXX............XXXXXXXXXXXX......XXXXXXXXXXXXXXXXXX.......XXXXXXX............XXXXXXXXXXX.XXXXXXXXXXX......XXXXXXXXXXXXXXXXXXXXXXXXXXXXXXXXXXXXXXXXXXXXXXXX....XXXXXXXXXXXXXXXXXXXXXXXXXXXXX
Stramenopiles_Sagenista_EP00516_Mucochytrium_quahogii_P013702_CAMPEP_0203805194_NCGR_PEP_ID_MMETSP0100_2-20121128_14076_1_ASSEMBLY_ACC_CAM_ASM_000210_TAXON_ID_96639_ORGANISM_"_Strain_NY0313808BC1"_LENGTH_570_DNA_ID_CAMNT_0050713639_DNA_START_1_DNA_END_1708_DNA_ORIENTATION_                                                                                                                    21    364     11    398 PF03985.16  Paf1              Family   111   413   426     88.9   3.8e-25   1 No_clan  
#HMM       sfLrrTEYistefnrfgvsatdkqeaklgknlkk...keqeedlyrdresqikaiektFedakkplkdlkHpsKknlkaVealpllPDfemwkqsyaqvkfdgdpal.dkeekdlkeeeq..................kerlsqailrpvmeeegeefvayflpteetlekrlr............dleeeideeede......eyefklaReYdwkvenkaskkyeenlalvfrd..........d.kkkavyYnele.trveLrkrRkk..eeeesnkdklnvklrepneeelkardkresefdpleeekeeeeeeeeeeeee.eeeeeeeeeeekeeeeessaeseeeesdeeee
#MATCH      +Lr+TEYi +++    ++    +  +l+ n+k+    e+++++++ + + ++ ie++F++ak  +   kH +K++lk+V+ + llP ++ +++ y++v f+++ +l d++e+ ++++++                  + rls+a+l + + e++   ++y lp++++     +            d+eee++ee +e          k +R+Yd + ++ ++  +e  +al+ ++          +    +v++ ele + +e+r++++   +  e +k++++++ r+++++e+++++ r++e    ++  ++++ e ee++e+  +++ +++++ k++  +   ++++++s++e+e
#PP        6**********93333322...2222332.2222244777778888888999********775.677..9*******************************887666045555544444499****************9**********.88888999******988765544456789******97777777776655665555579**********88887..66.488888886777766555145679******857789998888888444589*************************5555555.5555555555555322222222222222..2222222222222221
#SEQ       HWLRKTEYIGNNQLGNIHN---YTSEALE-NKKRlahLEKSKKQFELNSKNLSXIEESFKQAK-SIP--KHQTKPGLKPVKMYSLLPSLKLAENTYFHVSFLDENLLeDQQEQTKENPANtnnkkrkgpitveysddqRGRLSKAVLQQ-IHESEASQISYLLPETSSTGVAGKkkrkvatengedDVEEEEEEEAEEpaekptGEGLKWVRDYDYNLKEVKP--FE-KFALLWDKklesakadvhNpLYGTVQFVELEpSAMEMRRKQTDkyDIIETRKKRIAIERRPFDATERETHEDRRRELEDGYYV-DDMDIEVEEDNEKtLDKDPSKKSKGKSV--GFADDDGNDSSENEME
#CS        XXXXXXXXXXXX........XXXXXXXXXXXXXX.....XXXXXXXXXXXXXXXXXXXXX....XXXXXXXXXXXXXXXXXXXXXXXXXXXXXXXXXXXXXXXXXXX.XXXXXX..........................XXXXXXXXXXXXXX..XXXXXXXXXXXXXXXXXX............XXXXXXXXXXXX......XXXXXXXXXXXXXXXXXX.......XXXXXXX............XXXXXXXXXXX.XXXXXXXXXXX......XXXXXXXXXXXXXXXXXXXXXXXXXXXXXXXXXXXXXXXXXXXXXXXX....XXXXXXXXXXXXXXXXXXXXXXXXXXXXX
Stramenopiles_Ochrophyta_EP00518_Triparma_eleuthera_P004113_CAMPEP_0182453452_NCGR_PEP_ID_MMETSP1319-20130603_511_1_TAXON_ID_172717_ORGANISM_"Bolidomonas_pacifica_Strain_RCC208"_LENGTH_400_DNA_ID_CAMNT_0024651387_DNA_START_70_DNA_END_1267_DNA_ORIENTATION_-                                                                                                                                     58    396     57    399 PF03985.16  Paf1              Family     2   327   426     74.4   9.3e-21   1 No_clan  
#HMM       liarvrYsNnLPdppfdpKlleypftperfveyksssLerelkhkiladadlGmpldLinikgyldgddesiqaeleeveldpkDrkLLedesaskqdskrsk..........................................qhskkVsfLrrTEYistefnrfgvsatdkqeaklgknlkkkeqeedlyrdresqika.iektFedakkplkdlkHpsKknlkaVealpllPDfemwkqsyaqvkfdgdpaldkeekdlkeeeqkerlsqailrpvmeeegeefvayflpteetlekrlrdleeeideeedeeyefklaReYdwkvenkaskkyeenlalvfrddkkkavyYneletrveLrkrR
#MATCH     +++ + +sN+LP p + p +l+ p  +   ++y +  +++ +  +++a +dlG++++ ++++ y++ ++ +      + el+ +Dr+ +e +    +ds r k                                           +++   +++rT Y ++ + r+ +   ++   + +k++kk  +e d++  + s     i  +F++a+ +++ l+Hp +++l+aV alpllP  ++w++sy    +   p++    k+   ++++e+++ a++  v+ ++           +e + + +  l+++     +e   ++l   Yd+ v   ++ + + ++a+ ++  ++ ++ Y++l++++ L+  R
#PP        566678****************99765.5667899*******************************66444......59***********99.5566777777889999*******************************999998999999***********99999777.3433444444555.56666666777777666******************************************977653.4555....44..55668**********98888........333333333332333333....4567999*********777776777799999999.599***********998766
#SEQ       FLVDMSFSNSLPRPVVGPVFLSSPPPS-AASSYRQNDVDSTHLWRVHASKDLGVDMECVDPTVYRQRKEAE------QGELEREDRDIVEWA-GHGGDSVREKmerkaaaalssssssapgsvapsntvssrislkrksstfsrvLDEAPQFYMKRTTYLANDIHRRVHAF-ESLADERKKQAKK-INEADSASGSRSGRGSlIGPSFSAASTDVSRLRHPLRPHLRAVSALPLLPSSATWPSSYCVADVP-QPLK----KG--MRAKREDMEAALIGDVRHKD--------AVRKEGKLECSVMLQDDA----GEAGSYRLWQSYDLDVVPLKEGQADTSFAIALDF-EEGVALYQPLTSKIVLTTPR
#CS        XXXXXXXXXXXXXXXXXXXXXXXXXXXXXXXX..XX--HHHHHHHHH--TTTT----GGGSTTHHHHS--GGGG--S-----HHHHGGGS--....XXXXXXX..........................................XXXXXXXXXXXXXXXXXX........XXXXXXXXXXXXXX..XXXXXXXXXXXXXXX.XXXXXX....XXXXXXXXXXXXXXXXXXXXXXXXXXXXXXXXXXXXXXXXXXXXXXXXX........XXXXXXXXXXXXXX..XXXXXXXXXXXXXXXXXXXXXXXXXXXXXXXXXXXXXXXXXXXXXXXX.......XXXXXXX.XXXXXXXXXXXXXXXXXXXX
Stramenopiles_Ochrophyta_EP00519_Triparma_laevis_P004033_CAMPEP_0182503276_NCGR_PEP_ID_MMETSP1321-20130603_15022_1_TAXON_ID_91990_ORGANISM_"Bolidomonas_sp._Strain_RCC1657"_LENGTH_399_DNA_ID_CAMNT_0024708419_DNA_START_1_DNA_END_1195_DNA_ORIENTATION_-                                                                                                                                           181    393    163    399 PF03985.16  Paf1              Family   114   353   426     64.6   8.6e-18   1 No_clan  
#HMM       rrTEYistefnrfgvsat..dkqeaklgknlkkkeqeedlyrdresqikaiektFedakkp..lkdlkHpsKknlkaVealpllPDfemwkqsyaqvkfdgdpaldkeekdlkeeeqkerlsqailrpvmeeegeefvayflpteetlekrlr.dleeeideeedeeyefklaReYdwkvenkaskkyeenlalvfrddkkkavyYneletrveLrkrRkkeeeesnkdklnvklrepneeelka
#MATCH     +rT Y ++ + ++ +  +  + q++k++k+l + + e+ + +d+ +    i ++F+++++   +++lkHp+K++l+aV +lpllP  ++w+ +ya+  + +   +    k+    + +++l ++ l++ +             ++++++k+l   l ee + +  +e  +k+  e+d+ v   ++++++ n+++v+++ ++ + yY++l +++ L+  R ++    nkd+ +v +r++neee+  
#PP        79*******777765442245555555555544.3333334444444...7779*976654339999****************************9876543333....22....223555566666622.............33445555431344444444..47899**********9999999***********.59********************4....999************9865
#SEQ       KRTTYLANDIHKRVHAFEslADQRKKMAKELDA-KAEQAASMDAYQM---IKASFDAVNSRggISSLKHPTKPGLTAVSSLPLLPSRDTWPANYAIADISQPQQK----KQ----RISKELLSTCLIGDV-------------DQKSATKLLAnVLVEETPGS--SENIYKVWQEFDLDVLPLKEDNLDTNFVIVIDE-ESGVCYYHPLSSKLVLTTARLSA----NKDRRKVDIRDLNEEETLS
#CS        XXXXXXXXX........X..XXXXXXXXXXXXX..XXXXXXXXXXXXXXXXXXXXX....X..XXXXXXXXXXXXXXXXXXXXXXXXXXXXXXXXXXXXXXXXXXXXXXXX........XXXXXXXXXXXXXX..XXXXXXXXXXXXXXXXXX.XXXXXXXXXXXXXXXXXXXXXXXXXXXXXX.......XXXXXXX.XXXXXXXXXXXXXXXXXXXXXX....XXXXXXXXXXXXXXXXXXXX
Stramenopiles_Ochrophyta_EP00520_Triparma_pacifica_P012775_CAMPEP_0118661988_NCGR_PEP_ID_MMETSP0785-20121206_16580_1_TAXON_ID_91992_ORGANISM_"Bolidomonas_pacifica_Strain_CCMP_1866"_LENGTH_385_DNA_ID_CAMNT_0006555479_DNA_START_1_DNA_END_1152_DNA_ORIENTATION_                                                                                                                                    35    381     35    385 PF03985.16  Paf1              Family     1   357   426     78.0   7.7e-22   1 No_clan  
#HMM       dliarvrYsNnLPdppfdpKlleypftperfveyksssLerelkhkiladadlGmpldLinikgyldgddesiqaeleeveldpkDrkLLedesaskqdskrsk........................................qhskkVsfLrrTEYistefnrfgvsatdkqeaklgknlkkkeqeedlyrdresqika.iektFedakkplkdlkHpsKknlkaVealpllPDfemwkqsyaqvkfdgdpaldkeekdlkeeeqkerlsqailrpvmeeegeefvayflpteetlekrlrdleeeideeedeeyefklaReYdwkvenkaskkyeenlalvfrddkkkavyYneletrveLrkrRkkeeeesnkdklnvklrepneeelkardkr
#MATCH     d+ +   ++N LP p + p +l+ p+t+    +yk s +er    k+++++dlG p++ i+++ yl  d  ++      +++++ D++ ++ +    +d +r k                                         ++ +  ++++T Y ++ + r++     ++++ l+++++++++e d + ++++  ++  e++F+   +p++  kHp+K+nl++V + pllP  ++w++ y++  + + +a+ ++          ++ls++ +  v  ++    +a    ++   ++++ ++  + d+ +       l   Yd+ v    +++ + n+++ f+d    ++yY+ + +rv L+  R       +k++ +v  r +n+ee+k+ d++
#PP        5667788****************99985....7999*******************************.6..44......55666777766666.3333444444455566666777778889999****************9998999999***********77776.....4455555555555555555555555554449****9..89***..******************************99999988433.........3569999999987776...454...455566666666666666664......47789*****99999*************8...*****************994....56777888888888888887765
#SEQ       DFCIELSFTNHLPRPIIGPVFLPQPTTS----QYKRSDVERWWSWKLHTEKDLGCPIETIDPQVYLR-D--PD------AKMEEGDEAIVNWK-GYMGDTEREKlrlkregksvnsktmatkksndwiggavinlknkntptrvLDDPTQFWMKKTTYLANDLHRRA-----HAHQSLATKRNQEAKELDNKTEEDKRKTKnPEESFK--HQPIT--KHPTKPNLTVVSSHPLLPSSKTWPSAYVLADIPTPAASAAK---------PKDLSSSFISDVAPKD---KIA---ADQGHNARLMCSVFAGNDDVK------DLYQQYDIDVVPLRDEGVDSNFVIAFKDG---IAYYQHIGARVVLSTGRGVT----EKSRRQVVSRHMNKEEQKEWDMA
#CS        XXXXXXXXXXXXXXXXXXXXXXXXXXXXXXXXX..XX--HHHHHHHHH--TTTT----GGGSTTHHHHS--GGGG--S-----HHHHGGGS--....XXXXXXX........................................XXXXXXXXXXXXXXXXXX........XXXXXXXXXXXXXX..XXXXXXXXXXXXXXX.XXXXXX....XXXXXXXXXXXXXXXXXXXXXXXXXXXXXXXXXXXXXXXXXXXXXXXXX........XXXXXXXXXXXXXX..XXXXXXXXXXXXXXXXXXXXXXXXXXXXXXXXXXXXXXXXXXXXXXXX.......XXXXXXX.XXXXXXXXXXXXXXXXXXXXXX....XXXXXXXXXXXXXXXXXXXXXXXX
Stramenopiles_Ochrophyta_EP00521_Asterionellopsis_glacialis_P007836_CAMPEP_0195288284_NCGR_PEP_ID_MMETSP0707-20130614_5011_1_TAXON_ID_33640_ORGANISM_"Asterionellopsis_glacialis_Strain_CCMP134"_LENGTH_539_DNA_ID_CAMNT_0040348135_DNA_START_1_DNA_END_1618_DNA_ORIENTATION_-                                                                                                                       77    525     73    534 PF03985.16  Paf1              Family     8   418   426     81.2   7.7e-23   1 No_clan  
#HMM       YsNnLPdppfdpKlleypftp...erfveyk.sssLerelkhkiladadlGmpldLinikgyldgddesiqael...................eeveldpkDrkLLedesaskqdskrsk............................................qhskkVsfLrrTEYistefnrfgvsatdkqeaklgknlkkkeqeedlyrdresqikaiektFeda..kkplkdlkHp..sKknlkaVealpllPDfemwkqsyaqvkfdgdpaldkeekdlkeeeqkerlsqailrpvmeeegeefvayflpteetlekrlrdleeeideeedeeyefklaReYdwkvenkaskkyee.nlalvfrddkkkavyYneletrveLrkrRkk............eeeesnkdklnvklrepneeelkardkresefdpleeekeeeeeeeeeeeeeeeeeeeeeeeekeeeeessaeseeeesdeeeeekkse
#MATCH     + N+ P pp+ p +  +  ++   ++ + yk    +e ++  k++ + dlG+pl    ++    +d ++i +++                    ++ l+  D++LL+    s +ds+  +                                             ++   s++++T Y s+ ++r+ +  t+ +e+k ++++   e++++++++ ++  kai k+Fe+   k  +   +Hp   K++lk+V  lpllP+ + w   y++v +d+ p +++e+     ee + +l++a +  v +++              +++r+   +  +++++d++  f+ + eYd++v   ++++    n+a+ ++  ++ ++ Y +  +rv L+  R                + ++++ +++++ e++e+ +k++d+  s   + ++ k +   e+ ++++                     e++++++d++  ++++e
#PP        88999*********999999988999999**9999*******************9877765555555444.222347999**********9998899999999999987.444455544466777899999999999999999999999999999999877777677778**************999888777777766333.33555555665.55679*******762255566..885227**************************999988883333.....3456677777777765555..............22222.2333334444445589**********6666666666688888888.599******************95444444444431112444444444444444444444444444222222222222222222222...................222222222221111111
#SEQ       FRNAPPRPPVGPCFVGLGLEGelhDSWTRYKpMNAVEVNYTWKLHSEPDLGVPLAPSAMDPSCYKDPTEI-NQIntlsknsnvvedrhsddgtTTPLLEASDEALLNWT-GSLGDSAAEQlkvrkdreraaarlalagkratpaskdsslrrttksskkahsrvLNEPIQSWMKKTTYLSNDYSRRVHAFTSLAETKEKTAQ-DLETKKRVILE-QKSGKAISKSFEQClpKGGIR--QHPnpAKRHLKPVADLPLLPNAQLWGAAYTHVVVDNPPKEEAES-----EEFMGKLQKAFVADVAQKD--------------ATQRM-TCQLLVPDTQDDRDVFRSVQEYDLEVLPLKDEDQPHlNFAFFVNA-EEGTATYLPTPSRVMLSTGRPAprntpanilhrrPMDAEEVKDMELRIAEVDEDFAKKHDRTSSTGGGGGASKSSATRETVADKQT-------------------MEMDDDDDDDDDDDDDDE
#CS        XXXXXXXXXXXXXXXXXXXXX...XXXXX...XX--HHHHHHHHH--TTTT----GGGSTTHHHHS--GGGG--...................S-----HHHHGGGS--....XXXXXXX............................................XXXXXXXXXXXXXXXXXX........XXXXXXXXXXXXXX..XXXXXXXXXXXXXXXXXXXXX......XXXXXXXX..XXXXXXXXXXXXXXXXXXXXXXXXXXXXXXXXXXXXXXXXX........XXXXXXXXXXXXXX..XXXXXXXXXXXXXXXXXXXXXXXXXXXXXXXXXXXXXXXXXXXXXXXX........XXXXXXX.XXXXXXXXXXXXXXXXXXXXXX................XXXXXXXXXXXXXXXXXXXXXXXXXXXXXXXXXXXXXXXXXXXXXXXX...XXXXXXXXXXXXXXXXXXXXXXXXXXXXXXXXXX
Stramenopiles_Ochrophyta_EP00522_Entomoneis_paludosa_P013803_CAMPEP_0172446452_NCGR_PEP_ID_MMETSP1065-20121228_6047_1_TAXON_ID_265537_ORGANISM_"Amphiprora_paludosa_Strain_CCMP125"_LENGTH_533_DNA_ID_CAMNT_0013197579_DNA_START_1_DNA_END_1602_DNA_ORIENTATION_-                                                                                                                                   228    510    196    522 PF03985.16  Paf1              Family   105   413   426     79.0   3.6e-22   1 No_clan  
#HMM       qhskkVsfLrrTEYistefnrfgvsatdkqeaklgknlkkkeqeedlyrdresqikaiektFedakkplkdlkHpsKknlkaVealpllPDfemwkqsyaqvkfdgdpaldkeekdlkeeeqkerlsqailrpvmeeegeefv..ayflpteetlekrlrdleeeideeedeeyefklaReYdwkvenkaskkyee.nlalvfrddkkkavyYneletrveLrkrRkkeeeesnkdklnvklrepneeelkardkresefdpleeekeeeeeeeeeeeee...........eeeeeeeeeeekeeeeessaeseeeesdeeee
#MATCH      +++  +++++T Y s+ ++r+ +  ++ +++k + ++  + +  ++   +    +ai k+F+++ +p+    Hp+Kk++ka  ++ llPD++ w  +++++  d+ p l +       + q+++++q+++  v + +    +  ++f+p        +rd  e++++++     ++ +  +++ v   ++++    n+ lv++   k ++ Y +l +r++L+  R +    + + + +++ r  ++ e+ +r++r +e d   +ek+  +ee+  ++                         +e+++++ ++++++++e+  
#PP        4667779**************9988855555555555555444..444556666678************....8*********************************99933.......44569*********9555556666679****.......4567788888873....599*********666555555569*******5.99******************94...344444444.55566666777777777444444444444444433333333333332211...........11111111111111111111
#SEQ       LDETMQTWMKKTTYLSNDYSRRVHDFKSLAQTKQQLAVDLEVK--QEEIQKRRSKAAIAKSFDQSAQPV----HPTKKGMKAKHVFSLLPDTNYWGMPFTHLVADKKPQLPE-------QYQQTDMNQGLVANVEKPDQSAHMtcQIFVP-------SKRDTPEGQESKN----YYESVQGFNLDVIPLKDEDSPHsNFCLVLDRA-KGVASYIPLPSRIQLSTGRPSR---RPVLRPVLR-RSETTAETTEREERLAEIDTDMAEKHHIDEEHGFASTPiasatkpsvsgG-----------DEKKNAKDDDDDDDDGEDDY
#CS        XXXXXXXXXXXXXXXXXX........XXXXXXXXXXXXXX..XXXXXXXXXXXXXXXXXXXXX....XXXXXXXXXXXXXXXXXXXXXXXXXXXXXXXXXXXXXXXXXXXXXXXXX........XXXXXXXXXXXXXX..XXX..XXXXXXXXXXXXXXXXXXXXXXXXXXXXXXXXXXXXXXXXXXXXX........XXXXXXX.XXXXXXXXXXXXXXXXXXXXXX....XXXXXXXXXXXXXXXXXXXXXXXXXXXXXXXXXXXXXXXXXXXXXXXX..............XXXXXXXXXXXXXXXXXXXXXXXXXXXXX
Stramenopiles_Ochrophyta_EP00523_Entomoneis_sp_CCMP467_P001388_CAMPEP_0168759216_NCGR_PEP_ID_MMETSP0724-20121128_22105_1_TAXON_ID_265536_ORGANISM_"Amphiprora_sp._Strain_CCMP467"_LENGTH_367_DNA_ID_CAMNT_0008808125_DNA_START_1_DNA_END_1104_DNA_ORIENTATION_-                                                                                                                                       6    347      1    360 PF03985.16  Paf1              Family    37   405   426     60.3   1.8e-16   1 No_clan  
#HMM       ssLerelkhkiladadlGmpldL..inikgyldgddesiqaeleeveldpkDrkLLedesaskqdskrskqhskkVsfLrrTEYistefnrfgvsatdkqeaklgknlkkkeqeedlyrdresqikaiektFedakkplkdlkHpsKknlkaVealpllPDfemwkqsyaqvkfdgdpaldkeekdlkeeeqkerlsqailrpvmeeegeefvayflpteetlekrlrdleeeideeedeeyefklaReYdwkvenkaskkyee.nlalvfrddkkkavyYnele.trveLrkrRkkeeeesnkdkln.vklrepneeelkardkresefdpleeekeeeeeeeeeeeee.....eeeeeeeeeeekeeeeessaesee
#MATCH      ++e +++ k++ ++dlG+pl    +n++ y+  ++++       + l+++D +LLe    s +d +    +++  +++++T Y s+ ++r+ +    ++ ak++++l++  + +++   ++   +ai k+F+++   +    Hp+ k+lk+ +++ +lPD + w  +++++ +d+ p l  e +      ++++++++++  v + + +  + +   t e ++  +r+ e+e+++++     ++ +  +d+ v   ++++    n+ ++++ + kk  + +    t++ ++    +      +  l  ++ r+ +++e+ +r++r +e d   +ek+  ++ e ++ e      ++++e+e++++ +++ e++  +++
#PP        6788999**************873367777877666666......*************9.5555555555.9999***************999887..55566666677766777777788888899******776665....9************************************.2333......3699********64444.3.2332...12223333334444444442....4899*******955555555555899999996.5544444333266666655555......3344326778888888888888888855544444444444444444422222223333333333222222222222
#SEQ       NTVEVNHRWKLHNESDLGVPLAPsaMNLQSYKPPKNTPK------PPLHQDDAELLEWT-GSLGDXGGGG-DESMQTWMKKTTYLSNDYSRRVHDF--TSLAKTKQQLAQDLEVKQEEIQKKRSPAAIAKSFDQSARVV----HPTNKGLKPKKVFAVLPDSNYWGMPFTHLVVDKKPHL-PEPY------EQADMKNGLVTNVEKPD-Q-NARM---TCEVMAPSKRSQENEQEKKD----YYETIQGFDLDVIPLKDEDSPHtNFCIMLDRE-KKYCQLHSAPfTNSVINGSSPQ------NPILRpINRRPESSTETTEREERLAEIDSDMAEKHHIDQYEADAFETaspkkKGTTEQEPQKQGNDDGEDDFGDDS
#CS        X--HHHHHHHHH--TTTT----G..GGSTTHHHHS--GGGG--S-----HHHHGGGS--....XXXXXXXXXXXXXXXXXXXXXXXXX........XXXXXXXXXXXXXX..XXXXXXXXXXXXXXXXXXXXX....XXXXXXXXXXXXXXXXXXXXXXXXXXXXXXXXXXXXXXXXXXXXXXXXX........XXXXXXXXXXXXXX..XXXXXXXXXXXXXXXXXXXXXXXXXXXXXXXXXXXXXXXXXXXXXXXX........XXXXXXX.XXXXXXXXXXX.XXXXXXXXXXX....XXXXXXX.XXXXXXXXXXXXXXXXXXXXXXXXXXXXXXXXXXXXXXXXX........XXXXXXXXXXXXXXXXXXXXX
Stramenopiles_Ochrophyta_EP00523_Entomoneis_sp_CCMP467_P006380_CAMPEP_0168735642_NCGR_PEP_ID_MMETSP0724-20121128_9441_1_TAXON_ID_265536_ORGANISM_"Amphiprora_sp._Strain_CCMP467"_LENGTH_537_DNA_ID_CAMNT_0008782797_DNA_START_22_DNA_END_1635_DNA_ORIENTATION_-                                                                                                                                     231    519    218    530 PF03985.16  Paf1              Family   104   407   426     70.9     1e-19   1 No_clan  
#HMM       k......qhskkVsfLrrTEYistefnrfgvsatdkqeaklgknlkkkeqeedlyrdresqikaiektFedakkplkdlkHpsKknlkaVealpllPDfemwkqsyaqvkfdgdpaldkeekdlkeeeqkerlsqailrpvmeeegeefvayflpteetlekrlrdleeeideeedeeyefklaReYdwkvenkaskkyee.nlalvfrddkkkavyYneletrveLrkrRkkeeeesnkdkln.vklrepneeelkardkresefdpleeekeeeeeeeeeeeee.....eeeeeeeeeeekeeeeessaeseeee
#MATCH     k       +++  +++++T Y s+ ++r+ +    ++ ak++++l++  + +++   ++   +ai k+F+++   +    Hp+ k+lk+ +++ +lPD + w  +++++ +d+ p l  e +      ++++++++++  v + + +  + +   t e ++  +r+ e+e+++++     ++ +  +d+ v   ++++    n+ ++++  +k ++ Y +l +r++L+  R  +     +  l  ++ r+ +++e+ +r++r +e d   +ek+  ++ e ++ e      ++++e+e++++ +++ e++  +++++
#PP        32333345788889*************999887..55566666677766777777788888899******776665....9************************************.2333......3699********64444.3.3333...22233333334444444442....489*********666665556669******9.59******************994.....444433788888899999999999996555555444444444444442322233333333333333333222222222
#SEQ       KkafsrvLDESMQTWMKKTTYLSNDYSRRVHDF--TSLAKTKQQLAQDLEVKQEEIQKKRSPAAIAKSFDQSARVV----HPTNKGLKPKKVFAVLPDSNYWGMPFTHLVVDKKPHL-PEPY------EQADMKNGLVTNVEKPD-Q-NARM---TCEVMAPSKRSQENEQEKKD----YYETIQGFDLDVIPLKDEDSPHtNFCIMLDR-EKSIASYIPLPSRIQLSTGRPPQ-----NPILRpINRRPESSTETTEREERLAEIDSDMAEKHHIDQYEADAFETaspkkKGTTEQEPQKQGNDDGEDDFGDDSDD
#CS        X......XXXXXXXXXXXXXXXXXX........XXXXXXXXXXXXXX..XXXXXXXXXXXXXXXXXXXXX....XXXXXXXXXXXXXXXXXXXXXXXXXXXXXXXXXXXXXXXXXXXXXXXXX........XXXXXXXXXXXXXX..XXXXXXXXXXXXXXXXXXXXXXXXXXXXXXXXXXXXXXXXXXXXXXXX........XXXXXXX.XXXXXXXXXXXXXXXXXXXXXX....XXXXXXX.XXXXXXXXXXXXXXXXXXXXXXXXXXXXXXXXXXXXXXXXX........XXXXXXXXXXXXXXXXXXXXXXX
Stramenopiles_Ochrophyta_EP00523_Entomoneis_sp_CCMP467_P012523_CAMPEP_0168801312_NCGR_PEP_ID_MMETSP0725-20121227_19477_1_TAXON_ID_265536_ORGANISM_"Amphiprora_sp._Strain_CCMP467"_LENGTH_488_DNA_ID_CAMNT_0008852997_DNA_START_1_DNA_END_1462_DNA_ORIENTATION_-                                                                                                                                      90    483     86    488 PF03985.16  Paf1              Family     7   399   426     78.5   5.1e-22   1 No_clan  
#HMM       rYsNnLPdppfdpKlleypftp...erfveyk.sssLerelkhkiladadlGmpldL..inikgyldgddesiqaeleeveldpkDrkLLedesaskqdskrsk..........................qhskkVsfLrrTEYistefnrfgvsatdkqeaklgknlkkkeqeedlyrdresqikaiektFedakkplkdlkHpsKknlkaVeal..pllPDfemwkqsyaqvkfdgdpaldkeekdlkeeeqkerlsqailrpvmeeegeefvayflpteetlekrlrdleeeideeedeeyefklaReYdwkvenkaskkyee.nlalvfrddkkkavyYneletrveLrkrRkkeeeesnkdkln.vklrepneeelkardkresefdpleeekeeeeeeeeeeeeeeeeeeeeeeeekeeeees
#MATCH     r+ N+ P pp+ p +   + +    +   +y    ++e +++ k++ ++dlG+pl    +n++ y+  ++++       + l+++D +LLe    s +d +  +                           +++  +++++T Y s+ ++r+ +    ++ ak++++l++  + +++   ++   +ai k+F+++   +    Hp+ k+ +a + +   +lPD + w  +++++ +d+ p l  e +      ++++++++++  v + + +  + +   t e ++  +r+ e+e+++++     ++ +  +d+ v   ++++    n+ ++++  +k ++ Y +l +r++L+  R  +     +  l  ++ r+ +++e+ +r++r +e d   +ek+  ++ e ++ e ++ +++ + e++++++++
#PP        9******************9999998999999899********************873367777877666666......************88.33333333335677899******************99*******************999887..55566666677766777777788888899******776665....9*******99977336***********************.2333......3699********64444.3.3333...22233333334444444442....489*********666665556669******9.59******************994.....44553378899999999999999999555555555545544444444222222222222222222
#SEQ       RFRNAPPRPPVGPCFVGQNLDAvllQHAQQYRaLNTVEVNHRWKLHNESDLGVPLAPsaMNLQSYKPPKNTPK------PPLHQDDAELLEWT-GSLGDTAAEElkfrrdraraaaraaaagskkafsrvLDESMQTWMKKTTYLSNDYSRRVHDF--TSLAKTKQQLAQDLEVKQEEIQKKRSPAAIAKSFDQSARVV----HPTNKGXEAEKGVrgAVLPDSNYWGMPFTHLVVDKKPHL-PEPY------EQADMKNGLVTNVEKPD-Q-NARM---TCEVMAPSKRSQENEQEKKD----YYETIQGFDLDVIPLKDEDSPHtNFCIMLDR-EKSIASYIPLPSRIQLSTGRPPQ-----NPILRpINRRPESSTETTEREERLAEIDSDMAEKHHIDQYEADAFETASPKKKGTTEQEPQKQGN
#CS        XXXXXXXXXXXXXXXXXXXXXX...XXXXX...XX--HHHHHHHHH--TTTT----G..GGSTTHHHHS--GGGG--S-----HHHHGGGS--....XXXXXXX..........................XXXXXXXXXXXXXXXXXX........XXXXXXXXXXXXXX..XXXXXXXXXXXXXXXXXXXXX....XXXXXXXXXXXXXXXXXXX..XXXXXXXXXXXXXXXXXXXXXXXXXXXXXX........XXXXXXXXXXXXXX..XXXXXXXXXXXXXXXXXXXXXXXXXXXXXXXXXXXXXXXXXXXXXXXX........XXXXXXX.XXXXXXXXXXXXXXXXXXXXXX....XXXXXXX.XXXXXXXXXXXXXXXXXXXXXXXXXXXXXXXXXXXXXXXXX...XXXXXXXXXXXXXXX
Stramenopiles_Ochrophyta_EP00525_Craspedostauros_australis_P011113_CAMPEP_0198125782_NCGR_PEP_ID_MMETSP1442-20131203_43371_1_TAXON_ID__ORGANISM_"Craspedostauros_australis_Strain_CCMP3328"_LENGTH_256_DNA_ID_CAMNT_0043785449_DNA_START_1_DNA_END_769_DNA_ORIENTATION_-                                                                                                                              2     96      1    123 PF03985.16  Paf1              Family   118   216   426     48.5   6.7e-13   1 No_clan  
#HMM       YistefnrfgvsatdkqeaklgknlkkkeqeedlyrdresqikaiektFedakkplkdlkHpsKknlkaVealpllPDfemwkqsyaqvkfdgdpaldk
#MATCH     Y s+ ++r  +  ++ +++k++  l++  + +++ + r    + i +tF+++ +p+   kHp++k+lk+V ++p+lP+++ w + +++v++d+ p ++ 
#PP        8888888877666344444333..4444455555566666677799**********9..*********************************9998844
#SEQ       YLSNDYTRKVHDFKSLAQTKAQ--LAEDLDIKQQSLSRRRKPEGIAETFKQVLAPVV--KHPTRKHLKPVSEMPFLPNLDFWGHTFTHVIMDKTPGDED
#CS        XXXXX........XXXXXXXXXXXXXX..XXXXXXXXXXXXXXXXXXXXX....XXXXXXXXXXXXXXXXXXXXXXXXXXXXXXXXXXXXXXXXXXXXX
Stramenopiles_Ochrophyta_EP00526_Cylindrotheca_closterium_P009099_CAMPEP_0113646178_NCGR_PEP_ID_MMETSP0017_2-20120614_24379_1_TAXON_ID_2856_ORGANISM_"Cylindrotheca_closterium"_LENGTH_501_DNA_ID_CAMNT_0000558031_DNA_START_29_DNA_END_1534_DNA_ORIENTATION__assembly_acc_CAM_ASM_000147                                                                                                            92    461     89    488 PF03985.16  Paf1              Family     7   367   426    100.7   9.6e-29   1 No_clan  
#HMM       rYsNnLPdppfdpKlleypftp..erfveyk.sssLerelkhkiladadlGmpldLinikgyldgddesiqaeleeveldpkDrkLLedesaskqdskrsk.............................................qhskkVsfLrrTEYistefnrfgvsatdkqeaklgknlkkkeqeedlyrdresqikaiektFedakkplkdlkHp.sKknlkaVealpllPDfemwkqsyaqvkfdgdpaldkeekdlkeeeqkerlsqailrpv..meeegeefvayflpteetlekrlrdleeeideeedeeyefklaReYdwkvenkaskkyee.nlalvfrddkkkavyYneletrveLrkrRkkeeeesnkdklnvklrepneeelkardkresefdpleee
#MATCH     ++ N+ P pp+ p +     ++  +  ++yk    +e ++  k++ ++dlG+pl    ++  l +  +    ++ +++l+p+D++LL+ +  s +d +  +                                              ++k  s++++T Y s+ ++r  +    k+  k+++++ +  +  ++ +      +ai ktF++ kk ++  kHp  K+nlk+V ++p+lP+ e+w ++y++v fd+ p               e++ +a +  v   +++     ++f+p           +e ++ ++     +fk +  Yd+ v   ++++    n+ + +++   +++ Y ++ +rv+L+  R  +   +++  +nv+ r++n++e+++ d+r +e   ++++
#PP        9***************98888888*******999*********************99888766644444...4799***********9773.222222222334558**************************************99*****************99998776..44444444444455666666777888899*************..**96799**************************999988.............567788888863234443344477777..........334444444.....8***********77666677776899999995.99***************99995...799********************9999...4444
#SEQ       KFRNAPPRPPVGPCFVGNGLEGvlHDISQYKpLNAVEVNYSWKLHSESDLGVPLAPSAMDPQLYKPPST---NTTTPTLHPDDENLLNWKG-SLGDTAAEQlkkrrdyaratarlalagkspskfllektkspvasaskrknfsrvLDEKMQSWMKKTTYLSNDYSRKVHDF--KSLVKTKEEQGRDLEVRRQDLSVRRSAAAITKTFQECKKAVT--KHPgNKRNLKPVCEMPFLPNIEHWGNPYTHVVFDKVPGV-------------EKMDKAFVANVnrKDASSRMTCQLFTP----------AAEGGDGQD-----QFKPVQQYDLDVLPLKEEDTPHvNFCIWIDSA-AEVATYLPISSRVQLSGGRPTK---KRNHIMNVTRRAMNQDEKQEADERLAE---VDYD
#CS        XXXXXXXXXXXXXXXXXXXXXX..XXXXX...XX--HHHHHHHHH--TTTT----GGGSTTHHHHS--GGGG--S-----HHHHGGGS--....XXXXXXX.............................................XXXXXXXXXXXXXXXXXX........XXXXXXXXXXXXXX..XXXXXXXXXXXXXXXXXXXXX....XXXXXXXX.XXXXXXXXXXXXXXXXXXXXXXXXXXXXXXXXXXXXXXXXX........XXXXXXXXXX..XXXX..XXXXXXXXXXXXXXXXXXXXXXXXXXXXXXXXXXXXXXXXXXXXXXXX........XXXXXXX.XXXXXXXXXXXXXXXXXXXXXX....XXXXXXXXXXXXXXXXXXXXXXXXXXXXXXXXXX
Stramenopiles_Ochrophyta_EP00529_Nitzschia_sp_RCC80_P022465_CAMPEP_0113489672_NCGR_PEP_ID_MMETSP0014_2-20120614_26649_1_TAXON_ID_2857_ORGANISM_"Nitzschia_sp."_LENGTH_484_DNA_ID_CAMNT_0000383415_DNA_START_1_DNA_END_1450_DNA_ORIENTATION_-_assembly_acc_CAM_ASM_000159                                                                                                                             95    454     92    467 PF03985.16  Paf1              Family     7   357   426    120.1   1.3e-34   1 No_clan  
#HMM       rYsNnLPdppfdpKlleypftp..erfveyk.sssLerelkhkiladadlGmpldLinik.gyldgddesiqaeleeveldpkDrkLLedes....askqdskrsk..........................................qhskkVsfLrrTEYistefnrfgvsatdkqeaklgknlkkkeqeedlyrdresqikaiektFedakkplkdlkHpsKknlkaVealpllPDfemwkqsyaqvkfdgdpaldkeekdlkeeeqkerlsqailrpvmeeege...efvayflpteetlekrlrdleeeideeedeeyefklaReYdwkvenkaskkyeenlalvfrddkkkavyYneletrveLrkrRkkeeeesnkdklnvklrepneeelkardkr
#MATCH     ++ N+ P pp+ p ++    ++  ++ ++y+    +e++++ k++++ dlG+pl    ++ +y +  ++         +++p+D +LLe +     ++ +++k+s+                                           +++  s++++T Yi + ++r  +    k+ ak++++l+++ + +++   +  +  ai ktFe+ k+ +   +HpsKknl++V ++pllPD++ w++sy+qv +d++p +     d         l+++++  v+++++    +  ++f+p             e+ d++  ++ye  ++    +k   ++     +n+++ ++ d   ++ Y+++ +r++L+  R  +   +++ +++v+ r+++e+e+ a +k 
#PP        9***************999998889******999********************9988852566645444......59***********88311113444555555*****************************************99*****************99998776..66666666666666666666666677789*************..************************************99.....5......6789*******998883222244455555............344444444444444442...3333333....46899999996.99***************99995...6999*************9888765
#SEQ       KFRNAPPRPPVGPSFIGTDLDEklREISQYEpLNAVETNYRWKLHCEPDLGVPLAPSAMDpKYYKSASTG------DKKIHPDDLDLLEWKGsmgdTAAEELKKSRdnaraaarlallgkpstgktptkgvalkgsssastkkafsrvLDESMQSWMKKTTYITNDYTRKVHDF--KSLAKTKQELAQNLEIQQQQIAQRRAAPAISKTFEECKQAVA--RHPSKKNLTPVAEMPLLPDLSRWANSYTQVVMDKSPGS-----D------IDGLKTGMIANVVNSQEMsdpTTCQLFVP------------REGLDYQAVQQYELDIIP---LKDGDEP----HMNFFMWLDPD-AGTATYKPIPARLNLSVGRPLN---DKNFMMQVTRRPMTEDEKVASEKQ
#CS        XXXXXXXXXXXXXXXXXXXXXX..XXXXX...XX--HHHHHHHHH--TTTT----GGGST.THHHHS--GGGG--S-----HHHHGGGS--........XXXXXXX..........................................XXXXXXXXXXXXXXXXXX........XXXXXXXXXXXXXX..XXXXXXXXXXXXXXXXXXXXX....XXXXXXXXXXXXXXXXXXXXXXXXXXXXXXXXXXXXXXXXXXXXXXXXX........XXXXXXXXXXXXXX.....XXXXXXXXXXXXXXXXXXXXXXXXXXXXXXXXXXXXXXXXXXXXXXXX.......XXXXXXX.XXXXXXXXXXXXXXXXXXXXXX....XXXXXXXXXXXXXXXXXXXXXXXX
Stramenopiles_Ochrophyta_EP00530_Phaeodactylum_tricornutum_P001621_XP_002177746.1_predicted_protein_Phaeodactylum_tricornutum_CCAP_1055_1                                                                                                                                                                                                                                                            79    505     75    512 PF03985.16  Paf1              Family     8   407   426     84.5   8.1e-24   1 No_clan  
#HMM       YsNnLPdppfdpKlleypftp...erfveyk.sssLerelkhkiladadlGmpldLinikgyldgddesiqaeleeveldpkDrkLLedesaskqdskrsk............................................qhskkVsfLrrTEYistefnrfgvsatdkqeaklgknlkkkeqeedlyrdresqikaiektFedakkplkdlkHpsKknlkaVealpllPDfemwkqsyaqvkfdgdpaldkeekdlkeeeqkerlsqailrpv..meeegeefvayflpteetlekrlrdleeeideeedeeyefklaReYdwkvenkaskkyee.nlalvfrddkkkavyYneletrveLrkrRkkeeeesnkdkl.nvklrepneeelkardkresefdpleeekeeeeeeeeeeeee..........eeeeeeeeeeekeeeeessaeseeee
#MATCH     + N+ P pp+ p +     +    e++  yk    +e ++k k++a+ dlG+p+    ++      ++ i  +  +++l+++D +LL+ +  + +ds+  +                                             ++   +++++T Y s+ ++r  +  ++ +++k   ++  ++++ +l++       ai ++Fe+ k+pl    Hp++knlk+  ++ +lP  ++w + ++++ +d+ p l   +++       ++l+ a++  v  me++     ++ +p ++   ++    ++  +        + ++ +Yd+ v   ++++    n+ + ++     ++yY ++ +rv+L+  R  +      + l  v  r+++++e+ +r++r +e   ++++ +e+ +  +++  +          + +++e+++ + + e +   e+++++
#PP        89999**********99999999988888898999*******************9977765555..2355556788***********988.33334444446777899********************************99999999999************9999988867777777766666666666554..445569************9...*********************************9999.44444......99*********8645555444446666644443333....22.22.....3469**********55555555555899999985.89******************95......33315899*************9999...899988888888888888877666443333333333333333333222222222
#SEQ       FRNAPPRPPVGPCFVGRTLDAimlEESRVYKaRNAVEVSHKWKLHAEVDLGVPIAPSAMDVKSY--STVIRDNAPTPALHEDDMALLDWK-GNLGDSAAEQlklrqdraraearallagksvqksgasssashqqkhskrafsrvLDDPLQTWMKKTTYLSNDYSRKVHDFKSLAQTKQDLAVDLQFKQVELAK--RRSNLAITQSFETIKNPLL---HPTRKNLKPKAICSVLPHADQWGKAFTHLVIDKAPNL-LPQYE------ITALKDAMVTNVekMEANARMTCQVAVPAKDPPDEL----KQ-HE-----MTPYHVVQAYDLDVIPLKEEDAPHsNFCFWVDIA-TSTAYYVPISSRVQLSTGRPGQ------SILqSVGRRPVSNQEQIEREERMAE---VDQDMAEKHHIVKNAPPKplaasvnaivAPNSSEKRDSDGDGEGDFGDEDDSDS
#CS        XXXXXXXXXXXXXXXXXXXXX...XXXXX...XX--HHHHHHHHH--TTTT----GGGSTTHHHHS--GGGG--S-----HHHHGGGS--....XXXXXXX............................................XXXXXXXXXXXXXXXXXX........XXXXXXXXXXXXXX..XXXXXXXXXXXXXXXXXXXXX....XXXXXXXXXXXXXXXXXXXXXXXXXXXXXXXXXXXXXXXXXXXXXXXXX........XXXXXXXXXX..XXXX..XXXXXXXXXXXXXXXXXXXXXXXXXXXXXXXXXXXXXXXXXXXXXXXX........XXXXXXX.XXXXXXXXXXXXXXXXXXXXXX....XXXXXX.XXXXXXXXXXXXXXXXXXXXXXXXXXXXXXXXXXXXXXXXXX.............XXXXXXXXXXXXXXXXXXXXXXX
Stramenopiles_Ochrophyta_EP00534_Pseudo-nitzschia_fraudulenta_P019468_CAMPEP_0201274770_NCGR_PEP_ID_MMETSP0853-20130426_50371_1_ASSEMBLY_ACC_CAM_ASM_000640_TAXON_ID_183588_ORGANISM_"Pseudo-nitzschia_fraudulenta_Strain_WWA7"_LENGTH_512_DNA_ID_CAMNT_0047582241_DNA_START_1_DNA_END_1539_DNA_ORIENTATION_                                                                                        106    471    103    501 PF03985.16  Paf1              Family     7   366   426    100.7   9.7e-29   1 No_clan  
#HMM       rYsNnLPdppfdpKlleypftp..erfveyk.sssLerelkhkiladadlGmpldLinikgyldgddesiqaeleeveldpkDrkLLedesaskqdskrsk..............................................qhskkVsfLrrTEYistefnrfgvsatdkqeaklgknlkkkeqeedlyrdresqikaiektFedakkplkdlkHpsKknlkaVealpllPDfemwkqsyaqvkfdgdpaldkeekdlkeeeqkerlsqailrpvmeeegeefvayflpteetlekrlrdleeeideeedeeyefklaReYdwkvenkaskkyee.nlalvfrddkkkavyYneletrveLrkrRkkeeeesnkdklnvklrepneeelkardkresefdplee
#MATCH     ++ N+ P pp+ p ++  + +   +  + yk    +e +++ k++ + dlG+pl    ++ +  ++++s+     e+ l+p+D kLLe +  s +d +  k                                               +++  s++++T Yi + ++r  +    k+ ak++++l ++ +  +++  +     a+ ktFed k p++  kHpsKk++++V ++ +lP++++w + y++v +d+ p +     d           ++ l +            f+ + e++    r   +   ++e++   ++   +Y++ v   ++++    n+ + ++  k++ + Y+++ +rv+L+  R      +++ k++++ r++n++ +++ ++r +e+d   +
#PP        9***************99998888999****999***************************999775555.....9************88.555555555566889****************************************9999999************99988776..66666666677766666666666666789*************..********************************999988.....4...........233333...........34444444444444455555555557899***********7777777778788888888.6*******************995...79****************99999999933...3
#SEQ       KFRNAPPRPPVGPSFIGANLDDklKDISLYKpLNAVEVNYRWKLHSEPDLGVPLAPSAMDPLSYKQNTSE-----ETPLHPDDLKLLEWD-GSMADTAAEKlknrrdnaraaarlalmgktptkllvektksaskgpastkkafsrvLNENMQSWMKKTTYITNDYSRKVHDF--KSLAKTKQELEQELEVRQQKIMQRRSAPAVSKTFEDCKVPVH--KHPSKKGVTPVAEMVFLPNVKQWGNAYTHVVVDKAPGK-----D-----------SSFLNK-----------AFVANVEKRDATARMTCQVFGQSENDSPSYQAKQNYELDVVPLKEEDAPHiNFCIWIDP-KNNEALYTPISSRVQLSNGRPLR---KMNYKMEITRRAMNDDDRAEVNERLAEVD---A
#CS        XXXXXXXXXXXXXXXXXXXXXX..XXXXX...XX--HHHHHHHHH--TTTT----GGGSTTHHHHS--GGGG--S-----HHHHGGGS--....XXXXXXX..............................................XXXXXXXXXXXXXXXXXX........XXXXXXXXXXXXXX..XXXXXXXXXXXXXXXXXXXXX....XXXXXXXXXXXXXXXXXXXXXXXXXXXXXXXXXXXXXXXXXXXXXXXXX........XXXXXXXXXXXXXX..XXXXXXXXXXXXXXXXXXXXXXXXXXXXXXXXXXXXXXXXXXXXXXXX........XXXXXXX.XXXXXXXXXXXXXXXXXXXXXX....XXXXXXXXXXXXXXXXXXXXXXXXXXXXXXXXX
Stramenopiles_Ochrophyta_EP00537_Pseudo-nitzschia_pungens_P009959_CAMPEP_0172386494_NCGR_PEP_ID_MMETSP1061-20121228_4019_1_TAXON_ID_37318_ORGANISM_"Pseudo-nitzschia_pungens_Strain_cf._pungens"_LENGTH_499_DNA_ID_CAMNT_0013115879_DNA_START_308_DNA_END_1807_DNA_ORIENTATION_                                                                                                                      86    463     83    493 PF03985.16  Paf1              Family     7   377   426    105.7     3e-30   1 No_clan  
#HMM       rYsNnLPdppfdpKlleypftp..erfveyk.sssLerelkhkiladadlGmpldLinikgyldgddesiqaeleeveldpkDrkLLedesaskqdskrsk..............................................qhskkVsfLrrTEYistefnrfgvsatdkqeaklgknlkkkeqeedlyrdresqikaiektFedakkplkdlkHpsKknlkaVealpllPDfemwkqsyaqvkfdgdpaldkeekdlkeeeqkerlsqailrpvmeeegeefvayflpteetlekrlrdleeeideeedeeyefklaReYdwkvenkaskkyee.nlalvfrddkkkavyYneletrveLrkrRkkeeeesnkdklnvklrepneeelkardkresefdpleeekeeeeeeeee
#MATCH     ++ N+ P pp+ p ++  + ++  ++ ++yk    +e +++ k++ + dlG+pl    ++    +++++     ee++l+p+D kLLe +  s +d +  +                                               +++  s++++T Yi + ++r  +    k+ ak++++l ++ +  ++   +     a+ +tFed++++++  kHpsKk++++V ++ +lP++++w + y++v +d+ p +     d      +  l++a +  v +              ++++ r+     +++ e ++   ++ +  Y++ v   ++++    n+ + ++   ++++ Y+++ +rv+L+  R      +++ ++nv+ r+ n+e l++ ++r +e   ++++ ee+     +
#PP        9***************999999889******999*********************99998888855444.....599***********88.3333333222446679***************************************9999999************99988776..55566666666655555544445555678*************..********************************999999.....4......23444555555333..............33333333333333333.4577899*********7766667777677777777.699*****************995...699*******************99999...55443333333322
#SEQ       KFRNAPPRPPVGPCFIGANLDEklREISKYKpLNAVEVNYRWKLHSERDLGVPLAPSAMDPTSYKQSKP-----EETKLHPDDLKLLEWD-GSMADTAAEElkkrrdnaraaarlalmgksaaqflgqktktttagqpstkkafsrvLNENMQSWMKKTTYITNDYSRKVHDF--KSLAKTKQELEQELEVRQQRIMQRRSAPAVSRTFEDVRATVQ--KHPSKKGITPVAEMSFLPNVQHWGNAYTHVVVDKAPGE-----D------SSFLNSAFVANVQK--------------RDATARMTCQVFGRSAE-KDIGSYRAMQGYELDVVPLKEEDAPHvNFCVWVDP-VNQTALYTPISSRVQLSNGRPLR---KKNLRMNVTRRPRNDEDLAEINERVAE---VDADVEEKLTGGTK
#CS        XXXXXXXXXXXXXXXXXXXXXX..XXXXX...XX--HHHHHHHHH--TTTT----GGGSTTHHHHS--GGGG--S-----HHHHGGGS--....XXXXXXX..............................................XXXXXXXXXXXXXXXXXX........XXXXXXXXXXXXXX..XXXXXXXXXXXXXXXXXXXXX....XXXXXXXXXXXXXXXXXXXXXXXXXXXXXXXXXXXXXXXXXXXXXXXXX........XXXXXXXXXXXXXX..XXXXXXXXXXXXXXXXXXXXXXXXXXXXXXXXXXXXXXXXXXXXXXXX........XXXXXXX.XXXXXXXXXXXXXXXXXXXXXX....XXXXXXXXXXXXXXXXXXXXXXXXXXXXXXXXXXXXXXXXXXXX
Stramenopiles_Ochrophyta_EP00538_Stauroneis_constricta_P002241_CAMPEP_0119572060_NCGR_PEP_ID_MMETSP1352-20130426_44433_1_TAXON_ID_265584_ORGANISM_"Stauroneis_constricta_Strain_CCMP1120"_LENGTH_498_DNA_ID_CAMNT_0007621743_DNA_START_1_DNA_END_1495_DNA_ORIENTATION_-                                                                                                                             228    450    208    487 PF03985.16  Paf1              Family   106   362   426     83.7   1.4e-23   1 No_clan  
#HMM       hskkVsfLrrTEYistefnrfgvsatdkqeaklgknlkkkeqeedlyrdresqikaiektFedakkplkdlkHpsKknlkaVealpllPDfemwkqsyaqvkfdgdpaldkeekdlkeeeqkerlsqailrpvmeeegeefv..ayflpteetlekrlrdleeeideeedeeyefklaReYdwkvenkaskkyee.nlalvfrddkkkavyYneletrveLrkrRkkeeeesnkdklnvklrepneeelkardkresefd
#MATCH     +++  s++++T Y s+ ++r  +  ++ +++k++  l++  q +++ +      +ai +tF+++ +p++  kHp+Kk+lk+V ++p+lP+++ w + +++v +d++p +    +d        +l  +++  v ++e+   +  ++f p e ++                   + + +  Yd+ v   ++++    n+ +++++d + ++ Y ++ +rv+L+  R  +   +nk ++ v+ r+p++e +k+ ++  +e+d
#PP        67778************99999887555555555..44445555555666667899*************..**************************************....55........899999999866665555557888885555444.................456788899999777778888889*******7.99***************99995...68899999999999999988777766633
#SEQ       DETMQSWMKKTTYLSNDYTRKVHDFKSLAQTKAQ--LAEDLQMKQHDLSLRRKPEAIAETFKQNMEPVT--KHPTKKHLKPVAEMPFLPNMDFWGHTFTHVVMDKSPGD----ED--------KLDRSLVANVHKKENAAKMacQLFIPAEADSVA-----------------RVQAIQQYDLDVVPLKEEDVPHfNFCIMIDKD-SGVATYLPISSRVNLSTGRPLK---KNKLEMLVTRRDPSDEDRKEFNEKVAEVD
#CS        XXXXXXXXXXXXXXXXX........XXXXXXXXXXXXXX..XXXXXXXXXXXXXXXXXXXXX....XXXXXXXXXXXXXXXXXXXXXXXXXXXXXXXXXXXXXXXXXXXXXXXXX........XXXXXXXXXXXXXX..XXX..XXXXXXXXXXXXXXXXXXXXXXXXXXXXXXXXXXXXXXXXXXXXX........XXXXXXX.XXXXXXXXXXXXXXXXXXXXXX....XXXXXXXXXXXXXXXXXXXXXXXXXXXXX
Stramenopiles_Ochrophyta_EP00539_Tryblionella_compressa_P004056_CAMPEP_0178751542_NCGR_PEP_ID_MMETSP0744-20121128_10582_1_TAXON_ID_913974_ORGANISM_"Nitzschia_punctata_Strain_CCMP561"_LENGTH_368_DNA_ID_CAMNT_0020405195_DNA_START_1_DNA_END_1105_DNA_ORIENTATION_-                                                                                                                                 20    229      6    232 PF03985.16  Paf1              Family    78   255   426     68.7   5.1e-19   1 No_clan  
#HMM       eeveldpkDrkLLedes....askqdskrsk........................................qhskkVsfLrrTEYistefnrfgvsatdkqeaklgknlkkkeqeedlyrdresqikaiektFedakkplkdlkHpsKknlkaVealpllPDfemwkqsyaqvkfdgdpaldkeekdlkeeeqkerlsqailrpvmeeegeefv..ayflptee
#MATCH     e v l+p+D +LL+ +     ++ +++krs+                                         ++   s++++T Yi + ++r  +    k+ ak++++l++  +  +++  +    +a+ ktFe+ k+ +   kHps+kn+++V ++++lPD + w + y++v +d++p +     d         + +a +  v +++    +  ++f+p++e
#PP        55666666666666542111123334444446666666666666666666666666666666666666666688889************99999776..77788888888888888888888888999*************..************************************99....33......3345555555543333222223366666655
#SEQ       EDVPLHPDDANLLDWKGsmgdTAAEELKRSRdnaraaarlalmgksptklqekaksplstsastkkafsrvLNEGMQSWMKKTTYITNDYTRKVHDF--KSLAKTKQELAEDLEVRQQKISQRRSASAVSKTFEECKQSVR--KHPSRKNVTPVAEMEFLPDIQXWGHAYTHVVVDKSPGE----DD------VGLMDKAFVANVQKKDATARMtcQMFVPNDE
#CS        S-----HHHHGGGS--........XXXXXXX........................................XXXXXXXXXXXXXXXXXX........XXXXXXXXXXXXXX..XXXXXXXXXXXXXXXXXXXXX....XXXXXXXXXXXXXXXXXXXXXXXXXXXXXXXXXXXXXXXXXXXXXXXXX........XXXXXXXXXXXXXX..XXX..XXXXXXXX
Stramenopiles_Ochrophyta_EP00541_Cyclophora_tenuis_P002869_CAMPEP_0116546606_NCGR_PEP_ID_MMETSP0397-20121206_3314_1_TAXON_ID_216820_ORGANISM_"Cyclophora_tenuis_Strain_ECT3854"_LENGTH_318_DNA_ID_CAMNT_0004071043_DNA_START_1_DNA_END_952_DNA_ORIENTATION_-                                                                                                                                         39    309     22    318 PF03985.16  Paf1              Family   105   393   426     54.4   1.1e-14   1 No_clan  
#HMM       qhskkVsfLrrTEYistefnrfgvsatdkqeaklgknlkkkeqeedlyrdresqikaiektFedakkplkdlkHpsKkn...lkaVealpllPDfemwkqsyaqvkfdgdpaldkeekdlkeeeqkerlsqailrpvmeeegeefv..ayflpteetlekrlrdleeeideeedeeyefklaReYdwkvenkaskkyee.nlalvfrddkkkavyYneletrveLrkrRkkeeeesnkdklnvklrepneeelkardkresefdpleee..keeeeeeeeeeeee..eeeeeeeeeeek
#MATCH      ++   sf+++T Y s+ ++r  +    ++ a+++++++k+ q++++ +++    kaie++F+ ++  +    Hp Kk+    k+V  +pllP++++w + y++v +d+ p          e++    +  + +  v ++     +  ++  pt+          eee  e  +ee e k +  Yd+ v   ++++    n+   ++ ++k+ + Y ++ +rv+L+  R + ++  +  + +++  +p+e+ + ++ +r +e   ++ +  +e + ++   ++++  +   + + ++++
#PP        3556679***********99998777..45555566677767777766777777888******7777775...**99954448**************************9988...22...34457888888777753333222222244444222.........222222..34668999********55555455555777778877999*******************7555666666788889999999999999988...44441022222222233323221...11111111
#SEQ       LDEGLQSFMKKTTYLSNDYSRKVHDF--TSLAQTKQKISKELQSKQKRDEERRSGKAIEESFSFSSXIVV---HPDKKKrgkAKPVWNVPLLPNVDHWGHAYTHVVMDNXPKG---VV---EADTLPHIPHSFVGHVEKKHHAARMtcQLLIPTTT---------EEEXXE--KEEKELKSIQIYDLDVVPLKEEDEPHvNFCWWIDTENKREATYLPIPSRVQLSTGRPMRKQATASIMTTLSRTKPTEQDTYEMXERIAE---IDVDvsQEIKHNKGTTTSSHrlH---DYDDDDDD
#CS        XXXXXXXXXXXXXXXXXX........XXXXXXXXXXXXXX..XXXXXXXXXXXXXXXXXXXXX....XXXXXXXXXXXX...XXXXXXXXXXXXXXXXXXXXXXXXXXXXXXXXXXXXX........XXXXXXXXXXXXXX..XXX..XXXXXXXXXXXXXXXXXXXXXXXXXXXXXXXXXXXXXXXXXXXXX........XXXXXXX.XXXXXXXXXXXXXXXXXXXXXX....XXXXXXXXXXXXXXXXXXXXXXXXXXXXXXXXXX..XXXXXXXXXXXXXX.....XXXXXXXXX
Stramenopiles_Ochrophyta_EP00542_Grammatophora_oceanica_P000011_CAMPEP_0194065682_NCGR_PEP_ID_MMETSP0009_2-20130614_85606_1_TAXON_ID_210454_ORGANISM_"Grammatophora_oceanica_Strain_CCMP_410"_LENGTH_538_DNA_ID_CAMNT_0038718555_DNA_START_1_DNA_END_1617_DNA_ORIENTATION_-                                                                                                                         269    528    263    536 PF03985.16  Paf1              Family   112   394   426     67.7   9.7e-19   1 No_clan  
#HMM       fLrrTEYistefnrfgvsatdkqeaklgknlkkkeqeedlyrdresqikaiektFedakkplkdlkHpsKknlkaVealpllPDfemwkqsyaqvkfdgdpaldkeekdlkeeeqkerlsqailrpvmeeegeefv..ayflpteetlekrlrdleeeideeedeeyefklaReYdwkv...enkaskkyee.nlalvfrddkkkavyYneletrveLrkrRkkeeeesnkdklnvklrepneeelkardkresefdpleeekeeeeeeeeeeeeeeeeeeeeeeeeke
#MATCH     ++++T Y s+ f r  +    ++ ak++++ +++   ++ ++++    + i k+F+  ++ l    HpsKk++ka  ++pllP ++ w q +++v +d+ p +     +     + e+++++ +  v +++    +  ++ +p+e+       +++++ +e+e++   ++ +  Y++ v   ++ +  +    n+ ++++++    + Y ++ +rv+L+  R      +++ +  +  r+p++ee++a ++++se+ p +e +++++     +++ ++ +  e +++++
#PP        79*********88888666..77788888888889999999999999999***********97...*****************************99988877....33.....467899999999866666666666999995433.....2344444444433..5789999***996433333..33334888888885..89*****************9....5899999********************9888777555555544444442322222222222
#SEQ       YMKKTTYLSNDFGRKVHDF--TSLAKTQEKEREELSAKQRVLEQSRSAASIAKSFDVPSAALV---HPSKKKMKAMWSIPLLPSVDRWGQAHTHVVVDNPPKK----LE-----KVEAINEGFVAHVEQAQASAKMtcQMLVPDEHI-----ASADSQPKEDEGD--AYRSVSRYNLDVvplKQDE--DEPHsNFCFMIDEK--SEARYVPISSRVQLSVGRPT----RQYRRTWIGRRDPTSEEQQAEEEMQSEVVPDGETNNNKKLAAATKKSASGLSVMEDDDDDD
#CS        XXXXXXXXXXX........XXXXXXXXXXXXXX..XXXXXXXXXXXXXXXXXXXXX....XXXXXXXXXXXXXXXXXXXXXXXXXXXXXXXXXXXXXXXXXXXXXXXXX........XXXXXXXXXXXXXX..XXX..XXXXXXXXXXXXXXXXXXXXXXXXXXXXXXXXXXXXXXXXX...XXXX........XXXXXXX.XXXXXXXXXXXXXXXXXXXXXX....XXXXXXXXXXXXXXXXXXXXXXXXXXXXXXXXXXXXXXXXXXXXXXXX...XXXXXXXXXX
Stramenopiles_Ochrophyta_EP00543_Licmophora_paradoxa_P000046_CAMPEP_0202449362_NCGR_PEP_ID_MMETSP1360-20130828_8094_1_ASSEMBLY_ACC_CAM_ASM_000848_TAXON_ID_515479_ORGANISM_"Licmophora_paradoxa_Strain_CCMP2313"_LENGTH_516_DNA_ID_CAMNT_0049067255_DNA_START_27_DNA_END_1577_DNA_ORIENTATION_-                                                                                                      88    173     83    194 PF03985.16  Paf1              Family     8    93   426     28.5   7.9e-07   1 No_clan  
#HMM       YsNnLPdppfdpKlleypftp..erfveyk.sssLerelkhkiladadlGmpldLinikgyldgddesiqaeleeveldpkDrkLLede
#MATCH     + N+ P pp+ p +l    ++  +++++y     +e++++ k++++ dlG+pl    ++    ++++s+   ++e + +p+D +LL+ +
#PP        789*****************999*******999********************9988877777555555...7999**********865
#SEQ       FRNAPPRPPVGPCFLGPGLDGwlQEYAQYRpLNAVEQNYQWKLHTEPDLGVPLAPSAMDLASYKNNKST---TQEKRQHPDDDALLNWK
#CS        XXXXXXXXXXXXXXXXXXXXX..XXXXX...XX--HHHHHHHHH--TTTT----GGGSTTHHHHS--GGGG--S-----HHHHGGGS--
Stramenopiles_Ochrophyta_EP00543_Licmophora_paradoxa_P000046_CAMPEP_0202449362_NCGR_PEP_ID_MMETSP1360-20130828_8094_1_ASSEMBLY_ACC_CAM_ASM_000848_TAXON_ID_515479_ORGANISM_"Licmophora_paradoxa_Strain_CCMP2313"_LENGTH_516_DNA_ID_CAMNT_0049067255_DNA_START_27_DNA_END_1577_DNA_ORIENTATION_-                                                                                                     233    490    215    516 PF03985.16  Paf1              Family   104   381   426     61.9   5.8e-17   1 No_clan  
#HMM       k.qhskkVsfLrrTEYistefnrfgvsatdkqeaklgknlkkkeqeedlyrdresqika.iektFedakkplkdl.kHpsKknlkaVealpllPDfemwkqsyaqvkfdgdpaldkeekdlkeeeqkerlsqailrpvmeeegeefv...ayflpteetlekrlrdleeeideeedeeyefklaReYdwkvenkaskkyee.nlalvfrd......d..kkkavyYneletrveLrkrRkkeeeesnkdklnvklrepneeelkardkresefdpleeekeeeeeeeeeeeee
#MATCH     +  +++ Vsf+++T Y s+  +r       ++ + l+k+++k e+e  ++r r+ + k  +e++F++++++ +++ +Hp+K++ k+V + pllP+++ w + y++v +d+ p     e d       + + q+ l  + e+ + +     ++ +p            e   + +++++  f+ +  Yd+ v   ++++    n+ + ++       +  +   + Y ++ +rv+L+  R  +      +  +v+ r++  + ++++++r +e   ++ + +   e+ eeee  
#PP        245899**************4444.....4666888888888777778888888888889******8776665555******************************99998887...566......677888888884.4443332101233333...........44444444456667999********44444333334777777776676651567889****************993......222577888888888888888777...555544444444444433
#SEQ       RvLDERMVSFMKKTTYLSNDHSRK-----VHDFTSLAKTKQKTEEELAQKRSRKRITKEsVEQSFDAVSSKKQQKlQHPTKPKAKPVWSAPLLPNTSFWGNAYTHVVVDNPPKN---EPD------LKPITQSFLSHI-EKRDAQARmtcQVMVP-----------YEVASSANTEGKQFFRSMAQYDMDVIPLKEEDEPHtNFCIWMNHsaggenEnnETPMAVYLPIPSRVQLSTGRPGK------KVNTVSRRPLGPDDAREHKERLAE---VDRDIAAALERGEEEEIT
#CS        X.XXXXXXXXXXXXXXXXXX........XXXXXXXXXXXXXX..XXXXXXXXXXXXXXX.XXXXXX....XXXXX.XXXXXXXXXXXXXXXXXXXXXXXXXXXXXXXXXXXXXXXXXXXX........XXXXXXXXXXXXXX..XXX...XXXXXXXXXXXXXXXXXXXXXXXXXXXXXXXXXXXXXXXXXXXXX........XXXXXXX.........XXXXXXXXXXXXXXXXXXXXXX....XXXXXXXXXXXXXXXXXXXXXXXXXXXXXXXXXXXXXXXXXXXXXXXX
Stramenopiles_Ochrophyta_EP00544_Gedaniella_sp_CCMP2646_P006394_CAMPEP_0202485744_NCGR_PEP_ID_MMETSP1361-20130828_4503_1_ASSEMBLY_ACC_CAM_ASM_000849_TAXON_ID_210615_ORGANISM_"Staurosira_complex_sp._Strain_CCMP2646"_LENGTH_490_DNA_ID_CAMNT_0049114715_DNA_START_1_DNA_END_1475_DNA_ORIENTATION_-                                                                                                 69    474     65    485 PF03985.16  Paf1              Family     8   412   426     81.9   4.9e-23   1 No_clan  
#HMM       YsNnLPdppfdpKlleypftp..erfveyksssLerelkhkiladadlGmpldLinikgyldgd.desiqaeleeveldpkDrkLLedesaskqdskrsk...........................................qhskkVsfLrrTEYistefnrfgvsatdkqeaklgknlkkkeqeedlyrdresqikaiektFedakkplkdlkHpsKknlkaVealpllPDfemwkqsyaqvkfdgdpaldkeekdlkeeeqkerlsqailrpvmeeegeefvayflpteetlekrlrdleeeideeedeeyefklaReYdwkvenkaskkyee.nlalvfrddkkkavyYneletrveLrkrRkkeeeesnkdklnvklrepneeelkardkresefdpleeekeeeeeeeeeeeeeeeeeeeeeeeekeeeeessaeseeeesdeee
#MATCH     + N+ P pp+ p +  +  ++  +++++y   ++e ++  k++ + dlG+pl    +++   ++ ++         +l+p+D++LL+    s +d +  +                                            +++  sf+++T Y ++ f+r  +  ++ +++k +  +++  +++++ +d +   + + k+F+  + p+   +Hp+K+nlk+V +l +lP+ ++w q y++v +d+ p       d            a lr  ++ +   fva     e+++++ +   +  i+e++d+  e++ +  Yd+ v   ++++    n+a+ + ++    + Y ++ +rv+L+  R  +    +    +++ r+ +e+e+++ ++r +e+d ++ + +  +e    ++  +e+  eee+  ++  +  + ++++e+++e++
#PP        89************9999999656777765.579******************998888755533033......359**********987.44444444445667789***********************************9999999************99999888666666655..5556788888999999999******9..67999..********************************999888....55..........334.44435555...66543...233334444677778888654..6788********66666666666899999886...9**************99983....223337899**********999999933.22222222222221111.2233333333333444444444444444443
#SEQ       FRNAPPRPPVGPCFVGLGIDGqlQESSQYH-PTVELNYVWKLHSEPDLGVPLAPSAMDTKCYQElKT------PASKLHPDDEALLNWT-GSMGDTAAEQlklkrdqaraaarlalkgkpvpaalaptapssqpkkkkefsrvLNENMPSFMKKTTYLANDFSRKVHDFVSLADTKQK--TAQDLENKQARLDLDRSATTVSKSFQ--QVPIL--RHPTKPNLKPVAELAFLPNAQHWGQAYTHVVLDNAPKG----HD----------PVA-LREPLDRA---FVAHV---ERQQANARMTCQLLIPENKDG--EYRPIQKYDLDVVPLKEEDAPHsNFAIWVGEK---DATYLPISSRVSLSTGRPVK----QPVTNQISRRPASEQEKREFEERTAEVD-VDMAMKIAQEPAPTADT-SESAGEEEKTAASTLNPMEVNDDSEDNNEAP
#CS        XXXXXXXXXXXXXXXXXXXXX..XXXXX..XX--HHHHHHHHH--TTTT----GGGSTTHHHHS.--GGGG--S-----HHHHGGGS--....XXXXXXX...........................................XXXXXXXXXXXXXXXXXX........XXXXXXXXXXXXXX..XXXXXXXXXXXXXXXXXXXXX....XXXXXXXXXXXXXXXXXXXXXXXXXXXXXXXXXXXXXXXXXXXXXXXXX........XXXXXXXXXXXXXX..XXXXXXXXXXXXXXXXXXXXXXXXXXXXXXXXXXXXXXXXXXXXXXXX........XXXXXXX.XXXXXXXXXXXXXXXXXXXXXX....XXXXXXXXXXXXXXXXXXXXXXXXXXXXXXXXXXXXXXXXXXXXXXXX...XXXXXXXXXXXXXXXXXXXXXXXXXXXX
Stramenopiles_Ochrophyta_EP00545_Synedropsis_sp_CCMP1620_P002976_CAMPEP_0119030478_NCGR_PEP_ID_MMETSP1176-20130426_41051_1_TAXON_ID_265551_ORGANISM_"Synedropsis_recta_cf_Strain_CCMP1620"_LENGTH_507_DNA_ID_CAMNT_0006986849_DNA_START_1_DNA_END_1524_DNA_ORIENTATION_-                                                                                                                             80    171     76    183 PF03985.16  Paf1              Family     8    97   426     25.5   6.4e-06   1 No_clan  
#HMM       YsNnLPdppfdpKlleypftp..erfveyk.sssLerelkhkiladadlGmpldLinikgyldgddesiqaeleeveldpkDrkLLedesask
#MATCH     + N+ P pp+ p +     ++   ++++y     +e+++  k++a++dlG+pl    ++    +  +++ a+  + +l+p+D +LL+ +  sk
#PP        8999***********9999988899****999***********************999988888889999999*************977.444
#SEQ       FRNAPPRPPVGPCFVGQGLDGhlMELADYRnHNAVESSYSWKLHANSDLGVPLAPSAMDLAMYERPSQTVATATTEHLHPDDAALLDWK-GSK
#CS        XXXXXXXXXXXXXXXXXXXXX..XXXXX...XX--HHHHHHHHH--TTTT----GGGSTTHHHHS--GGGG--S-----HHHHGGGS--....
Stramenopiles_Ochrophyta_EP00545_Synedropsis_sp_CCMP1620_P002976_CAMPEP_0119030478_NCGR_PEP_ID_MMETSP1176-20130426_41051_1_TAXON_ID_265551_ORGANISM_"Synedropsis_recta_cf_Strain_CCMP1620"_LENGTH_507_DNA_ID_CAMNT_0006986849_DNA_START_1_DNA_END_1524_DNA_ORIENTATION_-                                                                                                                            244    367    228    390 PF03985.16  Paf1              Family   106   230   426     51.0   1.2e-13   1 No_clan  
#HMM       hskkVsfLrrTEYistefnrfgvsatdkqeaklgknlkkkeqeedlyrdresqikaiektFedakkplkdl....kHps.KknlkaVealpllPDfemwkqsyaqvkfdgdpaldkeekdlkeeeqkerl
#MATCH     ++  V f+++T Y s+ ++r  +  t+ +e+k+++++  ++++++  +dr+s  k iektFe++ + +++      Hps  k++k+V  +p+lP++e+w + y++v +d+ p +  ++ +  e++  +++
#PP        567899*************99999999999999988888555555..56554..78******7654.443336689**9679************************99988877.444444444443333
#SEQ       DHGMVFFMKKTTYLSNDYSRKVHDFTSLAETKARTAVELQAKQKQ--LDRNS--KNIEKTFEQVAN-ISNGkkpmVHPSgNKKIKPVWDMPFLPNVEHWGHAYTHVVLDNPPKS-GTTPEVLEKAYVANV
#CS        XXXXXXXXXXXXXXXXX........XXXXXXXXXXXXXX..XXXXXXXXXXXXXXXXXXXXX....XXXXX....XXXX.XXXXXXXXXXXXXXXXXXXXXXXXXXXXXXXXXXXXXXXX........XX
Stramenopiles_Ochrophyta_EP00546_Thalassionema_frauenfeldii_P022172_CAMPEP_0178905772_NCGR_PEP_ID_MMETSP0786-20121207_6461_1_TAXON_ID_186022_ORGANISM_"Thalassionema_frauenfeldii_Strain_CCMP_1798"_LENGTH_479_DNA_ID_CAMNT_0020577417_DNA_START_1_DNA_END_1434_DNA_ORIENTATION_-                                                                                                                    73    471     69    479 PF03985.16  Paf1              Family     8   397   426     96.0   2.5e-27   1 No_clan  
#HMM       YsNnLPdppfdpKlleypftp..erfveyk.sssLerelkhkiladadlGmpldLinikgyldgddesiqaeleeveldpkDrkLLedesaskqdskrsk............................................qhskkVsfLrrTEYistefnrfgvsatdkqeaklgknlkkkeqeedlyrdresqikaiektFedakkplkdlkHpsKknlkaVealpllPDfemwkqsyaqvkfdgdpaldkeekdlkeeeqkerlsqailrpvmeeegeefv..ayflpteetlekrlrdleeeideeedeeyefklaReYdwkv.enkaskkyee.nlalvfrddkkkavyYneletrveLrkrRkkeeeesnkdklnvklrepneeelkardkresefdpleeekeeeeeeeeeeeeeeeeeeeeeeeekeeee
#MATCH     + N+ P pp+ p +     ++  + +++y     +e ++  k++a++dlG+p+    ++    + +++   ++ e +l+p+D +LL+ +     d +  +                                             ++  V f+++T Y s+ ++r  +  t+ +e+k+++++    q  ++++dr    +a+ektF    ++l    Hp+Kk+lk+V +lp lP+ + w + y++v fd+ p + +  ++   ++  ++l qa +  v++ + +e +  ++              + +  d++      +k +  Yd+ v   k+s++    n+ l+++ +    + Y ++ +rv+L+  R  +   ++ + +++  r+++eee+++ ++r ++   +++++e+e e+ +e+ ee +++++   e +++++
#PP        89*************98888777999****9999*******************99777655554455555677889**********9873222.22222234445999***********************************99*****************9999999888888888866665..5555556665..479*****8..4556...5***********************************99333333...44478888888888776663333312222.............33333333......77788999999734444455555999999998...9****************995...799*******************99999...777655555555555555.222222222222222
#SEQ       FRNASPRPPVGPCFVGQGLEGqlQDLSTYRpLNAVELSHNWKLHAEQDLGVPIAPSAMDLNMYNSKKKSAENTIEEQLHPDDDALLNWQGPMG-DTAAEEfqrskdqaraearlalagktmmtpqkanqfskksnrkrkdfsrvLDHGMVFFMKKTTYLSNDYSRKVHDFTSLAESKAKTAAEL--QARQEKMDRS--ARAVEKTFA--PSKL---VHPTKKHLKPVSELPXLPNDKYWGEAYTHVVFDNAPKATSLATE---QDIGKALPQAFVANVVQRSANEKMtcQVL-------------IPTATDDD------YKPLAQYDLDViPLKESEDAAHtNFCLLLDTN---EATYLPVPSRVQLSTGRPAK---RTSSSVTIHRRQYTEEERQELRERIAQ---VNKDEEDEAEKDKEDLEE-GKKDDGFGEFDDDDD
#CS        XXXXXXXXXXXXXXXXXXXXX..XXXXX...XX--HHHHHHHHH--TTTT----GGGSTTHHHHS--GGGG--S-----HHHHGGGS--....XXXXXXX............................................XXXXXXXXXXXXXXXXXX........XXXXXXXXXXXXXX..XXXXXXXXXXXXXXXXXXXXX....XXXXXXXXXXXXXXXXXXXXXXXXXXXXXXXXXXXXXXXXXXXXXXXXX........XXXXXXXXXXXXXX..XXX..XXXXXXXXXXXXXXXXXXXXXXXXXXXXXXXXXXXXXXXXX.XXXX........XXXXXXX.XXXXXXXXXXXXXXXXXXXXXX....XXXXXXXXXXXXXXXXXXXXXXXXXXXXXXXXXXXXXXXXXXXXXXXX...XXXXXXXXXXXXX
Stramenopiles_Ochrophyta_EP00547_Thalassionema_nitzschioides_P007113_CAMPEP_0194209860_NCGR_PEP_ID_MMETSP0156-20130528_7843_1_TAXON_ID_33649_ORGANISM_"Thalassionema_nitzschioides_Strain_L26-B"_LENGTH_533_DNA_ID_CAMNT_0038937107_DNA_START_1_DNA_END_1598_DNA_ORIENTATION_-                                                                                                                      247    518    230    533 PF03985.16  Paf1              Family   104   386   426     78.5   5.1e-22   1 No_clan  
#HMM       k....qhskkVsfLrrTEYistefnrfgvsatdkqeaklgknlkkkeqeedlyrdresqikaiektFe.dakkplkdlkHpsKknlkaVealpllPDf..emwkqsyaqvkfdgdpaldkeekdlkeeeq.kerlsqailrpvmeeegeefv..ayflpteetlekrlrdleeeideeedeeyefklaReYdwkv...enkaskkyeenlalvfrddkkkavyYneletrveLrkrRkkeeeesnkdklnvklrepneeelkardkresefdpleeekeeeeeeeeeeeee...eeeee
#MATCH           ++  V f+++T Y s+ ++r  +  t+ +e+k+++++  ++   ++++dr    k ++ktF+ ++ ++ ++l Hp Kk+lk+V ++pllP+   ++w++ y++v fd+ p     ++ +++e++ +++l +a +  v++ + +e +  ++  p+  +++            +e+ + +++ +  Yd+ v   +  +s++   + + v  d+++k + Y ++ +rv+L+  R  +   ++ + ++++ r+++eee+++ +++ ++   ++e++eee++++ +eeee   + +++
#PP        2333457889*************999999988999999987777744..44445654..466******63333333447*****************954489**************99...33333333338999999999997777555554456666333222............2234556888999999997432..3333444455555555799******************95...79*************************...65555544444444444411122222
#SEQ       DfsrvLDHGMVFFMKKTTYLSNDYSRKVHDFTSLAETKAKNAVELQA--RQEKMDRS--AKGVDKTFTfHSDDNNHKLVHPMKKHLKPVCEFPLLPNNmdQHWAEAYTHVVFDNAPKV---TQLFPSEREiSKALPEAFVANVVQRSANEKMtcQVLIPSAASSS------------SEGANKDYNPLAQYDLDViplK--ESEEAPHTHFSVWIDTNSKEATYLPVPSRVQLSTGRLAK---RALQTVQMRRRQYTEEERQELQQLMAQ---VDEKGEEEKNDNRNEEEEeaaAAKKD
#CS        X....XXXXXXXXXXXXXXXXXX........XXXXXXXXXXXXXX..XXXXXXXXXXXXXXXXXXXXX.....XXXXXXXXXXXXXXXXXXXXXXXXX..XXXXXXXXXXXXXXXXXXXXXXXX.........XXXXXXXXXXXXXX..XXX..XXXXXXXXXXXXXXXXXXXXXXXXXXXXXXXXXXXXXXXXX...XXXX.......XXXXXXX.XXXXXXXXXXXXXXXXXXXXXX....XXXXXXXXXXXXXXXXXXXXXXXXXXXXXXXXXXXXXXXXXXXXXXXX......XX
Stramenopiles_Ochrophyta_EP00548_Thalassiothrix_antarctica_P002979_CAMPEP_0194144606_NCGR_PEP_ID_MMETSP0152-20130528_13642_1_TAXON_ID_1049557_ORGANISM_"Thalassiothrix_antarctica_Strain_L6-D1"_LENGTH_649_DNA_ID_CAMNT_0038844531_DNA_START_1_DNA_END_1944_DNA_ORIENTATION_                                                                                                                        284    612    265    623 PF03985.16  Paf1              Family    81   415   426    100.3   1.2e-28   1 No_clan  
#HMM       eldpkDrkLLedesaskqdskrskqhskkVsfLrrTEYistefnrfgvsatdkqeaklgknlkkkeqeedlyrdresqikaiektFedakkplkdlkHpsKknlkaVealpllPDfemwkqsyaqvkfdgdpaldkeekdlkeeeqkerlsqailrpv..meeegeefvayflpteetlekrlrdleeeideeedeeyefklaReYdwkv.enkaskkyee.nlalvfrddkkkavyYneletrveLrkrRkkeeeesnkdklnvklrepneeelkardkresefdpleeekeeeeeeeeeeeee...eeeeeeeeeeekeeeeessaeseeeesdeeeeek
#MATCH     + + k +k L+++++ k+d  r         f+++T Y+++ f++  +  t+ +++k++++++     +   +  +   ka++ktF   + + k l+Hp+ k+lk V ++pllPD+++w +sy++v +d+ p + +  + +++++   +l  a +  v    +++    ++  p +++ +k+ + +e+++d++  ++ e + +  Yd+ v   k +++  + n+ l ++  + k++ Y ++ +r++L+  R +    ++ +  n++ r+++eee+ +  +r  ++d    +k++ ++++e+eee+   +++  +++e+++++++++s +++++ ++eee++ 
#PP        556778899999999998888988999999************9999988867777777766665....3333446667899******8877665.9********************************999988.4444445555588999999999973444455566********9999999999888888..58899999*******74444444555599999999.69********************....5889999************998888885543333344333333333332222333333333333333333333333333222222
#SEQ       AAKTKNQKFLRSKKKKKKDFSRVLDRGMDFKFMKKTTYVANDFTKKVHDFTSLADTKAKEAASL----DVRQKKVDRSAKAVDKTFAYFTPTTK-LQHPTNKKLKTVWEMPLLPDVAHWGESYTHVVIDNPPKA-TPYMAMSQRDIAMALPDAFVSHVqqKHANERATCQLMIPINDDNNKKTNVIEDDDDDK--KKNEHRPVAQYDLDViPLKGEDDTADtNFCLWIDV-EGKIATYLPVPSRINLTTGRPS----KKATITNIQRRPLTEEEQSEILERTVQVDDDITNKQSIQQNQEQEEEQdtaADTPVQKKEKDDDDDDDNSDDDDNDGDEEEEPKT
#CS        ---HHHHGGGS--....XXXXXXXXXXXXXXXXXXXXXXXXX........XXXXXXXXXXXXXX..XXXXXXXXXXXXXXXXXXXXX....XXXXXXXXXXXXXXXXXXXXXXXXXXXXXXXXXXXXXXXXXXXXXXXXX........XXXXXXXXXX..XXXX..XXXXXXXXXXXXXXXXXXXXXXXXXXXXXXXXXXXXXXXXXXXX.XXXX........XXXXXXX.XXXXXXXXXXXXXXXXXXXXXX....XXXXXXXXXXXXXXXXXXXXXXXXXXXXXXXXXXXXXXXXXXXXXXXX......XXXXXXXXXXXXXXXXXXXXXXXXXXXXXXX
Stramenopiles_Ochrophyta_EP00549_Striatella_unipunctata_P002248_CAMPEP_0118678864_NCGR_PEP_ID_MMETSP0800-20121206_3459_1_TAXON_ID_210618_ORGANISM_"Striatella_unipunctata_Strain_CCMP2910"_NCGR_SAMPLE_ID_MMETSP0800_ASSEMBLY_ACC_CAM_ASM_000638_LENGTH_287_DNA_ID_CAMNT_0006574775_DNA_START_1_DNA_END_860_DNA_ORIENTATION_-                                                                         2    278      1    287 PF03985.16  Paf1              Family   115   395   426     66.1   3.1e-18   1 No_clan  
#HMM       rTEYistefnrfgvsatdkqeaklgknlkkkeqeedlyrdresqikaiektFedakkplkdl......kHpsKknlkaVealpllPDfemwkqsyaqvkfdgdpaldkeekdlkeeeqkerlsqailrpvmeeegeefvayflpteetlekrlrdleeeideeedeeyefklaReYdwkv.....enkaskkyeenlalvfrdd....kkkavyYneletrveLrkrRkkeeeesnkdklnvklrepneeelkardkresefdpleeekeeeeeeeeeeeee.eeeeeeeeeeekee
#MATCH     +T Y +++f++      +k  + +++++k++++ e++++ ++  ++ + ++Fe +k  l++       kHp+ +n++aV ++pllPD+e+w + y++v++d+ p        + ++++   l +a++  v +  +   ++  +      +k+     ++ +e+e+e+  f  +  Yd+ v     e++++    + l +++rd+       ++ Y ++ +rv+L   R     +s++   +++  e + eel++++++ +    l+ +k+   ++++e+e+e +++ ++e+ ++++ 
#PP        8999999976666....55577777778888999999999********************9999*************************************99988....455556777889999999965455333333222...223333..577788888666668***********7653333333...334556666645444445899**************993..3555555555555555555555555554..5666666666666555555433333333333322
#SEQ       KTTYLANNFSKQV----HKFTSLAQTKRKTAQELEQKLASKQTSVESVKQGFEYNKRMLSQSkhggtmKHPTNPNVTAVASFPLLPDVEHWGRAYTHVILDQAPKG----GPIIRNTDHIPLDEALVAHVDKRRNAARMNCQV---LVNQKL--VYPDHTPETEEEYDLFSTVQQYDLDVlplkdEHTPH---TNFLWMLHRDEadndVLLGATYVPISSRVQLMTGRPAT--KSMVPTQVYRRPESQXEELERQERASMV--DLDTAKQLTSQNNDEDENEfKSQRDQESPQKQQT
#CS        XXXXXXXX........XXXXXXXXXXXXXX..XXXXXXXXXXXXXXXXXXXXX....XXXXX......XXXXXXXXXXXXXXXXXXXXXXXXXXXXXXXXXXXXXXXXXXXX........XXXXXXXXXXXXXX..XXXXXXXXXXXXXXXXXXXXXXXXXXXXXXXXXXXXXXXXXXXX.....XXXX.......XXXXXXX.....XXXXXXXXXXXXXXXXXXXXXX....XXXXXXXXXXXXXXXXXXXXXXXXXXXXXXXXXXXXXXXXXXXXXXXX....XXXXXXXXXXX
Stramenopiles_Ochrophyta_EP00551_Chaetoceros_affinis_P006051_CAMPEP_0203667282_NCGR_PEP_ID_MMETSP0090-20130426_4154_1_ASSEMBLY_ACC_CAM_ASM_001088_TAXON_ID_426623_ORGANISM_"Chaetoceros_affinis_Strain_CCMP159"_LENGTH_613_DNA_ID_CAMNT_0050531401_DNA_START_124_DNA_END_1962_DNA_ORIENTATION_-                                                                                                     321    601    306    606 PF03985.16  Paf1              Family   109   388   426     79.6   2.4e-22   1 No_clan  
#HMM       kVsfLrrTEYistefnrfgvsatdkqeaklgknlkkkeqeedlyrdresqika..iektFedakkplkdl...............kHpsKknlkaVealpllPDfemwkqsyaqvkfdgdpaldkeekdlkeeeqkerlsqailrpvmeeegeefvayflpteetlekrlrdleeeideeedeeyefklaReYdwkvenkaskkyee.nlalvfrddkkkavyYneletrveLrkrRkkeeeesnkdklnvklrepneeelkardkresefdpleeekeeeeeeeeeeeeeeeeeeee
#MATCH     +  f+++T Y ++      +s++ ++ + l++++ k e+e ++++  ++  ++  ie++F ++k++ ++                kHpsK n++aV ++pllPD ++w +++++v +d+ p ++ +++        e+l+ a +  v + +  + ++  l    + +k+++d + ++de++d   ++ ++  Yd+ v   ++ +     +++v+++ ++ ++ Y+++ +rv+L+  R +e    + ++l ++ r +n+ee++++++  +e+d+   +k ++ee  ++e+++++e+ ++
#PP        5569**********.....333345556666666665555555555556666566******9998887777999********************************************9999933333.....35689********9888889999555542.23444444444.44444477789***********5555555555589999999.59********************6...355555.899*************99996654333333333333333332333333
#SEQ       NPFFMKKTTYLAND-----HSQKVHDFKSLAQSKEKMEKEISAKLSMKKTSDKgfIEQSFVAVKANNTSSansnagggttsgtkrKHPSKENVEAVYEIPLLPDDKTWGHNFIHVVLDSLPKDSVQKE-----LTDEKLERAFIADVNKGDTSQRMECNLLL-ASGNKNEDDYD-DDDENNDALDRYDVLQKYDLDVIPLKEADTPHaHFLFVVDE-ESGVATYHPISSRVQLSTGRPSE---ATSSRL-ISKRMLNDEETATMEEKLAEVDADLGDKYKDEEHGDDEDDDDDEDISQ
#CS        XXXXXXXXXXXXXX........XXXXXXXXXXXXXX..XXXXXXXXXXXXXXX..XXXXXX....XXXXX...............XXXXXXXXXXXXXXXXXXXXXXXXXXXXXXXXXXXXXXXXXXXX........XXXXXXXXXXXXXX..XXXXXXXXXXXXXXXXXXXXXXXXXXXXXXXXXXXXXXXXXXXXXXXX........XXXXXXX.XXXXXXXXXXXXXXXXXXXXXX....XXXXXXXXXXXXXXXXXXXXXXXXXXXXXXXXXXXXXXXXXXXXXXXX...XXXX
Stramenopiles_Ochrophyta_EP00553_Chaetoceros_curvisetus_P012996_CAMPEP_0204641936_NCGR_PEP_ID_MMETSP0717-20131115_51417_1_ASSEMBLY_ACC_CAM_ASM_000666_TAXON_ID_230516_ORGANISM_"Chaetoceros_curvisetus"_LENGTH_462_DNA_ID_CAMNT_0051662665_DNA_START_1_DNA_END_1391_DNA_ORIENTATION_                                                                                                                  3    386      1    425 PF03985.16  Paf1              Family     3   329   426     80.1   1.7e-22   1 No_clan  
#HMM       iarvrYsNnLPdppfdpKlleypftp...erfveyk.sssLerelkhkiladadlGmpldL..inikgyldgddesiqael........................eeveldpkDrkLLedesaskqdskrsk.................................................qhskkVsfLrrTEYistefnrfgvsatdkqeaklgknlkkkeqeedlyrdresqikaiektFedakkplkdlkHpsKknlkaVealpllPDfemwkqsyaqvkfdgdpaldkeekdlkeeeqkerlsqailrpvmeeegeefvayflpteetlekrlrdleeeideeedeeyefklaReYdwkvenkaskkyee.nlalvfrddkkkavyYneletrveLrkrRkk
#MATCH     ++ + + N+ P pp+ p +  +  ++   ++ + yk    +e+++  k++a+ dlG+pl    ++++g    d ++   +                          +  l+p+D++L+  + +    s   +                                                  ++k   f+++T Y ++ +++  ++ ++ +++k +  + +  ++ ++ +++    +ai+k+Fe + k+ ++ kHp+Kk+++aV ++pllPD  +w + +++v +d+ p +++e+        +++l++a +  v  e+g +          +l+   + l +++d+++ ++  +  +  Y++ v+  ++++    n+++++++ +k ++ Y+++ +rv+L+  R  
#PP        566789****************999999999*****9999*******************873356667766.333332332468899999*******999999887789********876533221.1...1112334456799*********************************99988888889***********776666654444444332.2224556667788999999**************************************************9999333332....33467777777772..23222..........22233336788888888899*************99999999998********.59**************998865
#SEQ       LIEMNFRNAAPRPPVGPCFVGLGLDGelnDKWTRYKpFNAVEANYAWKLHAEPDLGVPLAPsaMDLEGCYV-DPSKPSKKQkvnaydelfneddetdekqndendGSKPLHPDDEALISWKGHLGD-S---AaeelqrrrdkartearqgmsggtnststsnltsnqlelskprkgfqsrvLKEKMEFFMKKTTYLANDQSQSVHEFKSLAQTKQRA-AEEITRKLEENENKTTGKDAIDKSFEISGKNTSKRKHPTKKSVEAVLEIPLLPDDVTWGHTFTHVVLDEFPKTSSEQAF----VSSKQLETAYIADV--EKGTQ----------NLRMECQFLVSDVDSSSSSRLLYDSIQRYNLDVQPLKEEGAPHsNFLFIVDE-EKGTASYHPVSSRVQLSSGRPI
#CS        XXXXXXXXXXXXXXXXXXXXXXXXXX...XXXXX...XX--HHHHHHHHH--TTTT----G..GGSTTHHHHS--GGGG--........................S-----HHHHGGGS--....XXXXXXX.................................................XXXXXXXXXXXXXXXXXX........XXXXXXXXXXXXXX..XXXXXXXXXXXXXXXXXXXXX....XXXXXXXXXXXXXXXXXXXXXXXXXXXXXXXXXXXXXXXXXXXXXXXXX........XXXXXXXXXXXXXX..XXXXXXXXXXXXXXXXXXXXXXXXXXXXXXXXXXXXXXXXXXXXXXXX........XXXXXXX.XXXXXXXXXXXXXXXXXXXXXX
Stramenopiles_Ochrophyta_EP00554_Chaetoceros_debilis_P003358_CAMPEP_0194083038_NCGR_PEP_ID_MMETSP0149-20130528_8392_1_TAXON_ID_122233_ORGANISM_"Chaetoceros_debilis_Strain_MM31A-1"_LENGTH_539_DNA_ID_CAMNT_0038765337_DNA_START_76_DNA_END_1695_DNA_ORIENTATION_-                                                                                                                                  260    522    236    538 PF03985.16  Paf1              Family   111   389   426     78.8   4.3e-22   1 No_clan  
#HMM       sfLrrTEYistefnrfgvsatdkqeaklgknlkkkeqeedlyrdresqika.iektFedakkplkdlkHpsKknlkaVealpllPDfemwkqsyaqvkfdgdpaldkeekdlkeeeqkerlsqailrpvmeeegeefv.ayflpteetlekrlrdleeeideeedeeyefklaReYdwkvenkaskkyee.nlalvfrddkkkavyYneletrveLrkrRkkeeeesnkdklnvklrepneeelkardkresefdpleee...keeeeeeeeeeeeeeeeeeeee
#MATCH      f+ +T Y  +  +r  ++ ++ +e+k++++      + +l+ d +   +  i+k+F+ a+k   + kHp Kk+++aV ++pllPD  +w + +++v +d+ p  +++ ++       ++l++a +  v +++ ++ +   fl t+++ + +    ++  +++  ++  +  +  Yd+  +  ++++    n+++++++ ++ ++ Y++l +rv+L+  R  +   ++     ++ re++e+ l+ ++kr +e   l+++   + +++e   e+  +  ++++++
#PP        589*********88888777666776666333...34566666666444445*************************************************9999444444....55799*********66666777746688888877776....4555555..46679**********99999999988********.59*******************94...3444556899*****************...555522244444444444333..222222
#SEQ       WFMVKTTYLDNDKSRSVHKFKSLAETKAQNAE---VISGKLKNDVNVSNRGnIDKSFDIASKATGKRKHPAKKDVEAVLEIPLLPDDITWGHTFTHVVLDKLPNVNTKRSK----ISFKQLENAFIGDVEKAAKNDRMeCNFLVTDDETTGI----DSSSPST--SKTAYGSIQRYDLDIQPLKEEGAPHsNFLFIVDE-ESGIANYHPLASRVQLSSGRPGN---QAAGVRIITKRELDEDDLQLMEKRLKE---LNADnidAGSSDESGTEDVAN--QNSNKR
#CS        XXXXXXXXXXXX........XXXXXXXXXXXXXX..XXXXXXXXXXXXXXX.XXXXXX....XXXXXXXXXXXXXXXXXXXXXXXXXXXXXXXXXXXXXXXXXXXXXXXXX........XXXXXXXXXXXXXX..XXX.XXXXXXXXXXXXXXXXXXXXXXXXXXXXXXXXXXXXXXXXXXXXX........XXXXXXX.XXXXXXXXXXXXXXXXXXXXXX....XXXXXXXXXXXXXXXXXXXXXXXXXXXXXXXXXX...XXXXXXXXXXXXXX...XXXXX
Stramenopiles_Ochrophyta_EP00555_Chaetoceros_dichaeta_P007471_CAMPEP_0198276100_NCGR_PEP_ID_MMETSP1447-20131203_65130_1_TAXON_ID_420782_ORGANISM_"Chaetoceros_dichaeta_Strain_CCMP1751"_LENGTH_659_DNA_ID_CAMNT_0043971019_DNA_START_1_DNA_END_1981_DNA_ORIENTATION_                                                                                                                                352    652    330    658 PF03985.16  Paf1              Family   107   407   426     70.1   1.9e-19   1 No_clan  
#HMM       skkVs.fLrrTEYiste.fnrfgvsat.dkqeaklgknlkk.keqeedlyrdresqikaiektFedakkplkdlkHpsKknlkaVealpllPDfemwkqsyaqvkfdgdpaldkeekdlkeeeqkerlsqailrpvmeeegeefv.ayflpteetlekrlrdleeeideeedeeyefklaReYdwkvenkaskkyee.nlalvfrddkkkavyYneletrveLrkrRkk.............eeeesnkdklnvklrepneeelkardkresefdpleeekeeeeeeeeeeeee..eeeeeeeeeeekeeeeessaeseeee
#MATCH      ++++ f+++T Y  +    ++   +  ++++++ +k +++  e+++++  d++ ++ a e+  ++akkp    kHp K++++aV ++p+lPD ++w + +++v +d  p + + +      ++k++   ++ r++++++   f+ ++ +++ +++ +    l ++ +e  ++ + +  a +Yd+ v   ++ ++   n++l +++ ++  + Y++l ++v+L+  R+                                 e +++++ r +e    ++++e+++eeee +e+e  +++++ ++ +++ +e +      +++
#PP        55555279*******996666665554455555444444444666777788888888888888888888888..******************************999877763322......334555555556655555...66233333344444444466666666667899************7777777877788888888.799*************99777779***999876541..2455666667777778888888888888.445666777777777777773322222222222222222......222
#SEQ       RENTPfFMKKTTYLGNDqGIKVHNFKSlERSKTENAKDIRRtMEENKRKNTDKDGIVLAFERANNTAKKPRR--KHPVKRKVEAVYEIPFLPDGSTWGHTFTHVVVDHLPKKTAPS------RKKNDGGRTVNRKMLQKA---FIaDVTQSQVNQRMECNYLLPDDGKEGGEDAVFYDAASAYDLDVLPLKEGGRPCvNFLLAIDE-RNGMATYHPLSSKVQLSTGRRPgdgsgnggkkswgX--XXXXXXXXXXXXXXGVEDVREMEGRLAE-IDRDFKGEDDDEEEEVDEDEgmNGNQQHNTARKSHSEFG------DDD
#CS        XXXXX.XXXXXXXXXXX.........X.XXXXXXXXXXXXX...XXXXXXXXXXXXXXXXXXXXX....XXXXXXXXXXXXXXXXXXXXXXXXXXXXXXXXXXXXXXXXXXXXXXXXX........XXXXXXXXXXXXXX..XXX.XXXXXXXXXXXXXXXXXXXXXXXXXXXXXXXXXXXXXXXXXXXXX........XXXXXXX.XXXXXXXXXXXXXXXXXXXXXX.................XXXXXXXXXXXXXXXXXXXXXXXXXXXXXXXXXXXXXXXXXXXXXXXX.....XXXXXXXXXXXXXXXXXXXXXXX
Stramenopiles_Ochrophyta_EP00557_Chaetoceros_sp_GSL56_P005708_CAMPEP_0176500156_NCGR_PEP_ID_MMETSP0200_2-20121128_13363_1_TAXON_ID_947934_ORGANISM_"Chaetoceros_sp._Strain_GSL56"_LENGTH_535_DNA_ID_CAMNT_0017898729_DNA_START_1_DNA_END_1603_DNA_ORIENTATION_-                                                                                                                                     105    507    104    522 PF03985.16  Paf1              Family     2   362   426     84.3   9.2e-24   1 No_clan  
#HMM       liarvrYsNnLPdppfdpKlleypftp...erfveyk.sssLerelkhkiladadlGmpldL..inikgyldgddesiqael.................eeveldpkDrkLLedesaskqdskrsk............................................qhskkVsfLrrTEYistefnrfgvsatdkqeaklgknlkkkeqeedlyrdresqikaiektFedakkplkdlkHpsKknlkaVealpllPDfemwkqsyaqvkfdgdpaldkeekdlkeeeqkerlsqailrpvmeeegeefvayflpteetlekrlr....dleeeideeedeeyefklaReYdwkvenkaskkyee.nlalvfrddkkkavyYneletrveLrkrRkkeeeesnkdklnvklrepneeelkardkresefd
#MATCH     +i+   + N+ P pp+ p +  +  ++   ++ + yk    +e+++  +++a+adlG+pl    ++++g    d +++  ++                 ++++l+p+D++ ++ +   k+ds+  +                                             ++++  f+++T Y ++  ++  +  ++ +++k++   +++  e++l++ + s  + i+k+F+ ++kp  +  Hp+Kkn++aV ++pllPD  +w + ya+v +d+ p       d ++e  +++l ++ +  v++ e                ++lr     l +++d +++e+  ++ +  Yd+ v   ++++    n+++v+++ +   + Y+++ +rv+L+  R      +n     +  r+++eee+ a++k+ +e+d
#PP        788889*****************9999999999****9999*******************873366778888.44444344468999999********999***********97733.223322223445599**********************************999999999************33333222233333333...2235577788888888888*************9***********************************9999.....43334456666677776654433................33333333677777777788999***********555554555559*******.5999*****************94...45555688899**********99887744
#SEQ       FIIDLNFRNAAPRPPVGPCFVGLGLDGelnDNWTRYKpNNAVESNYAWQLHAEADLGVPLAPsaMDLEGCYI-DPTKQNKKSrsdeynelfennddtekNTTTLHPDDEAIINWKGY-KGDSAAEElqrsrdtaraearlqgmnrgkslstgtqkqitlskrtkdfqsrvLNEQNPFFMKKTTYLANDPTQSVHAFKSLAQTKAE---AAADIEQKLVASKTSGKEVINKSFDIVNKPGMKRVHPKKKNVEAVYEIPLLPDDITWGYTYAHVVIDKLPKI-----DANRELSTKQLVSSYIADVRKGE----------------QNLRmecnLLVTDDDASDNEKTFYNAVQKYDLDVIPLKEENAPHaNFLFVLDE-EAMEARYHPVSSRVQLSTGRPAH---QNAYSRRIMKRKLEEEEVVAMEKAFAEVD
#CS        XXXXXXXXXXXXXXXXXXXXXXXXXXX...XXXXX...XX--HHHHHHHHH--TTTT----G..GGSTTHHHHS--GGGG--.................S-----HHHHGGGS--....XXXXXXX............................................XXXXXXXXXXXXXXXXXX........XXXXXXXXXXXXXX..XXXXXXXXXXXXXXXXXXXXX....XXXXXXXXXXXXXXXXXXXXXXXXXXXXXXXXXXXXXXXXXXXXXXXXX........XXXXXXXXXXXXXX..XXXXXXXXXXXXXXXXXX....XXXXXXXXXXXXXXXXXXXXXXXXXXXXXX........XXXXXXX.XXXXXXXXXXXXXXXXXXXXXX....XXXXXXXXXXXXXXXXXXXXXXXXXXXXX
Stramenopiles_Ochrophyta_EP00558_Chaetoceros_sp_UNC1202_P000183_CAMPEP_0197259194_NCGR_PEP_ID_MMETSP1429-20130617_83394_1_TAXON_ID_49237_ORGANISM_"Chaetoceros_sp._Strain_UNC1202"_LENGTH_314_DNA_ID_CAMNT_0042723397_DNA_START_1_DNA_END_944_DNA_ORIENTATION_-                                                                                                                                      14    270      4    312 PF03985.16  Paf1              Family   111   368   426     82.7   2.8e-23   1 No_clan  
#HMM       sfLrrTEYistefnrfgvsatdkqeaklgknlkkkeqeedlyrdresqikaiektFedakkplkdl....kHpsKknlkaVealpllPDfemwkqsyaqvkfdgdpaldkeekdlkeeeqkerlsqailrpv..meeegeefvayflpteetlekrlrdleeeideee..deeyefklaReYdwkvenkaskkyee.nlalvfrddkkkavyYneletrveLrkrRkkeeeesnkdklnvklrepneeelkardkresefdpleeek
#MATCH      f+++T Y ++ +++  ++ ++ +e+k++ +     +++ + +++ s  +aiek+F+d++k   +      Hp+Kkn+ a  ++ llP+  +w + +++v +d+ p  d+  ++       ++l++a +  v    ++++  v          +k++ +l   +d+++  ++  ++  +  Yd+ v++ ++++    n+++++++ +k a+ Y+++ +rv+L+  R  +   +++    ++ r++++ee++  +kr +e d+  ++k
#PP        69**********77777666566666655333..44566666888888999******99887665567779***********************************99666666....44689********8433455566777777777777777776555555555235699************99999999999********.59*******************96...68899999****************99965533332
#SEQ       FFMKKTTYLANDQTQSVHKFKSLAETKAKAAE--DINRKLENANKSSDKDAIEKSFQDVNKYSAKNrkkrVHPEKKNVYATAEISLLPNEMTWGHTFTHVVLDNLPKMDTGRSN----ITARQLESAYITDVnnKGAANKSNVXXXXXXXXXXNKMQCNLLVTDDDDDgsNSVSKYSAIQRYDLDVQHLKEEGAPHaNFLFIVDE-EKSAASYHPISSRVQLSTGRPAD---RAIAFRSISKRPLEDEEVEGLEKRLAEIDADMAKK
#CS        XXXXXXXXXXXX........XXXXXXXXXXXXXX..XXXXXXXXXXXXXXXXXXXXX....XXXXX....XXXXXXXXXXXXXXXXXXXXXXXXXXXXXXXXXXXXXXXXXXXX........XXXXXXXXXX..XXXX..XXXXXXXXXXXXXXXXXXXXXXXXXXXX..XXXXXXXXXXXXXXXXXXXX........XXXXXXX.XXXXXXXXXXXXXXXXXXXXXX....XXXXXXXXXXXXXXXXXXXXXXXXXXXXXXXXXXX
Stramenopiles_Ochrophyta_EP00559_Dactyliosolen_fragilissimus_P008343_CAMPEP_0184861412_NCGR_PEP_ID_MMETSP0580-20130426_6101_1_TAXON_ID_1118495_ORGANISM_"Dactyliosolen_fragilissimus"_LENGTH_752_DNA_ID_CAMNT_0027358899_DNA_START_38_DNA_END_2296_DNA_ORIENTATION_                                                                                                                                 400    731    382    750 PF03985.16  Paf1              Family   106   407   426     85.7   3.3e-24   1 No_clan  
#HMM       hskkVsfLrrTEYistefnrfgvsatdkqeaklgknlkkkeqeedlyrdresqikaiektFe......dakkplkdl........kHpsKknlkaVealpllPDfemwkqsyaqvkfdgdpaldkeekdlkeeeq......kerlsqailrpv.meeegeefvayflpteetlekrlr........dleeeideee.deeyefklaReYdwkvenkaskkyee.nlalvfrddkkkavyYneletrveLrkrRkkeeeesnkdklnvklrepneeelkardkresefdpleeekeeeeeeeeeeeee.....eeeeeeeeeeekeeeeessaeseeee
#MATCH      +++  f+++T Y ++ +++  +  ++ +e+k +++ k  e + +l++   ++ + ie++F+      + ++++++         +Hp Kk++ aVe++pllPD+++w ++y++v +d+ p +  ++k   ++++      +++ ++a+l+p+ ++     f++   p+++t+++            +++  ++++ de   +k  + Yd+ v    +++    +++l+++  ++k+v Y+++++rv L   R  +   +++++  ++ r++ e  +k+++k ++ +d   ++k ++ eee ++ +      ++ ++++ +++ ++++    + ++++
#PP        4566679**********8877777767777776643.3445666667777777777*****987755533444444488888888*********************************97766444333222222457887889999*****73333...699999998888888888999999976777777777788999***********5544444445478888888.69****************99993.4499**********************9995544444455555555555443334333333333333333333333333333
#SEQ       REANPFFMKKTTYLANDQTQSVHRFVSLAETKKQEE-KDIEAKIQLVKSTTNIADSIEESFRlvvdskNKENNINNNnnnnntklRHPNKKHVYAVEEYPLLPDTHTWGYPYTHVVLDKLPQPTPKQKAADNRNNnnnntnNTNNNNALLKPIqLSN---AFITDVHPSKHTKRDACSllvpddskAAQTTPSYDPrDEPTPYKCCHQYDLDVLPLREENAPHtTFVLMIDH-EHKVVLYHPITSRVMLGGGRPAK-GWRKVEQTRMERRAMGEADVKDMEKQRALVDLDLAKKYNMLEEEGDDGDGndnvgDGGNANSDDDDYDDKNITTTNLSDKD
#CS        XXXXXXXXXXXXXXXXX........XXXXXXXXXXXXXX..XXXXXXXXXXXXXXXXXXXXX..........XXXXX........XXXXXXXXXXXXXXXXXXXXXXXXXXXXXXXXXXXXXXXXXXXX..............XXXXXXXXXX.XXXX..XXXXXXXXXXXXXXXXXX........XXXXXXXXXX.XXXXXXXXXXXXXXXXXXXX........XXXXXXX.XXXXXXXXXXXXXXXXXXXXXX....XXXXXXXXXXXXXXXXXXXXXXXXXXXXXXXXXXXXXXXXXXXXXXXX........XXXXXXXXXXXXXXXXXXXXXXX
Stramenopiles_Ochrophyta_EP00560_Eucampia_antarctica_P005188_CAMPEP_0197842456_NCGR_PEP_ID_MMETSP1437-20131217_46750_1_TAXON_ID_49252_ORGANISM_"Eucampia_antarctica_Strain_CCMP1452"_NCGR_SAMPLE_ID_MMETSP1437_ASSEMBLY_ACC_CAM_ASM_001096_LENGTH_584_DNA_ID_CAMNT_0043452337_DNA_START_61_DNA_END_1815_DNA_ORIENTATION_-                                                                           289    568    278    583 PF03985.16  Paf1              Family    98   396   426     84.1   1.1e-23   1 No_clan  
#HMM       qdskrskqhskkVsfLrrTEYistefnrfgvsatdkqeaklgknlkkkeqe.edlyrdresqi...kaiektFedakkplkdlkHpsKknlkaVealpllPDfemwkqsyaqvkfdgdpaldkeekdlkeeeqkerlsqailrpvmeeegeefv..ayflpteetlekrlrdleeeideeedeeyefklaReYdwkvenkaskkyeenlalvfrddkkkavyYneletrveLrkrRkkeeeesnkdklnvklrepneeelkardkresefdpleee...keeeeeeeeeeeeeeeeeeeeeeeekeee
#MATCH     +ds r   +++   ++++T Y  +  +++ +         l++++k+ ++e + +++d+++ i   +ai  +F++  ++ ++++Hp+ knlk+V ++pllPD+++w +s+++v +d+ p + ++ k       +e+l+ a++  v + +  + +  ++ +p++ t++k++            e  +f +a  Yd+ v   ++++   + + +f d+ +k+v Y+++++rv L+  R   +++++++   v+ r++n+  +++++ r +e   ++++   k  ++e+  + + ++++e++++++e +e+
#PP        3333333.777778***********66666444.....444444444333314455666666534389*****966555.458**********************************9999444444.....6799******999555555555459********99995............2346999999****955555455555555555557*******************99654455555.5889************99999...555532222222222222222222222222222222
#SEQ       KDSSRVL-DESRQFWMKKTTYLDNDRTKRVHDF-----RSLAQTKKQTFTEiDAKLKDSNNKIldvQAISDSFKKTAQT-DSMQHPTNKNLKPVWQFPLLPDVSAWGHSFTHVVLDQPPKQTQQIKT-----TTEQLEHALIANVNKIQTSNKMacDMLVPKNVTSYKIS------------EPTNFDVAQVYDLDVLPLKEEDGPHVHFGLFVDSTQKVVTYHPITSRVHLSTGRPVSKKKRKIQH-LVTKRALNAHDVADMELRMAE---VDQDcanKLPNDENDLQPKVRTKQEDSQTQQEVQEN
#CS        XXXXXXXXXXXXXXXXXXXXXXXXX........XXXXXXXXXXXXXX..XX.XXXXXXXXXXX...XXXXXXXX....XXXXXXXXXXXXXXXXXXXXXXXXXXXXXXXXXXXXXXXXXXXXXXXXX........XXXXXXXXXXXXXX..XXX..XXXXXXXXXXXXXXXXXXXXXXXXXXXXXXXXXXXXXXXXXXXXX.......XXXXXXX.XXXXXXXXXXXXXXXXXXXXXX....XXXXXXXXXXXXXXXXXXXXXXXXXXXXXXXXXX...XXXXXXXXXXXXXX...XXXXXXXXXXXX
Stramenopiles_Ochrophyta_EP00562_Extubocellulus_spinifer_P029841_CAMPEP_0178707250_NCGR_PEP_ID_MMETSP0699-20121125_15900_1_TAXON_ID_265572_ORGANISM_"Extubocellulus_spinifer_Strain_CCMP396"_LENGTH_1650_DNA_ID_CAMNT_0020355225_DNA_START_275_DNA_END_5224_DNA_ORIENTATION_                                                                                                                         94    553     92    579 PF03985.16  Paf1              Family     3   397   426    110.3   1.2e-31   1 No_clan  
#HMM       iarvrYsNnLPdppfdpKlleypftp...erfveyk.sssLerelkhkiladadlGmpldL..inikgyldgddesiqael.......eeveldpkDrkLLedesaskqdskrsk.............................................qhskkVsfLrrTEYistefnrfgvsatdkqeaklgknlkkkeqeedlyrdresqikaiektFe.dakkplkdl..kHpsKknlkaVealpllPDfemwkqsyaqvkfdgdpaldkeekdlkeeeqkerlsqailrpv.meeegeefvayflpteetlekrlr..dleeeideee.deeyefklaReYdwkvenkaskkyee.nlalvfrddkkkavyYneletrveLrkrRkkeeeesnkdklnvklrepneeelkardkresefdpleee....keeeeeeeeeeeee...eeeeeeeeeeekeeee
#MATCH     ++  ++ N+ P pp+ p +  +  ++   ++ ++y+    +e+++  k++a+ dlG+pl    ++++g   + +++++ ++        ++ ++p+D++L++ +  +  + +                                                 ++k+ s++++T Y  + ++r  ++ ++ +e+k + ++     + + + ++ s+ + ie++F+ +ak+   ++  +Hp+K++++aV  +pllPD ++w ++y++v +d+ p +    k    + + e+l+ a +  v   e +e  +a   p+++++++      + ++ + +   e   + +a  Yd++v++ ++ +    n++l++++ ++ +v Y+ l tr++L+  R      +   +  +  r+++ee + a++++ +e+d   +     +e e++   + +++   +++++       eee+
#PP        56689****************999998999******9999*******************8733566677776666666666888998999***********988666544333335678999*************************************99**********************99988888887755555.7777889999999999******544444444489**********************************9999333333..44559***********777889999******9999998877663344444444555899***********9999988888799999999.6********************95...345556678899999999999999998443222223321222222.2222223442222222222221111
#SEQ       LIDLKFRNAPPRPPVGPCFVGLGLEGelnDKWTKYQpRNAVEQNYAWKLHAEPDLGVPLAPsaMDLAGCYVDPTRPTKDDSgqeidppGPPDMHPDDEALINWKGPTGDTAAEELqrirdrrraealgvanvgglssssaaasiklanrntpgkkfksrvLNEKTQSWMKKTTYLTNDQTRSVHQFKSLAETKQEAAADI-DAKLKTTTEQTSATQTIEAGFQlAAKQSAANTtrRHPTKRGVTAVYDFPLLPDASTWGHKYTHVVIDKPPGPVPGRKR--PPPDVEQLERAFVADVaEREVDEREMAAGGPDKKSSREFDCnlLVPTDLSAALlSEPTGYDVAQRYDMTVQTLKDAGSPHnNFILMIDE-ENGTVTYHTLWTRLNLSSGRPGR---EDEPESIIAKRAMQEEDVTAMERIVAEVDDDLARkhgvGEYEDDY-GASDDSfggAGKSAAAGPGGGEEEK
#CS        XXXXXXXXXXXXXXXXXXXXXXXXXX...XXXXX...XX--HHHHHHHHH--TTTT----G..GGSTTHHHHS--GGGG--.......S-----HHHHGGGS--....XXXXXXX.............................................XXXXXXXXXXXXXXXXXX........XXXXXXXXXXXXXX..XXXXXXXXXXXXXXXXXXXXX.....XXXXX..XXXXXXXXXXXXXXXXXXXXXXXXXXXXXXXXXXXXXXXXXXXX........XXXXXXXXXX.XXXX..XXXXXXXXXXXXXXXXXX..XXXXXXXXXX.XXXXXXXXXXXXXXXXXXXX........XXXXXXX.XXXXXXXXXXXXXXXXXXXXXX....XXXXXXXXXXXXXXXXXXXXXXXXXXXXXXXXXX....XXXXXXXXXXXXXX......XXXXXXXXXXXXX
Stramenopiles_Ochrophyta_EP00563_Minutocellus_polymorphus_P002882_CAMPEP_0181037026_NCGR_PEP_ID_MMETSP1070-20121207_9180_1_TAXON_ID_265543_ORGANISM_"Minutocellus_polymorphus_Strain_NH13"_LENGTH_586_DNA_ID_CAMNT_0023114711_DNA_START_153_DNA_END_1913_DNA_ORIENTATION_                                                                                                                           105    555    103    586 PF03985.16  Paf1              Family     3   382   426    103.4   1.5e-29   1 No_clan  
#HMM       iarvrYsNnLPdppfdpKlleypftp...erfveyk.sssLerelkhkiladadlGmpldL..inikgyldgddesiqael........eeveldpkDrkLLedesaskqdskrsk................................................qhskkVsfLrrTEYistefnrfgvsatdkqeaklgknlkkkeqeedlyrdresqikaiektFedakkplkdl....kHpsKknlkaVealpllPDfemwkqsyaqvkfdgdpaldkeekdlkeeeqkerlsqailrpv.meeegeefvayflpteetlekrlr.....dleeeideeedeeyefklaReYdwkvenkas.kkyeenlalvfrddkkkavyYneletrveLrkrRkk.eeee.snkdklnvklrepneeelkardkrese..fdpleeekeeeeeeeeeeeee...e
#MATCH     ++  ++ N+ P pp+ p +  +  ++   ++ ++yk +  +e+++  k++a+adlG+pl    ++++g  ++ +++++            ++ l+p+D++L++ +    +d +  +                                                 +++  s++++T Y  + ++r  ++ ++ +++k + ++     + + + +  s    ie++F+ a++         +Hp+K++++aV  +pllPD ++w ++y++v +d+ p +    k  + + + e+l+ a +  v   e +e  +    p+++ +e   +     dl+   ++   e   + +a  Yd++v + ++ ++  +n++l++++d + +v Y+ l tr++L+  R   e+e  s++ k++v+ +++ + e+   +  ++     +++e +    ++  +++++   +
#PP        56689****************999999999******999********************87336667888855555544.45999999999***********976322.22222223345678999**********************************9998788888************999998875555544443332.34455556666666677******8888887557899************************************99333333.3.3447***********77778999999999999888888876444444444444...4789***********555552445559*******7.9****************9998633445999999999999988876544332222001222222222222222222222210
#SEQ       LIDLKFRNAPPRPPVGPCFVGLGLEGeltDKWTKYKpQNAVEQNYAWKLHAEADLGVPLAPsaMDLAGCYADPTRPTKD-GsgqevpapGPPDLHPDDEALINWAGPK-GDTAAEElqkrrdrrraealgvanvggltarsdataiklanrttaqggksfksrvLNENIQSWMKKTTYLTNDQTRSVHQFKSLAHTKKEAAAD-IDAKLKTTTELSSDRLTIEAGFDLANQSAATGaaarRHPTKRGVTAVFDFPLLPDASTWGHKYTHVVLDKPPGQVPGRKR-P-PPNAEQLERAFVSDVaEREVDERQAGTGGPDKSGREFDCNllvptDLSAALSS---EPTGYDVAQRYDMTVLTLKDaENPHNNFILMVDED-SGTVTYHTLWTRLNLSSGRPGkEDEPdSTIAKVAVQEEDLIAMERVVAEVDDDLarKHGVGEYEGAYGHDGSDDDDDvfgS
#CS        XXXXXXXXXXXXXXXXXXXXXXXXXX...XXXXX...XX--HHHHHHHHH--TTTT----G..GGSTTHHHHS--GGGG--........S-----HHHHGGGS--....XXXXXXX................................................XXXXXXXXXXXXXXXXXX........XXXXXXXXXXXXXX..XXXXXXXXXXXXXXXXXXXXX....XXXXX....XXXXXXXXXXXXXXXXXXXXXXXXXXXXXXXXXXXXXXXXXXXX........XXXXXXXXXX.XXXX..XXXXXXXXXXXXXXXXXX.....XXXXXXXXXXXXXXXXXXXXXXXXXXXXXX........XXXXXXX.XXXXXXXXXXXXXXXXXXXXXX......XXXXXXXXXXXXXXXXXXXXXXXXXXX..XXXXXXXXXXXXXXXXXXXXX....
Stramenopiles_Ochrophyta_EP00565_Helicotheca_tamesis_P001223_CAMPEP_0185727362_NCGR_PEP_ID_MMETSP1171-20130828_3069_1_TAXON_ID_374046_ORGANISM_"Helicotheca_tamensis_Strain_CCMP826"_LENGTH_290_DNA_ID_CAMNT_0028395909_DNA_START_1_DNA_END_871_DNA_ORIENTATION_                                                                                                                                     13    283      2    289 PF03985.16  Paf1              Family   132   407   426     88.2   5.8e-25   1 No_clan  
#HMM       dkqeaklgknlkkkeqeedlyrdresqikaiektFedakkplkdlkHpsKknlkaVealpllPDfemwkqsyaqvkfdgdpaldkeekdlkeeeqkerlsqailrpv.meeegeefv.ayflpteetlekrlrdleeeideeedeeyefklaReYdwkvenkaskkyee..nlalvfrddkkkavyYneletrveLrkrRkkeeeesnkdklnvklrepneeelkardkresefdpleee.keeeeeeeeeeeee........eeeeeeeeeeekeeeeessaeseeee
#MATCH     +k  + +++++k++ + e++++ + +  + ie++Fe ++ p+++ kHp+K++++aV  +pllPD+++w + y++v +d  p     +   ++++ + +l+ a +  v   ++    v ++ +p++ +++k              +   +++   Yd+ v   ++ +y+   n++l++++ +k +v Y+++++rv+L+  R  e   +n    ++  r+p+e+ +k++++r +e+d+  +     +e++ e+  ++        +++++++++ +++  +++   +++++
#PP        444555666777788889999999999999************************************************9998822222222222.666666666665333332233334444544333333............446677888888888844443.34433589999999.69*******************96...7999***********************66533333333333333333333445555433333333333333333333333333
#SEQ       HKFTSLAQTKRKTATEIEQKLQQSRNDATSIERGFEMVNRPIQSRKHPTKRGVTAVMDVPLLPDVSTWGHTYTHVVLDAPPKRVPGQPAESVPT-MDQLNHAFIADVqKRKQAARMVaNVLVPENVESSKS------------SDPTLYEVTQQYDLDVYPLKD-EYNPhvNFVLMIDE-EKGVVTYHPVQSRVQLSTGRPPE---RNAAGAVIAKRAPDESDVKEMEMRVAEVDADLARkYGLNEDDGENGGKNtgvmegfnSRDSSSSSSSDEDLPQRRVIGDNDDD
#CS        XXXXXXXXXXXXX..XXXXXXXXXXXXXXXXXXXXX....XXXXXXXXXXXXXXXXXXXXXXXXXXXXXXXXXXXXXXXXXXXXXXXXX........XXXXXXXXXX.XXXX..XXX.XXXXXXXXXXXXXXXXXXXXXXXXXXXXXXXXXXXXXXXXXXXXX.........XXXXXXX.XXXXXXXXXXXXXXXXXXXXXX....XXXXXXXXXXXXXXXXXXXXXXXXXXXXXXXXXX.XXXXXXXXXXXXXX...........XXXXXXXXXXXXXXXXXXXXXXX
Stramenopiles_Ochrophyta_EP00566_Odontella_aurita_P017267_CAMPEP_0113533036_NCGR_PEP_ID_MMETSP0015_2-20120614_4381_1_TAXON_ID_2838_ORGANISM_"Odontella"_LENGTH_263_DNA_ID_CAMNT_0000432043_DNA_START_1_DNA_END_787_DNA_ORIENTATION__assembly_acc_CAM_ASM_000160                                                                                                                                      20    255      5    260 PF03985.16  Paf1              Family   106   360   426     89.6   2.3e-25   1 No_clan  
#HMM       hskkVsfLrrTEYistefnrfgvsatdkqeaklgknlkkkeqeedlyrdresqikaiektFedakkplkdlkHpsKknlkaVealpllPDfemwkqsyaqvkfdgdpaldkeekdlkeeeqkerlsqailrpv.meeegeefv.ayflpteetlekrlrdleeeideeedeeyefklaReYdwkvenkaskkyeenlalvfrddkkkavyYneletrveLrkrRkkeeeesnkdklnvklrepneeelkardkrese
#MATCH     ++k  +++++T Y  + ++r  +  t+ +++k ++++   e++ +   dr s  + i+++Fe a++p + l+Hp+K+++k+V  +p+lP +++w + y++v +d+ p +    + +k + q e+l  a +  v  +e+g +    + +p+  + +k +          ++e   + ++  Yd+ v   ++++   n++l++++ ++ ++ Y++l++rv+L+  R      +      v+ r+p+ee ++++++r +e
#PP        556669***********9999987766666665544444.6667777888888899************************************************99999....555678999***********77777665434555663..333331..........133456889999*****77777777779*******.59*******************95...456667789999999999999999877
#SEQ       DEKIQPWMKKTTYLTNDQTRSVHAFTSLADTKKKTAAEV-EKKLKNSTDRLSDAQVIDAGFERASEPTSTLRHPTKRDVKPVYDVPFLPSVHTWGHTYTHVVLDNPPKA----TRSKPPVQPEQLDRAFVADVdHDEDGGKMEcHLLVPS--DVAKSS----------TGEDTLYDVSQRYDLDVFPLKDDGPHVNFVLMIDE-ENGVATYHPLNSRVQLSTGRPAG---RLARAAIVERRAPQEEDVREMESRVAE
#CS        XXXXXXXXXXXXXXXXX........XXXXXXXXXXXXXX..XXXXXXXXXXXXXXXXXXXXX....XXXXXXXXXXXXXXXXXXXXXXXXXXXXXXXXXXXXXXXXXXXXXXXXX........XXXXXXXXXX.XXXX..XXX.XXXXXXXXXXXXXXXXXXXXXXXXXXXXXXXXXXXXXXXXXXXXX.......XXXXXXX.XXXXXXXXXXXXXXXXXXXXXX....XXXXXXXXXXXXXXXXXXXXXXXXXXX
Stramenopiles_Ochrophyta_EP00569_Conticribra_weissflogii_P009536_CAMPEP_0171371384_NCGR_PEP_ID_MMETSP0879-20121228_8606_1_TAXON_ID_67004_ORGANISM_"Thalassiosira_weissflogii_Strain_CCMP1336"_LENGTH_636_DNA_ID_CAMNT_0011879975_DNA_START_81_DNA_END_1991_DNA_ORIENTATION_                                                                                                                         293    629    275    635 PF03985.16  Paf1              Family   106   408   426     69.1   3.7e-19   1 No_clan  
#HMM       hskkVsfLrrTEYiste...fnrfgvsatdkqeaklgknlkkkeqeedlyrdresqikaiektFedakkplkdl........kHpsKknlkaVealpllPDfemwkqsyaqvkfdgdpaldkeekdlkeeeq...............kerlsqailrpvmeeegeefv..ayflpteetlekrlr.dleeeideee.deeyefklaReYdwkvenkaskkyee.nlalvfrdd.kkkavyYneletrveLrkrRkk..........eeeesnkdklnvklrepneeelkardkresefdpleeekeeeeeeeeeeeeeeeeeeeeeeeekeeeeessaeseeees
#MATCH     ++k+  f+++T Y  +    + rf+  a ++qe++++   ++ ++ ++ y    + ++ ie++F++a+ +            +Hp+K+++++V  lpllPD+ +w + +++v +d  p  ++ + + +++++                ++l++ai+  v +++ +  +  ++++p+ ++ ++ ++ d e   ++++ d+   ++ +  Yd+ v      +     + +v r d + + v Y+++ +r++L+  R            ++++   dk +v+ r ++e+e+k  ++  +e+d   +ek     ee +   ++++++ ++   ++++ +ss +++++++
#PP        677778********99831233444333.555555555555544444444....4466799999988777654455667788**********************************9999444433.444445899999*******99***********5555555554899999988776665533333333333377889***********3333..33333688888888789******************999*****99986666788999999999999999887776666333233333333333333333333333333333333232222222222
#SEQ       DEKTPQFMKKTTYLTNDatsVHRFTSLA-HTQEKRAQDVDRALAETKSRY----NDMDVIERGFRAANPETYGNddekskrrRHPTKPDVHPVWDLPLLPDVPTWGHTFTHVVLDHPPKINTVNNS-SSNKKgdvvkddkdrenlvtGTQLHKAIVADVTKQSQNARMacTVWVPEANAISEEEDkDEEPSTKKAKnDNGKSYRAVQRYDLDVYPLR--DSTGpAVHFVWRVDfNGNYVGYHPVGSRIQLSTGRPVvlsergskggDSSDILTDKSTVTRRSMDENERKVVEQKIAEVDIDLAEKYGLLGEESNVGVNTRSSAGTSGSGDSKKPQSSDSGDDDDE
#CS        XXXXXXXXXXXXXXXXX...........XXXXXXXXXXXXXX..XXXXXXXXXXXXXXXXXXXXX....XXXXX........XXXXXXXXXXXXXXXXXXXXXXXXXXXXXXXXXXXXXXXXXXXX.......................XXXXXXXXXXXXXX..XXX..XXXXXXXXXXXXXXX.XXXXXXXXXX.XXXXXXXXXXXXXXXXXXXX........XXXXXXX..XXXXXXXXXXXXXXXXXXXXXX..............XXXXXXXXXXXXXXXXXXXXXXXXXXXXXXXXXXXXXXXXXXXXXXXX...XXXXXXXXXXXXXXXXXXXXXXXX
Stramenopiles_Ochrophyta_EP00571_Detonula_confervacea_P006795_CAMPEP_0172315734_NCGR_PEP_ID_MMETSP1058-20130122_26109_1_TAXON_ID_83371_ORGANISM_"Detonula_confervacea_Strain_CCMP_353"_LENGTH_613_DNA_ID_CAMNT_0013029885_DNA_START_27_DNA_END_1868_DNA_ORIENTATION_                                                                                                                                277    570    265    611 PF03985.16  Paf1              Family   106   363   426     58.9   4.7e-16   1 No_clan  
#HMM       hskkVsfLrrTEYistefnrfgvsatdkqeaklgknlkkkeqeedlyrdresqikaiektFedak.kplkdl...........kHpsKknlkaVealpllPDfemwkqsyaqvkfdgdpaldkeekdlkeeeq...............kerlsqailrpvmeeegeefv..ayflpteetlekrlrdleeeideee..deeyefklaReYdwkvenkaskkyee.nlalvfrddkkkavyYneletrveLrkrRkk.........eeeesnkdklnvklrepneeelkardkresefdp
#MATCH     ++k+  f+++T Y  +  + +   + + +++++++++    q   +++ + s ++ ie++F++a+  ++ ++            Hps+k++++   lpllPD+ +w + y++v +d+ p     +++l+++++                ++l++a++  v +++ +  +  ++++p++++++k l ++e+ ++ ++  ++   +  +  Yd+ v    +       ++ +++++ kk v Y+ + +rv+L+  R           +++e + d   + +r ++++e+k+ + r +e+d 
#PP        567778*********9955555444.8899999966655.889999999************96652344444566668888999*******************************998876..334444444445779999*******************665555555489********************99985556889***********66666666666899999995.9******************99999*999985455778888889999999999988888777443
#SEQ       DEKTPNFMKKTTYLTNDATSVHRFT-SLAHTQVQRAKDV-DQALAETKTKYSEMDMIERGFREANcWKILHIgikntigenrrIHPSQKDVHPMWDLPLLPDVPTWGHTYTHVVLDNPPKN--ISSNLMTPAKntakdlkqvewnlftAKQLHKAVVADVTKQTQNARMacTVWVPKSRESKKVLPEFESTEPATKklKKGQMYLALQQYDLDVVPLRDPSVPPvHYVWMVDSS-KKYVGYHCVGSRVQLSTGRPIvasgthygaNTAEMATDTSYILHRSMEADEKKNLEIRMAEVDV
#CS        XXXXXXXXXXXXXXXXX........XXXXXXXXXXXXXX..XXXXXXXXXXXXXXXXXXXXX.....XXXXX...........XXXXXXXXXXXXXXXXXXXXXXXXXXXXXXXXXXXXXXXXXXXX.......................XXXXXXXXXXXXXX..XXX..XXXXXXXXXXXXXXXXXXXXXXXXX..XXXXXXXXXXXXXXXXXXXX........XXXXXXX.XXXXXXXXXXXXXXXXXXXXXX.............XXXXXXXXXXXXXXXXXXXXXXXXXXXXXX
Stramenopiles_Ochrophyta_EP00574_Skeletonema_japonicum_P005918_CAMPEP_0201714372_NCGR_PEP_ID_MMETSP0593-20130828_886_1_ASSEMBLY_ACC_CAM_ASM_000672_TAXON_ID_267983_ORGANISM_"Skeletonema_japonicum_Strain_CCMP2506"_LENGTH_704_DNA_ID_CAMNT_0048203647_DNA_START_31_DNA_END_2145_DNA_ORIENTATION_-                                                                                                  332    665    316    703 PF03985.16  Paf1              Family   108   375   426     63.8   1.6e-17   1 No_clan  
#HMM       kkVsfLrrTEYistefnrfgvsatdkqeaklgknlkk....keqeedlyrdresqikaiektFedakk.plkdl........................kHpsKknlkaVealpllPDfemwkqsyaqvkfdgdpaldkeekdlkeeeq.............kerlsqailrpvmeeegeefv..ayflpteetlekrlr..................dleeeideeedeeyefklaReYdwkvenkas.kkyeenlalvfrddkkkavyYneletrveLrkrRkk..........eeee.snkdklnvklrep......neeelkardkresefdpleeekeeeeeee
#MATCH     ++  f+++T Y  ++ +        +q + l++++ +      +   ++ +r +  ++ie +F++a++ +++++                         HpsKk++ +V  lpllPD+ +w + ya+v +d  p + +++  ++++++              ++l+qai+  v +++ +  +  ++++p++++    ++                  +  +++++++++   ++ +  Yd+ v    + ++ +  ++ +++ + kk v Y+++ +rv+L+  R              ++ ++ d+++v+ + +      n +e+k+++kr +e+d       ++ e+ 
#PP        5557***********333......3444444444444110012223334455566678*****95544388888888899**************99999*********************************9988777777777766789999*******************6666666554789999887777666689***********99987666666666677889***********55444234444799999995.9******************9999*******63.44488999998876541111116666666666666633......2222222
#SEQ       QTPHFMKKTTYLTNTATS------VHQFTSLAHTQEQrakeVDRALAETSERYKKEDRIEMGFKEANSwDVQQVvvddgdeanatavaanndkkkkrrVHPSKKGVYPVWDLPLLPDVPTWGHTYAHVVLDHPPKSISNNAATPTKKKkggkeggndnivsAQQLQQAIVADVSKQTQNSRMacTVWVPDTSSTVSEEEkggndsndnngdddgqqqQPPTKKAKKDESSEAYQAVQRYDLDVLPLRDpSGPQVHYVWMVDPS-KKYVGYHPVGSRVQLSTGRPIvqdggasrydS-KQaQAEDEVVVTNESLiyrrgmNVDERKDMEKRMAEVD------VDMAEKY
#CS        XXXXXXXXXXXXXXX........XXXXXXXXXXXXXX......XXXXXXXXXXXXXXXXXXXXX.....XXXXX........................XXXXXXXXXXXXXXXXXXXXXXXXXXXXXXXXXXXXXXXXXXXX.....................XXXXXXXXXXXXXX..XXX..XXXXXXXXXXXXXXX..................XXXXXXXXXXXXXXXXXXXXXXXXXXXXXX........XXXXXXX.XXXXXXXXXXXXXXXXXXXXXX...............XXXXXXXXXXXXX......XXXXXXXXXXXXXXXXXXXXXXXXXXXXX
Stramenopiles_Ochrophyta_EP00578_Thalassiosira_sp_NH16_P011498_CAMPEP_0181119300_NCGR_PEP_ID_MMETSP1071-20121207_23534_1_TAXON_ID_35127_ORGANISM_"Thalassiosira_sp._Strain_NH16"_LENGTH_624_DNA_ID_CAMNT_0023203849_DNA_START_1_DNA_END_1870_DNA_ORIENTATION_                                                                                                                                       307    607    290    615 PF03985.16  Paf1              Family   112   360   426     37.6   1.4e-09   1 No_clan  
#HMM       fLrrTEYistefnrfgvsatdkqeaklgknlkkkeqeedlyrdresqika..iektFe.............dakkplkdl...........kHpsKknlkaVealpllPDfemwkqsyaqvkfdgdpaldkeekdlkeeeq...................kerlsqailrpvmeeegeefv..ayflpteetlekrlrdleeeideee..deeyefklaReYdwkvenkas.kkyee.nlalvfrddkkkavyYneletrveLrkrRkk.............eeeesnkdklnvklrepneeelkardkrese
#MATCH     f++ T Y  +  + +   + + ++++++++      +  l+++r ++ +   ie++F              d                    HpsK+++++V  lp+lPD+ +w + y++v +d+ p +    +++k+++                     +rl+ a++  v +++ +  +  ++++p++++    + d +++ + ++  ++   ++ +  Yd+ v      ++     ++l+++   +    Y+ + +rv+L+  R               + +e + d+  +  r++++ee+++ ++r +e
#PP        7888888888733222222.3333333333222...333334444444434455555422222244444433.......144445568999*********************************99988777777665555778888889999999988888999999999955555544447899999999999999888888776632446789**********444442444456789999995.9999************9999888777777777774444566666666677777777766666655
#SEQ       FMKNTTYLTNDATSVHRFT-SLAKTQVQRAMDV---DRALAANRTNYREEdlIERGFVeanafdllrgdgdD-------AaakkkkrgggrTHPSKRGVHPVWDLPILPDVPAWGHTYTHVVIDNPPKKIGAASEKKTKTGtttpskkkeeaaaaasrfePTRLHGAVVADVSKQSQNARMacTVWVPDDDAPPATVSDSDSKAPPKKktKRGDAYRALQQYDLDVVPLRGtDGAPPvHYVLMIDPA-NGLCGYHGVGSRVQLSTGRPVvvagnkkgsgvgvDGAEIATDESFIVRRAMDDEERREVETRTAE
#CS        XXXXXXXXXXX........XXXXXXXXXXXXXX..XXXXXXXXXXXXXXX..XXXXXX.................XXXXX...........XXXXXXXXXXXXXXXXXXXXXXXXXXXXXXXXXXXXXXXXXXXX...........................XXXXXXXXXXXXXX..XXX..XXXXXXXXXXXXXXXXXXXXXXXXX..XXXXXXXXXXXXXXXXXXXX.........XXXXXXX.XXXXXXXXXXXXXXXXXXXXXX.................XXXXXXXXXXXXXXXXXXXXXXXXXXX
Stramenopiles_Ochrophyta_EP00578_Thalassiosira_sp_NH16_P025459_CAMPEP_0181098608_NCGR_PEP_ID_MMETSP1071-20121207_12217_1_TAXON_ID_35127_ORGANISM_"Thalassiosira_sp._Strain_NH16"_LENGTH_865_DNA_ID_CAMNT_0023181215_DNA_START_1_DNA_END_2594_DNA_ORIENTATION_                                                                                                                                       548    848    531    856 PF03985.16  Paf1              Family   112   360   426     36.7   2.5e-09   1 No_clan  
#HMM       fLrrTEYistefnrfgvsatdkqeaklgknlkk...keqeedlyrdresqika.ie.ktFe.......dakkplkdl...........kHpsKknlkaVealpllPDfemwkqsyaqvkfdgdpaldkeekdlkeeeq...................kerlsqailrpvmeeegeefv..ayflpteetlekrlrdleeeideee..deeyefklaReYdwkvenkas.kkyee.nlalvfrddkkkavyYneletrveLrkrRkk.............eeeesnkdklnvklrepneeelkardkrese
#MATCH     f++ T Y  +  + +   + + ++++++++       + + + yr+++ + +  +e + F+       d                    HpsK+++++V  lp+lPD+ +w + y++v +d+ p +    +++k+++                     +rl+ a++  v +++ +  +  ++++p++++    + d +++ + ++  ++   ++ +  Yd+ v      ++     ++l+++   +    Y+ + +rv+L+  R               + +e + d+  +  r++++ee+++ ++r +e
#PP        7888999887733322222.3333333333222111344444444444333334542235555554443.......144444568999*********************************99988777777665555778888889999999988888999999999955555544447899999999999999888888776632446789**********444442444456789999995.9999************9999888777777777764444566666666677777777666666655
#SEQ       FMKNTTYLTNDATSVHRFT-SLAKTQVQRAMDVdraXAANRTNYREEDLIERGfVEaNAFDllrgdgdD-------AaakkkkrgggrTHPSKRGVHPVWDLPILPDVPAWGHTYTHVVIDNPPKKIGAASEKKTKTGtttpskkkeeaaaaasrfePTRLHGAVVADVSKQSQNARMacTVWVPDDDAPPATVSDSDSKAPPKKktKRGDAYRALQQYDLDVVPLRGtDGAPPvHYVLMIDPA-NGLCGYHGVGSRVQLSTGRPVvvagnkkgsgvgvDGAEIATDESFIVRRAMDDEERREVETRTAE
#CS        XXXXXXXXXXX........XXXXXXXXXXXXXX.....XXXXXXXXXXXXXXX.XX.XXXX...........XXXXX...........XXXXXXXXXXXXXXXXXXXXXXXXXXXXXXXXXXXXXXXXXXXX...........................XXXXXXXXXXXXXX..XXX..XXXXXXXXXXXXXXXXXXXXXXXXX..XXXXXXXXXXXXXXXXXXXX.........XXXXXXX.XXXXXXXXXXXXXXXXXXXXXX.................XXXXXXXXXXXXXXXXXXXXXXXXXXX
Stramenopiles_Ochrophyta_EP00579_Thalassiosira_antarctica_P008264_CAMPEP_0201880896_NCGR_PEP_ID_MMETSP0902-20130614_11371_1_ASSEMBLY_ACC_CAM_ASM_000551_TAXON_ID_420261_ORGANISM_"Thalassiosira_antarctica_Strain_CCMP982"_LENGTH_610_DNA_ID_CAMNT_0048408997_DNA_START_50_DNA_END_1882_DNA_ORIENTATION_                                                                                            275    603    256    609 PF03985.16  Paf1              Family   111   404   426     53.2   2.5e-14   1 No_clan  
#HMM       sfLrrTEYistefnrfgvsatdkqeaklgknlkkkeqeedlyrdresqikaiektFe....dakkplkdl................kHpsKknlkaVealpllPDfemwkqsyaqvkfdgdpaldkeekdlkeeeq.......kerlsqailrpvmeeegeefv..ayflpteetlekrlrdleeeideee..deeyefklaReYdwkv....enkaskkyeenlalvfrddkkkavyYneletrveLrkrRkk.........eeeesnkdklnvklrepneeelkardkresefdpleeekeeeeeeeeeeeee...eeeeeeeeeeekeeeeessaese
#MATCH      f+++T Y  +   +  ++ t+ +++k  k      +   +++ + s ++ ie++F+        ++  +                   sKk++ ++  lpllPD+ +w + +++v +d+ p   +++  + +++q        ++l++ai+  v +++ +  +  +++ p+++++ + + + e+ ++ ++  ++   ++ +  Yd+ v    ++   +   + ++ +++ + kk + Y+++ +rv+L+  R           +++e + dk  v +  ++eee+k+ ++  +e   ++ + +e+   +ee   e   ++ + +  ++ ++ e+ess++++
#PP        69*********9.555555544444444433333.4455566788889999*****953330...4444466666666777777766789*****************************99987666666666666889***99***********666666666589*******999999988777766652244667***********654322...22344899999995.9******************99999***9985556788898999999999999888777777...33333333333333333332244555555555555555444443
#SEQ       HFMKKTTYLTND-AKSVHQFTSLAHTKQLKCEDV-DRALAETKTKYSEMDMIERGFKeanvL---EILCVgsenvktntaakkkrrINSSKKDVYPLWDLPLLPDVPTWGHTFTHVVVDNPPKNISSNATKTDKKQgseiffkAKQLNKAIVADVTKQTQNAKMacTMWAPKSQDSIHAVSESESSESPTKksKKGEMYRAVQQYDLDVvplrDS---SAPPDHYVWIIDPS-KKYAGYHNVGSRVQLSTGRPIvvsgtprgaNTAEMATDKSYVLHMTMKEEEKKNLEMKMAE---VDMDLAEKYGMMEEGGLEgggTHGKGRGGRKTQSLESESSSDDD
#CS        XXXXXXXXXXXX........XXXXXXXXXXXXXX..XXXXXXXXXXXXXXXXXXXXX........XXXXX................XXXXXXXXXXXXXXXXXXXXXXXXXXXXXXXXXXXXXXXXXXXX...............XXXXXXXXXXXXXX..XXX..XXXXXXXXXXXXXXXXXXXXXXXXX..XXXXXXXXXXXXXXXX....XXXX.......XXXXXXX.XXXXXXXXXXXXXXXXXXXXXX.............XXXXXXXXXXXXXXXXXXXXXXXXXXXXXXXXXXXXXXXXXXXXXXXX......XXXXXXXXXXXXXXXXXXXX
Stramenopiles_Ochrophyta_EP00581_Thalassiosira_minuscula_P001552_CAMPEP_0183735268_NCGR_PEP_ID_MMETSP0737-20130205_46152_1_TAXON_ID_385413_ORGANISM_"Thalassiosira_miniscula_Strain_CCMP1093"_LENGTH_640_DNA_ID_CAMNT_0025968955_DNA_START_61_DNA_END_1983_DNA_ORIENTATION_                                                                                                                         299    590    287    609 PF03985.16  Paf1              Family   106   361   426     41.2   1.1e-10   1 No_clan  
#HMM       hskkVsfLrrTEYistefnrfgvsatdkqeaklgknlkkkeqeedlyrdresqikaiektFe..........dakkplkdl......kHpsKknlkaVealpllPDfemwkqsyaqvkfdgdpal...dkeekdlkeeeq.............kerlsqailrpvmeeege......efv.ayflpteetlekrlrdleeeideeedeeyefklaReYdwkvenkaskkyee.nlalvfrddkkkavyYneletrveLrkrRkk......eeeesnkdklnvklrepneeelkardkresef
#MATCH     ++k+  f+++T Y  +  + +   + + +++++++++    +   + + + + ++ ie++F+           +++pl+++       H sK n++++  +pllPD++ w + y++v +d+ p     + +++ +                     ls ai+  v +++ +       +v +  lp +   + ++ ++ + ++++      ++ +  Yd+ v    ++      ++ v++ + k+ + Y+ + +rv+L+  R          +  + dk+ v+   ++ee ++ +++r se+
#PP        677778*********9955444443.7777777755554.5666677788889999*****96555555555556666666**99999******************************99888661112233332....134457789999999999999999998888773444444444444444444433333444444333...55789*********66666556666899999996.99999***************99**986333499*********************99984
#SEQ       DEKTPNFMKKTTYLTNDATSVHRFT-SLAHTQVQRAKDV-DRALAESKTKYNEMDVIERGFNeanswetlcvGSRDPLSSVcnkkrrIHCSKINVTPLWDFPLLPDVSKWGHTYTHVVIDNPPKNvygSGTTYTS----StalknqggrdnfaALTLSDAIIGDVSKQSQKarmsctVWVpKSHLPLHGGNKLMSSEVPTIQNNT---GGIYTALQQYDLDVVPLRDSSVPPaHYIWVVDPT-KEYAGYYSIGSRVQLSTGRPVltgnkaHGAGTARDKIIVSRATMEEEDKRSMEMRMSEV
#CS        XXXXXXXXXXXXXXXXX........XXXXXXXXXXXXXX..XXXXXXXXXXXXXXXXXXXXX..............XXXXX......XXXXXXXXXXXXXXXXXXXXXXXXXXXXXXXXXXXXXX...XXXXXX.....................XXXXXXXXXXXXXX........XXX.XXXXXXXXXXXXXXXXXXXXXXXXXXXXXXXXXXXXXXXXXXXXX........XXXXXXX.XXXXXXXXXXXXXXXXXXXXXX..........XXXXXXXXXXXXXXXXXXXXXXXXXXXX
Stramenopiles_Ochrophyta_EP00584_Thalassiosira_punctigera_P000426_CAMPEP_0172540046_NCGR_PEP_ID_MMETSP1067-20121228_11122_1_TAXON_ID_265564_ORGANISM_"Thalassiosira_punctigera_Strain_Tpunct2005C2"_NCGR_SAMPLE_ID_MMETSP1067_ASSEMBLY_ACC_CAM_ASM_000444_LENGTH_570_DNA_ID_CAMNT_0013325821_DNA_START_1_DNA_END_1709_DNA_ORIENTATION_                                                              105    198    101    216 PF03985.16  Paf1              Family     6    93   426     25.8   5.2e-06   1 No_clan  
#HMM       vrYsNnLPdppfdpKlleypftp...erfveyk.sssLerelkhkiladadlGmpld..LinikgyldgddesiqaeleeveldpkDrkLLede
#MATCH      r+ N+ P pp+ p +  +  ++   ++ + yk    +e+++  +i+ d dlG+pl    ++++g  ++  +s  a++  ++l+p+D++L++ +
#PP        69****************9999999999*****88999999999************7226888999998889999999************9865
#SEQ       LRFRNAPPRPPVGPAFVGLGLEGeltDKWTRYKaRNAVENQYTWRIHPDRDLGVPLAasAMDFEGCYADPAKSASADYVAPALHPDDEALIDWK
#CS        XXXXXXXXXXXXXXXXXXXXXXX...XXXXX...XX--HHHHHHHHH--TTTT----..GGGSTTHHHHS--GGGG--S-----HHHHGGGS--
Stramenopiles_Ochrophyta_EP00584_Thalassiosira_punctigera_P000426_CAMPEP_0172540046_NCGR_PEP_ID_MMETSP1067-20121228_11122_1_TAXON_ID_265564_ORGANISM_"Thalassiosira_punctigera_Strain_Tpunct2005C2"_NCGR_SAMPLE_ID_MMETSP1067_ASSEMBLY_ACC_CAM_ASM_000444_LENGTH_570_DNA_ID_CAMNT_0013325821_DNA_START_1_DNA_END_1709_DNA_ORIENTATION_                                                              269    555    257    568 PF03985.16  Paf1              Family   106   361   426     66.9   1.7e-18   1 No_clan  
#HMM       hskkVsfLrrTEYistefnrfgvsatdkqeaklgknlkkkeqeedlyrdresqikaiektFedakkplkdl......kHpsKknlkaVealpllPDfemwkqsyaqvkfdgdpaldkeekdlkeeeq............kerlsqailrpvmeeegeefv..ayflpteetlekrlrdleeeideee..deeyefklaReYdwkvenkaskkyee.nlalvfrddkkkavyYneletrveLrkrRkk.............eeeesnkdklnvklrepneeelkardkresef
#MATCH     ++++  f+++T Y  +  + +   + + +++++++++    +   ++r +   ++ ie++F++a++  +         HpsKkn+k+V  lpllPD+ +w + +++v +d+ p + +++  lk+ +              + l+qai+  vm+ +++  +  ++++p++++  + + + e+ ++ ++  ++   +  +  Yd+ v    +  +    ++  +   +kk + Y+ + +rv+L+  R               +  e   d+  v +++++e e+k++++r +e+
#PP        566668*********9955555444.7888888855555.6777788899999999******8887655445566689********************************999765554444433334889*******88899********8888887776889****99999998877666555442355788***********5555544444357777777.599*****************999*********8532..4788999999**************99884
#SEQ       DEATPNFMKKTTYLTNDATSVHRFT-SLAHTQVQRAKEV-DRALAETRTKYTEMDVIERGFREANAYGSGEdgkkrrVHPSKKNVKPVWDLPLLPDVPTWGHTFTHVVVDNPPKSIRSKATLKKGAAnekksgggdlfkARCLQQAIVADVMKDAENARMacTVWVPKTQEVGTAVSESESSESPKKksKKGRMYGAVQHYDLDVVPLRDPSKPPvHYVWTIHP-SKKYAGYHAIGSRVQLSTGRPIvvggggsklgapgA--EMDTDESYVLHKAVEEGERKEMERRTAEV
#CS        XXXXXXXXXXXXXXXXX........XXXXXXXXXXXXXX..XXXXXXXXXXXXXXXXXXXXX....XXXXX......XXXXXXXXXXXXXXXXXXXXXXXXXXXXXXXXXXXXXXXXXXXX....................XXXXXXXXXXXXXX..XXX..XXXXXXXXXXXXXXXXXXXXXXXXX..XXXXXXXXXXXXXXXXXXXX........XXXXXXX.XXXXXXXXXXXXXXXXXXXXXX.................XXXXXXXXXXXXXXXXXXXXXXXXXXXX
Stramenopiles_Ochrophyta_EP00585_Thalassiosira_rotula_P012387_CAMPEP_0196132430_NCGR_PEP_ID_MMETSP0910-20130528_2055_1_TAXON_ID_49265_ORGANISM_"Thalassiosira_rotula_Strain_GSO102"_LENGTH_642_DNA_ID_CAMNT_0041392039_DNA_START_1_DNA_END_1929_DNA_ORIENTATION_                                                                                                                                    306    635    290    641 PF03985.16  Paf1              Family   111   411   426     46.4   2.8e-12   1 No_clan  
#HMM       sfLrrTEYistefnrfgvsatdkqeaklgknlkk.keqeedlyrd...resqikaiektFedakkplkdl............kHpsKk.nlkaVealpllPDfemwkqsyaqvkfdgdpaldkeekd.lkeeeq..........kerlsqailrpv.meeegeefv.ayflpteetlekrlrdleeeideee....deeyefklaReYdwkvenkaskkyee.nlalvfrddkkkavyYneletrveLrkrRkk...........eeeesnkdklnvklrepneeelkardkresefdpleeekeeeeeeeeeeeeeeeeeeeeeeeekeeeeessaeseeeesdee
#MATCH      f+++T Y  ++ +     +  +q + l++++++ +++ +++++d   +   i+ ie +F++a+ +   +             Hp+Kk ++ +V  lpllPD+ +w + y+++ +d  p     + + +k+++q          ++rl++ai+  v  ++e+   + ++++p++   +  + + e+  +e +    ++   +  +  Yd+ v    + ++    ++  ++   ++ + Y+ + +rv+L+  R             +  e + d+  v +++++eee+k+ ++  +e   l+ +++   +     e++          + +    ++ + ++ esd+e
#PP        5***********22.....2.4555666666555233333344441115567888******8877765.33567778888889**97637***************************9987655444033444489999*****************888888888789****9988877777444433333310023456799*********7766666666567777777.599*****************99887665555532122444444555555555555544444444.22222222222222222222........2222222222222222222222
#SEQ       NFMKKTTYLTNTAT-----S-VHQFTSLAHTTAQrAKDVDRALADtktKYTEIDIIELGFKEANGKWG-VgradsasgkkrrIHPTKKrDVYPVWDLPLLPDVPTWGHTYTHLVVDHPPKNIGGSVKpKKKKKQgggdeggafqSTRLQKAIVADVtKDAEDARMAcTVWVPKSGGNAVSESEPESTSSEPPrkksKKGEMYGAVQQYDLDVIPLRDPDKPAvHYVWTIDP-ANEYAGYHSIGSRVQLSTGRPIvvsgagrslgdKITEMATDESYVLHKAMKEEEKKDVETKMAE-VDLDLAEKHGLATGGGGENR--------GSKGRGGGARKTQLSQHESDSE
#CS        XXXXXXXXXXXX........XXXXXXXXXXXXXX...XXXXXXXX...XXXXXXXXXXXXX....XXXXX............XXXXXX.XXXXXXXXXXXXXXXXXXXXXXXXXXXXXXXXXXXXXX...................XXXXXXXXXX.XXXX..XXX.XXXXXXXXXXXXXXXXXXXXXXXXX....XXXXXXXXXXXXXXXXXXXX........XXXXXXX.XXXXXXXXXXXXXXXXXXXXXX...............XXXXXXXXXXXXXXXXXXXXXXXXXXXXXXXXXXXXXXXXXXXXXXXX...XXXXXXXXXXXXXXXXXXXXXXXXXXX
Stramenopiles_Ochrophyta_EP00586_Coscinodiscus_wailesii_P015117_CAMPEP_0172509430_NCGR_PEP_ID_MMETSP1066-20121228_220228_1_TAXON_ID_671091_ORGANISM_"Coscinodiscus_wailesii_Strain_CCMP2513"_LENGTH_514_DNA_ID_CAMNT_0013287905_DNA_START_13_DNA_END_1551_DNA_ORIENTATION_-                                                                                                                          88    492     87    507 PF03985.16  Paf1              Family     2   358   426    109.7   1.8e-31   1 No_clan  
#HMM       liarvrYsNnLPdppfdpKlleypftp..erfveyksssLerelkhkiladadlGmpl..dLinikgyldgddesiqael...........eeveldpkDrkLLedesaskqdskrsk.............................................qhskkVsfLrrTEYistefnrfgvsatdkqeaklgknlkk....keqeedlyrdresqikaiektFedakkplkdlkHpsKknlkaVealpllPDfemwkqsyaqvkfdgdpaldkeekdlkeeeqkerlsqailrpvmeeegeefv..ayflpteetlekrlrdleeeideeedeeyefklaReYdwkvenkaskkyee.nlalvfrddkkkavyYneletrveLrkrRkkeeeesnkdklnvklrepneeelkardkre
#MATCH     +++   + N+ P pp+ p l     ++  +r++ y    +e+ + +k++ ++dlG+pl  + i++++y+d +  ++               ++ +l+p+D++LL+ e  +    +  +                                              ++++ s++++T Y ++  n+  +  t      l+k++k+     e+e ++ r +    + iektF++a++p k  kHp+Kknl++V  lpllPD+ +w + +++v +d+ p +   + +   +    +l++a +  v +  +++ +  ++ +p+ ++ +        + +++++    +kla  +d+ v + ++++    n++l+++ +  + v Y++l +rv+L+  R      ++     v+ +++++e +k+ + r 
#PP        778889***************876666559***************************944456667777633.3332..3357888888989*************9955543.3333346777999************************************99*****************555444433.....222222222212344444444445555679************9***********************************998854555444.44479**********999999999788899977776665......44555566678***********76666554455899999998899***************99993...2333333455555555555555444
#SEQ       YMVDLNFRNACPRPPVGPCLVGRGLDGenQRLSRYRDNDVEKLYVFKLHGESDLGVPLtaHAIDVANYKDPK-AKYE--GeeddddddasrRPKKLHPEDEQLLNWEGSTGD-TAAEElqisrdrkraesraiflangttpkkpppaagnkikrlkkdatsrvLDEATQSWMKKTTYLANDPNQSVHRFT-----SLAKTKKRtadeIEKELKKSRMKVTDPETIEKTFDAASQPNKRRKHPTKKNLTVVYDLPLLPDVTSWGHTFTHVVIDKPPKALPGSNSVA-PPTGDQLRKAFVTDVSKNPDNNRMncSLIVPDADDPAGA------GASNNSGTPTLYKLAQRFDLDVSSLKEDDGPYvNFLLIIDPHGTQSVMYHPLSSRVSLSSGRPAS---QKSAPTLVSKKPLDAEDTKDIEIRT
#CS        XXXXXXXXXXXXXXXXXXXXXXXXXXX..XXXXX..XX--HHHHHHHHH--TTTT---..-GGGSTTHHHHS--GGGG--...........S-----HHHHGGGS--....XXXXXXX.............................................XXXXXXXXXXXXXXXXXX........XXXXXXXXXXXXXX......XXXXXXXXXXXXXXXXXXXXX....XXXXXXXXXXXXXXXXXXXXXXXXXXXXXXXXXXXXXXXXXXXXXXXXX........XXXXXXXXXXXXXX..XXX..XXXXXXXXXXXXXXXXXXXXXXXXXXXXXXXXXXXXXXXXXXXXX........XXXXXXX.XXXXXXXXXXXXXXXXXXXXXX....XXXXXXXXXXXXXXXXXXXXXXXXX
Stramenopiles_Ochrophyta_EP00587_Corethron_hystrix_P008383_CAMPEP_0113304994_NCGR_PEP_ID_MMETSP0010_2-20120614_4784_1_TAXON_ID_216773_ORGANISM_"Corethron_hystrix_Strain_308"_NCGR_SAMPLE_ID_MMETSP0010_2_ASSEMBLY_ACC_CAM_ASM_000155_LENGTH_310_DNA_ID_CAMNT_0000159295_DNA_START_1_DNA_END_928_DNA_ORIENTATION__assembly_acc_CAM_ASM_000155                                                        78    302     65    310 PF03985.16  Paf1              Family   106   335   426     81.7   5.5e-23   1 No_clan  
#HMM       hskkVsfLrrTEYistefnrfgvsatdkqeaklgknlkkkeqeedlyrdresqikaiektFedakkplkdlkHpsKknlkaVealpllPDfemwkqsyaqvkfdgdpaldkeekdlkeeeqkerlsqailrpvmeeegeefv..ayflpteetlekrlrdleeeideeedeeyefklaReYdwkvenkaskkyee.nlalvfrddkkkavyYneletrveLrkrRkk..eeeesn
#MATCH     +++  +f+ rT Y+++ + r  ++   +q a  +k lk+   + +++ ++++ i+ + k+F  + kp  + +Hp+ k+l++V  +p+lPD ++w ++y +v +d  p +  +++ + +++  ++l  a++  v  +eg+  +  ++ +p + +++          + ++  ++++ ++  Yd+   + a+++    n+ + ++  +   + Y++l +rve+r+ R    ++++++
#PP        677789***********99999888.66777777778888899999**********************99*************************************9966666655555.89**********778888777667888866555544........233345899********99977777666665677777666789***************999853322233
#SEQ       DEAIAPFMMRTTYVANDQYRSVHQF-TSQAAVNKKRLKELNSKSKKTTEKHKDIEWVKKGFAVMAKPNMKREHPTNKKLTVVADVPFLPDIATWGHDYNHVVLDHAPRSADSSQTRAVAT-PAQLAAALISDVGRKEGNARMhsNLLVPADPAAAVA--------AAADAPRVRYDVVQQYDLDIARLAEENAPPaNFCIFLNAREGGEATYHPLAARVEMRQGRPApkDAHSRS
#CS        XXXXXXXXXXXXXXXXX........XXXXXXXXXXXXXX..XXXXXXXXXXXXXXXXXXXXX....XXXXXXXXXXXXXXXXXXXXXXXXXXXXXXXXXXXXXXXXXXXXXXXXX........XXXXXXXXXXXXXX..XXX..XXXXXXXXXXXXXXXXXXXXXXXXXXXXXXXXXXXXXXXXXXXXX........XXXXXXX.XXXXXXXXXXXXXXXXXXXXXX......XX
Stramenopiles_Ochrophyta_EP00588_Corethron_pennatum_P035124_CAMPEP_0194350176_NCGR_PEP_ID_MMETSP0171-20130528_107493_1_TAXON_ID_218684_ORGANISM_"Corethron_pennatum_Strain_L29A3"_LENGTH_620_DNA_ID_CAMNT_0039117697_DNA_START_1_DNA_END_1864_DNA_ORIENTATION_-                                                                                                                                     368    612    349    619 PF03985.16  Paf1              Family   111   352   426     80.1   1.7e-22   1 No_clan  
#HMM       sfLrrTEYistefnrfgvsatdkqeaklgknlkkkeqeedlyrdresqikaiektFedakkplkdlkHpsKknlkaVealpllPDfemwkqsyaqvkfdgdpaldkeekdlkeeeqkerlsqailrpvmeeegeefv..ayflpteetlekrlrdleeeideeedeeyefklaReYdwkvenkaskkyee.nlalvfrddkkkavyYneletrveLrkrRkk............eeeesnkdklnvklrepneeelk
#MATCH     sf++rT Y+++ + +  ++   +q +  +k+ +   ++ +  +++ + ++ + k+Fe++ +p  + +Hp+ k+l++V  lp+lPD  +w ++y++v +d+ p + +  +d+ +++ ++++++a++  v++e++   +  ++ +p + +++          +  +d++  + +   Y+++v+   +++    ++++ ++ +    + Y++l++rv L+  R+             e ++ +   +n k+ e+n ++++
#PP        8***********88888777.33333333344445677777888888888999**********99**********************************99999.66777788888****************99999877888866655544.......23333456799**********99999999985666666666...9*****************977444444443322223333333333333333333
#SEQ       SFMKRTTYVANDQYKNVHQF-TSQAKTNEKKMADLNEKLRNSKNKRKDVEWVKKGFETMAEPNMKREHPTNKKLRVVSDLPFLPDAPTWGYDYTHVLLDNLPRA-AGASDSTSAATTAQMETALVSDVITEANTSRMrsNLLVPRDPSAAVA-------AATGDDGRAVYDVTQQYTLEVTALREEGIPAmSFVIFVDGS---SATYHPLDARVLLSSGRAAgpeatgrsigrvEMDRTRLADVNRKMAEVNHSMSD
#CS        XXXXXXXXXXXX........XXXXXXXXXXXXXX..XXXXXXXXXXXXXXXXXXXXX....XXXXXXXXXXXXXXXXXXXXXXXXXXXXXXXXXXXXXXXXXXXXXXXXX........XXXXXXXXXXXXXX..XXX..XXXXXXXXXXXXXXXXXXXXXXXXXXXXXXXXXXXXXXXXXXXXX........XXXXXXX.XXXXXXXXXXXXXXXXXXXXXX................XXXXXXXXXXXXXXXXXXX
Stramenopiles_Ochrophyta_EP00590_Aulacoseira_subarctica_P011251_CAMPEP_0172437604_NCGR_PEP_ID_MMETSP1064-20121228_72350_1_TAXON_ID_202472_ORGANISM_"Aulacoseira_subarctica_Strain_CCAP_1002_5"_LENGTH_519_DNA_ID_CAMNT_0013186095_DNA_START_116_DNA_END_1675_DNA_ORIENTATION_-                                                                                                                      271    508    260    516 PF03985.16  Paf1              Family    97   360   426     67.5   1.1e-18   1 No_clan  
#HMM       kqdskrskq.hskkVsfLrrTEYistefnrfgvsatdkqeaklgknlkkkeqeedlyrdresqikaiektFedakkplkdlkHpsKknlkaVealpllPDfemwkqsyaqvkfdgdpaldkeekdlkeeeqkerlsqailrpvmeeegeefv.ayflpteetlekrlrdleeeideeedeeyefklaReYdwkvenkaskkyee.nlalvfrddkkkavyYneletrveLrkrRkkeeeesnkdklnvklrepneeelkardkrese
#MATCH     ++++k s++ ++   s++++T Y  + + r  ++ ++ +++k +++ +   ++ +++ +++   + i+++Fe a+++ + l HpsK++++ V  +pllPD+++w + +++v +d+ p +    ++++ ++ + +l  + +  v ++e+   + ++ +p             ++++ee     e+ +a  Yd+ v   ++++  + ++++ +++ +k ++ Y+++ +rv+L+  R +         +++k r+++++e ++ +k  +e
#PP        4455555541445559***********9999988866666666655555.6777788888888899******999998888*********************************99998...66644444.466666666665444434444244444.............333333....37899999999996666555555366666777.79*******************94......578999999999998888887776
#SEQ       RKRQKFSRVlDEDIQSWMKKTTYLTNDQYRSVHQFKSLADTKKETADAV-DKSYKELTESKLDPSSIDESFEFATNDRSILVHPSKRDVTIVSDYPLLPDVSTWGHIFTHVVLDNAPKA---LYSTPAPS-EDQLARSFIGDVEKKENSGMIcNFLVP-------------TGEEEE----EEYDVAQLYDLDVFPIQEEDQPQtTFVISIDE-EKGIASYHPISSRVNLTSGRPRG------GHVTIKKRPLDDDEIEEFEKTTAE
#CS        .XXXXXXXX.XXXXXXXXXXXXXXXXX........XXXXXXXXXXXXXX..XXXXXXXXXXXXXXXXXXXXX....XXXXXXXXXXXXXXXXXXXXXXXXXXXXXXXXXXXXXXXXXXXXXXXXX........XXXXXXXXXXXXXX..XXX.XXXXXXXXXXXXXXXXXXXXXXXXXXXXXXXXXXXXXXXXXXXXX........XXXXXXX.XXXXXXXXXXXXXXXXXXXXXX....XXXXXXXXXXXXXXXXXXXXXXXXXXX
Stramenopiles_Ochrophyta_EP00591_Stephanopyxis_turris_P003341_CAMPEP_0195514578_NCGR_PEP_ID_MMETSP0794_2-20130614_5917_1_TAXON_ID_515487_ORGANISM_"Stephanopyxis_turris_Strain_CCMP_815"_LENGTH_118_DNA_ID_CAMNT_0040642839_DNA_START_1_DNA_END_355_DNA_ORIENTATION_-                                                                                                                                15    106      3    116 PF03985.16  Paf1              Family   265   360   426     32.1   6.5e-08   1 No_clan  
#HMM       eeeideee.deeyefklaReYdwkvenkaskkyee.nlalvfrddkkkavyYneletrveLrkrRkkeeeesnkdklnvklrepneeelkardkrese
#MATCH     e++++++e  +e +f++a  Yd+ v   ++++    n++lv+++ kk +v Y+++ +rv+L+  R  +       k ++  re+++ee+++ d+r +e
#PP        333333332569*************555555666668*******.69*******************964.....334566788999999988888877
#SEQ       EQQQQQQEdSSEHNFEVAQQYDLDVFPLKEEDSPHvNFLLVVDE-KKGVVTYHPVSSRVQLSTGRPGQR-----CKNTIVKRELSKEEVEEIDTRAAE
#CS        XXXXXXXX.XXXXXXXXXXXXXXXXXXXX........XXXXXXX.XXXXXXXXXXXXXXXXXXXXXX....XXXXXXXXXXXXXXXXXXXXXXXXXXX
Stramenopiles_Ochrophyta_EP00591_Stephanopyxis_turris_P015641_CAMPEP_0195535232_NCGR_PEP_ID_MMETSP0794_2-20130614_43889_1_TAXON_ID_515487_ORGANISM_"Stephanopyxis_turris_Strain_CCMP_815"_LENGTH_257_DNA_ID_CAMNT_0040668311_DNA_START_1_DNA_END_771_DNA_ORIENTATION_                                                                                                                               166    255    141    257 PF03985.16  Paf1              Family    98   189   426     27.3   1.8e-06   1 No_clan  
#HMM       qdskrsk.qhskkVsfLrrTEYistefnrfgvsatdkqeaklgknlkk.keqeedlyrdresqikaiektFedakkplkdlkHpsKknlkaVea
#MATCH     ++ k s+  ++++  f+++T Y s+ + r  ++ ++ +++k +  ++   e++ ++ +++    k ie +Fe a+ +    kHp+Kkn+++V  
#PP        4444444346777789**********88888776333333222..222223333334444444567************9..*********9965
#SEQ       GKAKFSRvLDEANPFFMKKTTYLSNDQYRSVHQFKSLANTKKE--TADlVEKKIKEQKEKMMDPKSIEYSFEVANTETR--KHPTKKNVTVVYD
#CS        XXXXXXX.XXXXXXXXXXXXXXXXXX........XXXXXXXXXXXXXX...XXXXXXXXXXXXXXXXXXXXX....XXXXXXXXXXXXXXXXXX
Stramenopiles_Ochrophyta_EP00591_Stephanopyxis_turris_P018702_CAMPEP_0195539694_NCGR_PEP_ID_MMETSP0794_2-20130614_50190_1_TAXON_ID_515487_ORGANISM_"Stephanopyxis_turris_Strain_CCMP_815"_LENGTH_388_DNA_ID_CAMNT_0040673741_DNA_START_1_DNA_END_1160_DNA_ORIENTATION_-                                                                                                                               8    185      6    196 PF03985.16  Paf1              Family    33   214   426     64.0   1.3e-17   1 No_clan  
#HMM       eyksssLere.lkhkiladadlGmpldLinikgyldgddesiqaeleeveldpkDrkLLedesaskqdskrskqhskkVsfLrrTEYistefnrfgvsatdkqeaklgknlkkkeqeedlyrdresqika..iektFe.dakkplkdlkHpsK.knlkaVealpllPDfemwkqsyaqvkfdgdpal
#MATCH     +y+  sLe + +++++l+ ad+G p+d i+++ ++    ++       +el+p+D +LL+de   ++++++ +++ ++  +  r E is+++   +++ +++ e +++  + +k +ee+ +r+ ++  +a  ie++Fe +++++l    Hp+K   +k+V ++pl+P      ++ya++ fd d a+
#PP        67778887662568999*******************554444...5679*************...667888888999999**99.9*****77777777677777777777779999999999999988889******77778898..*****456***************************9876
#SEQ       DYQRNSLEDSkFQFPLLCGADVGCPIDFIDVASLRIPPRKPG---DPDPELHPDDAALLQDE---QSQLAKMREELAQQHWVQR-ELISENTVHSNHHHVSQVEREAKALRDAKDREERILRELNARPRAelIEEGFEfANSEDLP--PHPTKgEAVKPVRSWPLVPHDGLHGRKYATMHFDHDYAK
#CS        X..XX--HHH.HHHHHH--TTTT----GGGSTTHHHHS--GGGG--S-----HHHHGGGS--....XXXXXXXXXXXXXXXXXXXXXXXXX........XXXXXXXXXXXXXX..XXXXXXXXXXXXXXX..XXXXXX.....XXXXXXXXXX.XXXXXXXXXXXXXXXXXXXXXXXXXXXXXXXXX
Stramenopiles_Ochrophyta_EP00592_Proboscia_alata_P006961_CAMPEP_0194364264_NCGR_PEP_ID_MMETSP0174-20130528_12180_1_TAXON_ID_216777_ORGANISM_"Proboscia_alata_Strain_PI-D3"_LENGTH_531_DNA_ID_CAMNT_0039138203_DNA_START_203_DNA_END_1798_DNA_ORIENTATION_-                                                                                                                                          267    494    232    527 PF03985.16  Paf1              Family   103   336   426     71.4   7.6e-20   1 No_clan  
#HMM       sk.qhskkVsfLrrTEYistefnrfgvsatdkqeaklgknlkk.keqeedlyrdresqikaiektFedakkplkdl.kHpsKknlkaVealpllPDfemwkqsyaqvkfdgdpaldkeekdlkeeeqkerlsqailrpv.meeege........efv.ayflpteetlekrlrdleeeideeedeeyefklaReYdwkvenkaskkyee.nlalvfrddkkkavyYneletrveLrkrRkkeeeesnk
#MATCH     s+  ++++  f+++T Yi + + r  ++   k+ a ++k+ ++   +     +++ +  + ie  F++a+   ++  kHp+K+++++V  +pllPD++mw + y++v +d+ p      +        ++l  +++  v m e+            +  + lp++ ++      l+ ++ e  de  +++ a +Yd+ v+  ++ +    n+++v++  k  ++ Y ++ +rv+L+  R      ++ 
#PP        33346777789**********99998776..444444444444244455556677778888*******999888778*******************************9998877..2222......358899999997776664466666664444566666333222.....22222222.56789***********87777677676999**999.6999************9888772...222
#SEQ       SRvLDEENPFFMKKTTYITNDLYRSVHNF--KSGAIMKKKEAEeIDKMMITQKEKRNNTDTIEGMFDTASGGRQQRmKHPTKRGVTVVADYPLLPDVDMWGHIYTHVVMDNLPRG--IVTT------PAQLDASLIADVeMRENTSatgdgtrnSMMgHLLLPEKAEQV-----LNGDVMEG-DEGIQYNEAQAYDLDVHPLKEADTPHsNFLIVMNP-KTGKATYRPVSSRVQLSTGRPAR---KRR
#CS        XX.XXXXXXXXXXXXXXXXXX........XXXXXXXXXXXXXX...XXXXXXXXXXXXXXXXXXXXX....XXXXX.XXXXXXXXXXXXXXXXXXXXXXXXXXXXXXXXXXXXXXXXXXXX........XXXXXXXXXX.XXXX..........XXX.XXXXXXXXXXXXXXXXXXXXXXXXXXXXXXXXXXXXXXXXXXXXX........XXXXXXX.XXXXXXXXXXXXXXXXXXXXXX....XXX
Stramenopiles_Ochrophyta_EP00594_Rhizosolenia_setigera_P013747_CAMPEP_0178977102_NCGR_PEP_ID_MMETSP0789-20121207_24274_1_TAXON_ID_3005_ORGANISM_"Rhizosolenia_setigera_Strain_CCMP_1694"_LENGTH_558_DNA_ID_CAMNT_0020666407_DNA_START_91_DNA_END_1767_DNA_ORIENTATION_                                                                                                                              260    557    236    558 PF03985.16  Paf1              Family   111   410   426     62.9   2.8e-17   1 No_clan  
#HMM       sfLrrTEYistefnrfgvsat..dkqeaklgknlkkkeqeedlyrdresqikaiektFe..dakkplkdlkHp....sKknlkaVealpllPDfemwkqsyaqvkfdgdpaldkeekdlkeeeqkerlsqailrpv.meeegeefv..ayflpteetlekrlr.........dleeeideeede...eyefklaReYdwkvenkaskkyeenlalvfrddkkkavyYneletrveLrkrRkk.eeeesnkdklnvklrepneeelkardkresefdpleeekeeeeeeeeeeeeeeeeeeeeeeeekeeeeessaeseeeesde
#MATCH     s++ +T Yi +  ++  ++ t  ++ ++++++++   e++ ++++d+ s  + ie++F+  + k+   +l+Hp    + k++k++  +p+lPD  +w + y++v +d+ pa+++++k+         + +a +  v  +e++   +  ++ +p ++++    +         dle +  ++e++   ++ f++ Re ++      +k  ++  ++      +++vyY+++ +rv+L+  R   +   ++++  + + +e++ee +k+ ++  +e   ++++  ++  ++ +e ++   ++++ +++++ +++  +++++++sde
#PP        9***********6666655531444444444444...4456667799999999*****9433333345569*94433469********************************666555.....45789999999997777777666689999987777666656677777776665554444333336666666663333.....3444442222.....2348******************33...688999999999999999988888888...77663333.333333333.3444555555556666666666666654
#SEQ       SWMLKTTYITNDHTKKVHNFTtgQTIKQRMAEQV---ETQIKETEDKRSDPNTIENQFDkfADKNWYAKLQHPnpmkRAKKVKPLFDMPVLPDIFTWGNTYTHVVVDKPPASKSSSKN-----MGDLMGEAFITNVrKNENNAAKMicNMLVPVSDSSDSDTEnkmdacqtyDLEVNPLKDEESphvNFLFTIRREDQTL-----PKVIDDRKIF-----LERGVYYHPISSRVQLSSGRPIiD---ETNSTYVTSRKEVTEEDAKNIEMKLAE---IDQDLIDK-WKIPNEGDN-TGKDSDDDDDDDLDNQIANNMSDDSSDE
#CS        XXXXXXXXXXXX........X..XXXXXXXXXXXXX..XXXXXXXXXXXXXXXXXXXXX......XXXXXXXX....XXXXXXXXXXXXXXXXXXXXXXXXXXXXXXXXXXXXXXXXX........XXXXXXXXXX.XXXX..XXX..XXXXXXXXXXXXXXX.........XXXXXXXXXXXX...XXXXXXXXXXXXXXXXXX.......XXXXXXX.XXXXXXXXXXXXXXXXXXXXXX.....XXXXXXXXXXXXXXXXXXXXXXXXXXXXXXXXXXXXXXXXXXXXXXXX...XXXXXXXXXXXXXXXXXXXXXXXXXX
Stramenopiles_Ochrophyta_EP00596_Hydrurales_sp_CCMP1899_P006813_CAMPEP_0119034296_NCGR_PEP_ID_MMETSP1177-20130426_1291_1_TAXON_ID_2985_ORGANISM_"Ochromonas_sp_Strain_CCMP1899"_LENGTH_395_DNA_ID_CAMNT_0006991625_DNA_START_250_DNA_END_1437_DNA_ORIENTATION_                                                                                                                                        8    377      8    388 PF03985.16  Paf1              Family     1   326   426     68.7   4.9e-19   1 No_clan  
#HMM       dliarvrYsNnLPdppfdpKlleypftp..erfveyksssLerelkhkiladadlGmpldLinikgyldgddesiqaeleeveldpkDrkLLedesaskqdskrskqhskkVsfLrrTEYistefnrfgvsatdkqeaklgknlkkkeqeedlyrdresqikaiektFedakkplkdl..kHpsKknlkaVealpllPDfemwkqsyaqvkfdgdpaldkeekdlkeeeq.................kerlsqailrpv.meeegeefv.ayflpteetlekrlr..............................dleeeideeede......eyefklaReYdwkvenkaskkyeenlalvfrd.................dkkkavyYneletrveLrkr
#MATCH     d+i+ ++++N+LP+ p  p l +++     + f++yk ssLe+++  + ++  dlG+ ldL++ + ++  +  ++     e ++d +   LL+ e    ++ +r k+  +k  +Lr T Y  ++     vs       k++    k  +++++  +    i+a  ++F++++++l+ l  +  +K n+++  ++p+lP +e +++ +a  + d+dp  + +  +l +e++                  ++++q+i+++   +++ + f  ++ lp+ ++ ++ +                                +++               + +k +++Y++ v++k++    ++++l ++                  ++     Y ++++++eL+k 
#PP        8******************77666655555***************************************775555.....889************...45578888889999*********999...33222.....3333....33566777789999****999**********99655555666666668899**.899999***********8877777766666678999999*99999999999999999998778887888878888877766666667799999999999999977777755554433333.......14444459*************65555....678888887899999999998876542567899**********995
#SEQ       DFICLPQFHNSLPNAPSGPYLKNIELLHryQDFSQYKTSSLEKNYIWQPHFGPDLGLRLDLVDQEALFIPEFIKN-----EDNIDAAEMRLLKGE---VTEGRRGKVGGEKPWWLRSTTYLENN---LYVSV-----VKTK----KDIKRQRVNTETMTGIEAYVSSFDTVEANLERLakESREKLNVEVEWSIPFLP-TEDFNDYFAVARYDEDPDISLDRRKLDREDKgkdisneqnsvkashsiLANIRQSIIKGEnPNKALNSFTtSLVLPSGDNETTAESvengndaekssshveeadvttgidatsemeTAST-------IipsnssSVVYKWVKDYTMDVNSKQD----DSYILTVDIpglsnslnssssasssqQSLGSLSYRPIRSKLELKKD
#CS        XXXXXXXXXXXXXXXXXXXXXXXXXXXX..XXXXX..XX--HHHHHHHHH--TTTT----GGGSTTHHHHS--GGGG--S-----HHHHGGGS--....XXXXXXXXXXXXXXXXXXXXXXXXX........XXXXXXXXXXXXXX..XXXXXXXXXXXXXXXXXXXXX....XXXXX..XXXXXXXXXXXXXXXXXXXXXXXXXXXXXXXXXXXXXXXXXXXX.........................XXXXXXXXXX.XXXX..XXX.XXXXXXXXXXXXXXX..............................XXXXXXXXXXXX......XXXXXXXXXXXXXXXXXX.......XXXXXXX..................XXXXXXXXXXXXXXXXXXX
Stramenopiles_Ochrophyta_EP00597_Dinobryon_sp_UTEXLB2267_P004269_CAMPEP_0170068034_NCGR_PEP_ID_MMETSP0019_2-20121128_7147_1_TAXON_ID_98059_ORGANISM_"Dinobryon_sp._Strain_UTEXLB2267"_LENGTH_322_DNA_ID_CAMNT_0010275551_DNA_START_1_DNA_END_968_DNA_ORIENTATION_                                                                                                                                    10    307      4    318 PF03985.16  Paf1              Family    28   329   426     83.0   2.2e-23   1 No_clan  
#HMM       perfveyksssLerelkhkiladadlGmpldLinikgyldgddesiqaeleeveldpkDrkLLedesaskqdskrskqhskkVsfLrrTEYistefnrfgvsatdkqeaklgknlkkkeqeedlyrdresqikaiektFedakkplkdlkHpsKknlkaVealpllPDfemwkqs......yaqvkfdgdpaldkeekdlkeeeqkerlsqailrpvmeeege.......efvayflpteetlekrlrdleeeideeedeeyefklaReYdwkvenkaskkyee.nlalvfrdd.kkkavyYneletrveLrkrRkk
#MATCH      e++ eyk ssLe+ +  + ++  dlG++ldL++ + +l ++ +++     +++++ +   L+e +++s+     +   + k  +Lr T Y s+ + r g +  + +  ++++++k  +q   ++ + +  i+ i+++F++++ +l++lk   K++++    +pllP    + ++      + +v+fd+dpa+ ++++++  ++ ++++ ++i+  ++ ++++        f +  +   +++++++ d e+++d++ ++++ +  +++Y ++v+n++     +  l++ ++++   k + Y +  +rve++k  ++
#PP        567889**********************************776666.....7777765.78999993333....22233556779**********99999777.444444444444..58888889999***************************998..69******999998899999************8877777777789***********7777774666665555666666666666666666666666.689*************4444...45536666666668899**************96665
#SEQ       AESLREYKVSSLEKGYNWQPNFGPDLGINLDLVDQESILVQEVSRN-----QANVHAE-SYLIEGADKSR----GKIDLADKPWWLRETTYTSNDLFRTGSKV-KDEGYATSTKVK--QQLLHEVVEDPFSIACIDESFRNVQTTLENLKTQNKRKIEF--MIPLLPSQRLISNNtrspplFSIVRFDEDPASVEDTEKSTPNKRMKSIDSSIITNFRLSKDQnrvgkqgAFESTLVAPYKEDNNMQGDEERKEDND-ENQVLYDWVKDYSMEVQNHN---IGDsFLFFPNENNrGMKEMSYIPFAARVEMKKLSVE
#CS        XXXXXX..XX--HHHHHHHHH--TTTT----GGGSTTHHHHS--GGGG--S-----HHHHGGGS--....XXXXXXXXXXXXXXXXXXXXXXXXX........XXXXXXXXXXXXXX..XXXXXXXXXXXXXXXXXXXXX....XXXXXXXXXXXXXXXXXXXXXXXXXXXXXXX......XXXXXXXXXXXXXXXXXX........XXXXXXXXXXXXXX.........XXXXXXXXXXXXXXXXXXXXXXXXXXXXXXXXXXXXXXXXXXXXXXXX........XXXXXXX..XXXXXXXXXXXXXXXXXXXXXX
Stramenopiles_Ochrophyta_EP00598_Pedospumella_elongata_P015164_CAMPEP_0185014842_NCGR_PEP_ID_MMETSP1098-20130426_99527_1_TAXON_ID_89044_ORGANISM_"Spumella_elongata_Strain_CCAP_955_1"_LENGTH_376_DNA_ID_CAMNT_0027543947_DNA_START_1_DNA_END_1126_DNA_ORIENTATION_-                                                                                                                                 26    363     26    372 PF03985.16  Paf1              Family     1   327   426     75.0   5.9e-21   1 No_clan  
#HMM       dliarvrYsNnLPdppfdp..KlleypftperfveyksssLerelkhkiladadlGmpldLinikgyldgddesiqaeleeveldpkDrkLLedesaskqdskrskqhskkVsfLrrTEYiste.fnrfgvsatdkqeaklgknlkkkeqeedlyrdresqika.iektFedakkplkdl.kHpsKknl......kaVealpl.lPDfemwkqsyaqvkfdgdpaldkeekdlkeeeq......kerlsqailrpvmeeegeefvayflpteetlekrlr.dleeeideeedeeyefklaReYdwkvenkaskkyeenlalvfrd....d..kkkavyYneletrveLrkrR
#MATCH     ++++  +Y+NnLP+ p  p  K +++ ++ ++f e+  s+Le+ +  + ++  dlG++ldL++ + +l ++ +++      + ld+ D k L +  + ++ + ++  +s+k  +Lr T Y  ++ +n  +v+a+    a+ +k++++k ++++   d +   +  i+ +F+    ++  l +   K+++       + e+ +l +P f  + +++ +v+fd+dp+  ++e++ ++++       ++r+  +++   +++   e       + +  + +++   e+   + +++e+++  +++Y +    ++s k ++++++v+      +  ++  v+Y ++ +r++++k  
#PP        688899************966667777888************************************99955.444....5889*********9997777766666678888889**********4444444443...33333333332.3344555666666666******9999999888444444330000113334444333433..567799*********977776655544455666688999999777655544444433333333333333313333444444889*************..333.5677788888875655167889**************965
#SEQ       EFLISLKYHNNLPNAPSGPflKNINILQSLDEFPEFRTSTLEKGYVWQPHFGLDLGVKLDLVDQDAILFQE-KNN----AAPILDQSDLKYLTSTVEKNRGKTKQIDQSSKPWWLRNTTYMENNlYNVGRVKAI---AAESAKEISAK-KKDNIDYDVDMLSTSyINDSFDLTARTVARLvAENAKRKVlrdlpvVPMESAELsVPAF--LGKNHSLVRFDEDPVVLATEEGYSSSSStsapakRRRVDVGVITNLRQAVKSEHTRNAALEVSLVSPLVQtTTENSNGNGNGKEVRYGWVKDYRMDI--QQS-KVNDSFLFVYSAgggnSsgNEDSVQYFPIGSRIDMKKMN
#CS        XXXXXXXXXXXXXXXXXXX..XXXXXXXXXXXXXX..XX--HHHHHHHHH--TTTT----GGGSTTHHHHS--GGGG--S-----HHHHGGGS--....XXXXXXXXXXXXXXXXXXXXXXXXX.........XXXXXXXXXXXXXX..XXXXXXXXXXXXXXX.XXXXXX....XXXXX.XXXXXXXX......XXXXXXXX.XXXXXXXXXXXXXXXXXXXXXXXXXXXX..............XXXXXXXXXXXXXX..XXXXXXXXXXXXXXXXXX.XXXXXXXXXXXXXXXXXXXXXXXXXXXXXX.......XXXXXXX.......XXXXXXXXXXXXXXXXXXXX
Stramenopiles_Ochrophyta_EP00600_Ochromonadales_sp_CCMP1393_P017682_CAMPEP_0175033826_NCGR_PEP_ID_MMETSP0005-20121125_22254_1_TAXON_ID_420556_ORGANISM_"Ochromonas_sp._Strain_CCMP1393"_LENGTH_434_DNA_ID_CAMNT_0016294565_DNA_START_1_DNA_END_1304_DNA_ORIENTATION_-                                                                                                                                 4    224      3    249 PF03985.16  Paf1              Family     2   227   426     65.8   3.7e-18   1 No_clan  
#HMM       liarvrYsNnLPdppfdpKlleypftp..erfveyksssLerelkhkiladadlGmpldLinikgyldgddesiqaeleeveldpkDrkLLedesaskqdskrskqhskkVs.fLrrTEYiste.fnrfgvsatdkqeaklgknlkkkeqeedlyrdresqikaiektFedakkplkdlkHpsKknlkaVealpllPDfemwkqs..yaqvkfdgdpaldkeekdlkeeeq....k
#MATCH     +++  +Y+NnLP+ p  p l +++  +  ++f e+  s+Le+ +  + ++  dl +++dL++ + +l++d  ++      v ld+ D   L +++  k++ k ++ ++++ + +Lr T Y+ ++ fn  +v++ +k+ea+     ++k +  ++++     i+ i+ +F  + k ++ l+  +K + k++ ++p+lP  + ++ +  + +v+fd+dp++ + + ++  +eq     
#PP        56678*************66555555555***************************************88..66......88************99988888888776666537*********9444444333.333333.....3345667788888889****************8865554.5589999*****9999998877999*********98888888888844440
#SEQ       FLISLKYQNNLPNAPSGPFLKKVEMLNsfDEFPEFRTSTLEKGYVWQPHFGPDLAVNIDLVDQEAILAQD--PN------VVLDQSDLRFLSSSTVDKSRGKAKQIDQASKPwWLRNTTYVENNlFNINRVKT-AKAEAA-----AAKREAAKMIKKDIFSIEDINDSFISVDKAVEGLANKTK-SRKVLRVMPVLPLNSVVDANraHSLVRFDEDPLTAAPKRKRGPQEQleqnG
#CS        XXXXXXXXXXXXXXXXXXXXXXXXXXX..XXXXX..XX--HHHHHHHHH--TTTT----GGGSTTHHHHS--GGGG--S-----HHHHGGGS--....XXXXXXXXXXXXXX.XXXXXXXXXXX.........XXXXXXXXXXXXXX..XXXXXXXXXXXXXXXXXXXXX....XXXXXXXXXXXXXXXXXXXXXXXXXXXXXXX..XXXXXXXXXXXXXXXXXX...........
Stramenopiles_Ochrophyta_EP00601_Ochromonadales_sp_CCMP2298_P032872_CAMPEP_0173351964_NCGR_PEP_ID_MMETSP1144-20121109_15750_1_TAXON_ID_483371_ORGANISM_"non_described_non_described_Strain_CCMP2298"_LENGTH_341_DNA_ID_CAMNT_0014300117_DNA_START_1_DNA_END_1019_DNA_ORIENTATION_                                                                                                                    43    250     43    287 PF03985.16  Paf1              Family     1   215   426     62.6   3.5e-17   1 No_clan  
#HMM       dliarvrYsNnLPdppfdp..KlleypftperfveyksssLerelkhkiladadlGmpldLinikgyldgddesiqaeleeveldpkDrkLLedesaskqdskrskqhskkVsfLrrTEYistefnrfgvsatdkqeaklgknlkkkeqeedlyrdresqika.iektFedakkplkdl..kHpsKknlkaVealpllPDf....emwkqsyaqvkfdgdpald
#MATCH     d+++  +Y+N LP+ p  p  K +++  t + +  y  s+Le+ +  + ++ adlG+++dL++ + +l+ d ++        +ld++D k L  +    + + r   +s+k  +Lr T Y  ++      ++ +++++ ++++   k++   ++ +++   +  i+++Fe +++ + dl  + p+K+ l+++ ++pl P      + + + + +v+fd+dp l+
#PP        789999************977889999999***************************************55.44........6*******888886666666666678888899*********9......22.2333333322222334455555555444448****************99***************875422114445559999***999883
#SEQ       DFLISFKYQNHLPNAPSGPflKSIDVMATFNALPAYRTSTLETGYVWQPHFGADLGLNVDLVDQEAVLALD-TQ--------ALDQADLKYLTGPVDKSRGKTREIDQSQKPWWLRNTTYMQNN------QS-QHTRQSTSNAEIIKQRVGAKISNQDILSAEyINESFESVEQAVLDLikQNPKKRVLQVLPVIPLDPPSgphaAFLSKIHSLVRFDEDPELK
#CS        XXXXXXXXXXXXXXXXXXX..XXXXXXXXXXXXXX..XX--HHHHHHHHH--TTTT----GGGSTTHHHHS--GGGG--S-----HHHHGGGS--....XXXXXXXXXXXXXXXXXXXXXXXXX........XXXXXXXXXXXXXX..XXXXXXXXXXXXXXX.XXXXXX....XXXXX..XXXXXXXXXXXXXXXXXXXX....XXXXXXXXXXXXXXXXXXX
Stramenopiles_Ochrophyta_EP00602_Paraphysomonas_sp_CaronLab_P000112_CAMPEP_0185029788_NCGR_PEP_ID_MMETSP1103-20130426_16323_1_TAXON_ID_36769_ORGANISM_"Paraphysomonas_bandaiensis_Strain_Caron_Lab_Isolate"_LENGTH_379_DNA_ID_CAMNT_0027564669_DNA_START_1_DNA_END_1138_DNA_ORIENTATION_-                                                                                                            36    377     36    379 PF03985.16  Paf1              Family     1   360   426     81.7   5.5e-23   1 No_clan  
#HMM       dliarvrYsNnLPdppfdpKl..leypftperfveyksssLerelkhkiladadlGmpldLinikgyldgddesiqaeleeveldpkDrkLLedesaskqdskrskqhskkVsfLrrTEYiste.fnrfgvsatdkqeaklgknlkkkeqeedlyrdresqika..iektFedakkplkdlkHpsKknl..kaVeal..pllPDfe.mwkqsyaqvkfdgdpaldkeekdlkeeeqkerlsqai...lrpvmeeegeefvayflpteetlekrlrdleeeideeedeeyefklaReYdwkvenkaskkyeenlalvfrddkkkavyYneletrveLrkrRkkeeeesnkdklnvklrepneeelkardkrese
#MATCH     ++i+ ++++N+LP +p  p +   e+p ++  f+ y  ssLe+++  + +  ad+G++ldL++ + +l   ++s             D k L ++       + + ++   ++fL+r  Y  +  f  +++    k   +l+k  k   ++ +++ d+ +  +   i  tF+++ ++ ++l  p+K++   ++  ++  p+lP+ +  w q+  +v+f +d++++ +  d   +++++++  +i   +rp +e ++e++++  +    +l+  +++ +ee+d  + + +e+  + ++ +     +skk+++ + + +++ k+ a  Y +l++r++Lr+ +++     +  ++ v++r+p e+e ++ +++ se
#PP        8******************66448889999***************************************665555.........56799999999.......334456788*********999944333322...223333333333..33334445544444445**********99966.4666655223444433389**98538***************9555555.8888889998888666788.9999*****999999988888776555555555588**************...445679999999999.69**************9999993...46789*************999988766
#SEQ       EFICTPQFKNPLPSVPSGPFFrtVELPHSSADFAVYTVSSLEKQYIWQPHHGADVGLHLDLVDQDAVLCTTQKSG---------PVVDAKFLTEK-------RANVSNLGRIPFLKRPIYSTNDlFDNVNKF---KGSEELEKGFKD--TKMRSIGDKLNPFESnfISMTFDTVDQKTSSL-VPTKRSTsgTPTMEWsiPVLPESDdLWGQNLSLVIFTDDALDSLSPDD-GGASKRRKVCRSIatnIRP-VEVKDEKLADGLMVRALSLTAPEQKETEEDDALNTDSVEYDWIGDFRMDI---KSKKLDDHFEFSIDE-KNGACTYCPLRSRIDLRRLKASL---AEPHRVSVRHRDPLESEIADSEMLLSE
#CS        XXXXXXXXXXXXXXXXXXXXX..XXXXXXXXXXXX..XX--HHHHHHHHH--TTTT----GGGSTTHHHHS--GGGG--S-----HHHHGGGS--....XXXXXXXXXXXXXXXXXXXXXXXXX.........XXXXXXXXXXXXXX..XXXXXXXXXXXXXXX..XXXXXX....XXXXXXXXXXXXX..XXXXXX..XXXXXXX.XXXXXXXXXXXXXXXXXXXXXXX........XXXXXX...XXXXXXXX..XXXXXXXXXXXXXXXXXXXXXXXXXXXXXXXXXXXXXXXXXXXXXXXX.......XXXXXXX.XXXXXXXXXXXXXXXXXXXXXX....XXXXXXXXXXXXXXXXXXXXXXXXXXX
Stramenopiles_Ochrophyta_EP00607_Mallomonas_marina_P005362_CAMPEP_0182437570_NCGR_PEP_ID_MMETSP1167-20130531_85135_1_TAXON_ID_2988_ORGANISM_"Mallomonas_Sp_Strain_CCMP3275"_LENGTH_469_DNA_ID_CAMNT_0024630533_DNA_START_185_DNA_END_1595_DNA_ORIENTATION_-                                                                                                                                          34    459     34    469 PF03985.16  Paf1              Family     1   335   426     65.2   5.6e-18   1 No_clan  
#HMM       dliarvrYsNnLPdppfdpKlleypftp..erfveyksssLerelkhkiladadlGmpldLinikgyldgddesiqael..................eeveldpkDrkLLedesaskqdskrskqhskkVsfLrrTEYistefnrfgvsat.dkqeaklgknlkkkeqeedlyrdresqika.iektFe....dakkplkdl.............kHpsKknlkaVe.alpllPDfemwkqsyaqvkfdgdpaldkeekdlkeeeqkerlsqailrpvmeeege.................................................................efv..ayflpteetlekrlrdleeeideeedeeyefklaReYdwkvenkaskkyeenlalvfrddkkkavyYneletrveLrkrRkkeeeesn
#MATCH     ++++ + ++N+LP +p+ p +     ++  ++f++yk +sLer++  + +   dl ++ldL++ + +l  d++s++  +                  + ++ + k  + L+                 k s+L+ T Y  +     g s +  k+e+ l+++ k+ +++e   ++++   +  i+k+Fe    + k                   +  + k+ + Ve ++p++PD   w+++ + ++fd++p ++ +++   +++ ++ + ++ + + +                                                                      +++  ++  p+ e  ++ + +l ++ +  + +e+e++ +R+Y +  + ++  +++ ++++ ++ + ++++ Y +  tr+e+r+ + ++++e++
#PP        7899999************9944444446****************************************99999965558888888888888888877788888888888888...44445555789***************...5555555899999998888844333...4555555557******66553333....23334699999988555555556666479************************888888888888888888888777444444699999999********************************************************88878999*****************99995.7*************944443.5665899999885.99***************9999654444
#SEQ       EFLCVPPFQNSLPMVPMGPYFKMSSSVRpfNEFATYKMTSLERNYVWQPHYGPDLNIKLDLVDQDSILVSDKTSTLPGSlasetrgvsvgldrprpsRGANHHGKKYSWLKXX---XXXXXXXXXXXXKYSWLKNTIYLTND---LGESVKrRKEEKSLSEESKTPSTDE---LESNLFSADfINKSFEviefQTKT----SllkkrqremqderEREKEKKPTTVEwIMPIIPDAILWRHDLTFLQFDENPEESFTSETAATPTTTTPIPTTPITSTVPTPSTpipttptspttlttdldteisaseptsrtpsqsvshssamrvnrvlhglltnirpfvsdvtagntDYIatSLIAPEIERINETKTSLISGSSTVS-DEVEYQWLRDYSTYIRASSG-HMDGSFLFQVDTN-SNQALYCPFSTRLEMRRMKIQDSDEHT
#CS        XXXXXXXXXXXXXXXXXXXXXXXXXXXX..XXXXX..XX--HHHHHHHHH--TTTT----GGGSTTHHHHS--GGGG--..................S-----HHHHGGGS--....XXXXXXXXXXXXXXXXXXXXXXXXX........X.XXXXXXXXXXXXX..XXXXXXXXXXXXXXX.XXXXXX........XXXXX.............XXXXXXXXXXXX.XXXXXXXXXXXXXXXXXXXXXXXXXXXXXXXX........XXXXXXXXXXXXXX...................................................................XXX..XXXXXXXXXXXXXXXXXXXXXXXXXXXXXXXXXXXXXXXXXXXXX.......XXXXXXX.XXXXXXXXXXXXXXXXXXXXXX....XX
Stramenopiles_Ochrophyta_EP00608_Synchroma_pusillum_P000139_CAMPEP_0198442892_NCGR_PEP_ID_MMETSP1452-20131203_68510_1_TAXON_ID_1181717_ORGANISM_"Synchroma_pusillum_Strain_CCMP3072"_LENGTH_163_DNA_ID_CAMNT_0044163519_DNA_START_1_DNA_END_487_DNA_ORIENTATION_                                                                                                                                     30    139     25    162 PF03985.16  Paf1              Family    12   122   426     46.8   2.3e-12   1 No_clan  
#HMM       LPdppfdpKlleypftp....erfveyksssLerelkhkiladadlGmpldLinikgyldgddesiqaeleeveldpkDrkLLedesaskqd...skrskqhskkVsfLrrTEYiste
#MATCH     +P+pp+ p ll +p t+      +  y  ss er++  k  +da lG++++L++++ yl           +++ ld++Dr  ++ + ++ ++     r++++ k+Vs+L+rT Y ++ 
#PP        8***************996654556777999*****************************44........4579*********97755444311157999**************9987
#SEQ       VPEPPVGPFLLRLPPTGaargVGLGAYYMSSAERKYEWKQRTDATLGLDINLVDPASYLGPR--------DPPPLDEEDRRIVQWDATATATttpTIRPRSKGKNVSWLKRTTYTAND
#CS        XXXXXXXXXXXXXXXXX....XXXXX..XX--HHHHHHHHH--TTTT----GGGSTTHHHHS--GGGG--S-----HHHHGGGS--....XX...XXXXXXXXXXXXXXXXXXXXXXX
Stramenopiles_Ochrophyta_EP00612_Vaucheria_litorea_P000786_CAMPEP_0171458312_NCGR_PEP_ID_MMETSP0945-20130129_4045_1_TAXON_ID_109269_ORGANISM_"Vaucheria_litorea_Strain_CCMP2940"_LENGTH_432_DNA_ID_CAMNT_0011984103_DNA_START_1_DNA_END_1298_DNA_ORIENTATION_                                                                                                                                       108    427     91    432 PF03985.16  Paf1              Family    39   372   426     96.0   2.7e-27   1 No_clan  
#HMM       LerelkhkiladadlGmpldLinikgyldgddesiqaeleeveldpkDrkLLedesaskqdskr.skqhskkVsfLrrTEYiste.fnrfgvsatdkqeaklgknlkkkeqeedlyrdresqikaiektFedakkplkdlkHpsKknlkaVealpllPDfemwkqsyaqvkfdgdpaldkeekdlkeeeqkerlsqai...lrpvmeeegeefv..ayflpteetlekrlrdleeeideeedeeyefklaReYdwkv......enkas..kkyee..nlalvfrddkkkavyYneletrveLrkrRkkeeeesnkdklnvklrepneeelkardkresefdpleeekeeee
#MATCH      e ++k+++++++dl +++   ++++yl+  ++       ++ + ++  +L++++   ++d++   k+ + +V++LrrT Yi +   n+ +v+++d+q+   +k  k+  ++++  + + ++++ +e++   + + l    Hp+Kknl+++ ++p+lPD+e +++ y+   +dg+p++ ++    +e+ q+ r+s+a    +r++ +  gee+v  +y +p      +rl+   ++++e+      f  ++++ ++v      ++++          n+++++++ +kk++ Y ++++r++++   +++   ++++ l vk r++n+ el++ ++ +++ +p  + k++++
#PP        46799************************.533.......4577777778888887777776651557799*************999999999977776666555555.67777666666666666643...34455...6*************************************7777776777778888888833358889999******999999......7777888888888......9999999999978887633333322..222489999999.69***************999884.459******************99988888788777777665
#SEQ       HELNQKYELHCNEDLSVNISQXDPRTYLA-LKN-------PPPIPDNEMELIRKDFVEPTDLQSlRKTVDLNVTWLRRTSYITKYsGNKKRVTEMDRQKYLSEKRMKE-LERKKIDKPKAAAMSFVEAQ---SAEGL---THPTKKNLTPLWVMPILPDTELADNTYVDGVLDGNPIEGSTRFPGPEKFQQIRASKAFfgnVRKIKKFGGEEYVcgSYLVP------RRLKPQPQGEPET------FVWVKDFKITVnnfpfgRQEPGgeI--HPvsNIVIMINE-EKKVATYCPITARININHLPAEN-IVHKNNPLRVKRRALNQAELDEIKSKRENEFPGVPIKKDSN
#CS        -HHHHHHHHH--TTTT----GGGSTTHHHHS--GGGG--S-----HHHHGGGS--....XXXXX.XXXXXXXXXXXXXXXXXXXX.........XXXXXXXXXXXXXX..XXXXXXXXXXXXXXXXXXXXX....XXXXXXXXXXXXXXXXXXXXXXXXXXXXXXXXXXXXXXXXXXXXXXXXX........XXXXXX...XXXXXXXX..XXX..XXXXXXXXXXXXXXXXXXXXXXXXXXXXXXXXXXXXXXXXX......XXXX...........XXXXXXX.XXXXXXXXXXXXXXXXXXXXXX....XXXXXXXXXXXXXXXXXXXXXXXXXXXXXXXXXXXXXXX
Stramenopiles_Ochrophyta_EP00613_Pedinella_sp_CCMP2098_P006079_CAMPEP_0171598208_NCGR_PEP_ID_MMETSP0990-20121206_2990_1_TAXON_ID_483369_ORGANISM_"non_described_non_described_Strain_CCMP2098"_LENGTH_485_DNA_ID_CAMNT_0012159729_DNA_START_1_DNA_END_1458_DNA_ORIENTATION_-                                                                                                                         62    441     54    481 PF03985.16  Paf1              Family     9   381   426    118.8   3.1e-34   1 No_clan  
#HMM       sNnLPdppfdpKlleypftperfveyksssLerelkhkiladadlGmpldLinikgyldgddesiqaeleeveldpkDrkLLedesaskqdskrskqhskkVsfLrrTEYistefnrfgvsat.dkqeaklgknlkkkeqeedlyrdresqi.kaiektFedakkplkdl............kHpsKknlkaVealpllPDfemwkqsyaqvkfdgdpaldkeekdlkeeeqkerlsqailrpv.meeegeefvayflpteetlekrlr..........dleeeideeedeeyefklaReYdwkvenkaskkyeenlalvfrddkkkavyYnel.etrveLrkrRkk.eeee.snkdklnvklrepneeelkardkresefdpleeekeeeeeeeeeeeee
#MATCH      N+LPdp   pKll +p + ++fv +k++sL++e+k k +++  lG+++dL+++++ +    +s    +   +l+p+D+ LL+ +    q+++  + + k  +f r+T + ++ ++r ++    ++++++++ ++ +      l+rd+ +   +a+ +  + a+  ++d              Hp+K++l+   +lp+lPD  +w++ y  v fd+dp+ +  +k+  +++  ++   a+l +  ++++ +e+ +  + +                   +     +e  ++ ++++  R Y++++e+ + +++  nl+l ++ + k +v Y+el  ++++Lr      + ++ ++ d   vk r+++ ee+ +r  + + f + + ++ e  ee  +++ +
#PP        7****************************************************987666...233..57899*************....6666666688899************99988766555555555555555.333344555544431557666677777777778888999999999*************************************98888854444..4444555666544444.333222222222......11222233221222222222256899*****************************5.9********559999996555432.3336789999********************998888844333333222222
#SEQ       RNRLPDPVPGPKLLALPMELQNFVAFKPTSLDTEFKWKHHCERTLGVHIDLVDLDNGDS---SSS--AFGGQRLHPDDERLLKWD----QQNAGVQAARKDRAFFRKTTFMANDLSRSSALRGgATARQEAADEVEE-DAAIVLLRDAVASFgTAVLRETTSATLGVSDAgssdgvagkrklMHPTKPHLTCEWSLPVLPDSTTWANHYRYVGFDDDPLVRDGSKGEGVNK--RAKAAAVLEGLiVNAK-NEYSSRAQDNIL------TgslvvpssvsSGGGSSAEGYEGGVDYEWRRQYQMNMEKVSAEGLRGNLVLFVDPS-KGVVTYKELaPQKLDLRGGVSGmK-QRvEESDTYLVKRRDFTPEEHHERLLLSKAFVAGQSDAGEGGEESGDDDGD
#CS        XXXXXXXXXXXXXXXXXXXXXXXXX..XX--HHHHHHHHH--TTTT----GGGSTTHHHHS--GGGG--S-----HHHHGGGS--....XXXXXXXXXXXXXXXXXXXXXXXXX........X.XXXXXXXXXXXXX..XXXXXXXXXXXXX.XXXXXXXX....XXXXX............XXXXXXXXXXXXXXXXXXXXXXXXXXXXXXXXXXXXXXXXXXXX........XXXXXXXXXX.XXXX..XXXXXXXXXXXXXXXXXX..........XXXXXXXXXXXXXXXXXXXXXXXXXXXXXX.......XXXXXXX.XXXXXXXXXX.XXXXXXXXXXXX......XXXXXXXXXXXXXXXXXXXXXXXXXXXXXXXXXXXXXXXXXXXXXXXX
Stramenopiles_Ochrophyta_EP00613_Pedinella_sp_CCMP2098_P060020_CAMPEP_0171878626_NCGR_PEP_ID_MMETSP0992-20121227_37404_1_TAXON_ID_483369_ORGANISM_"non_described_non_described_Strain_CCMP2098"_LENGTH_466_DNA_ID_CAMNT_0012504103_DNA_START_1_DNA_END_1400_DNA_ORIENTATION_                                                                                                                         63    151     55    163 PF03985.16  Paf1              Family     9   103   426     41.3     1e-10   1 No_clan  
#HMM       sNnLPdppfdpKlleypftperfveyksssLerelkhkiladadlGmpldLinikgyldgddesiqaeleeveldpkDrkLLedesaskqdskrs
#MATCH      N+LPdp   pKll +p + ++fv +k++sL++e+k k +++  lG+++dL + + ++ ++ + +      v+   kDr+  ++ +   +d+ rs
#PP        7**************************************************9999998844.3.3....36999999999999985555444444
#SEQ       RNRLPDPVPGPKLLALPMELQNFVAFKPTSLDTEFKWKHHCERTLGVHIDLDDERLLKWDQ-Q-N----AGVQAARKDRAFFRKTTFMANDLSRS
#CS        XXXXXXXXXXXXXXXXXXXXXXXXX..XX--HHHHHHHHH--TTTT----GGGSTTHHHHS--GGGG--S-----HHHHGGGS--....XXXXXX
Stramenopiles_Ochrophyta_EP00613_Pedinella_sp_CCMP2098_P060020_CAMPEP_0171878626_NCGR_PEP_ID_MMETSP0992-20121227_37404_1_TAXON_ID_483369_ORGANISM_"non_described_non_described_Strain_CCMP2098"_LENGTH_466_DNA_ID_CAMNT_0012504103_DNA_START_1_DNA_END_1400_DNA_ORIENTATION_                                                                                                                        214    422    208    462 PF03985.16  Paf1              Family   176   381   426     54.1   1.4e-14   1 No_clan  
#HMM       lkHpsKknlkaVealpllPDfemwkqsyaqvkfdgdpaldkeekdlkeeeqkerlsqailrpv.meeegeefvayflpteetlekrlr..........dleeeideeedeeyefklaReYdwkvenkaskkyeenlalvfrddkkkavyYnel.etrveLrkrRkk.eeee.snkdklnvklrepneeelkardkresefdpleeekeeeeeeeeeeeee
#MATCH     l Hp+K++l+   +lp+lPD  +w++ y  v fd+dp+ +  +k+  +++  ++   a+l +  ++++ +e+ +  + +                   +     +e  ++ ++++  R Y++++e+ + +++  nl+l ++ + k +v Y+el  ++++Lr      + ++ ++ d   vk r+++ ee+ +r  + + f + + ++ e  ee  +++ +
#PP        47*************************************98888854444..4444555666544444.333222222222......11222233221222222222256899*****************************5.9********559999996555432.3336789999********************998888844333333222222
#SEQ       LMHPTKPHLTCEWSLPVLPDSTTWANHYRYVGFDDDPLVRDGSKGEGVNK--RAKAAAVLEGLiVNAK-NEYSSRAQDNIL------TgslvvpssvsSGGGSSAEGYEGGVDYEWRRQYQMNMEKVSAEGLRGNLVLFVDPS-KGVVTYKELaPQKLDLRGGVSGmK-QRvEESDTYLVKRRDFTPEEHHERLLLSKAFVAGQSDAGEGGEESGDDDGD
#CS        XXXXXXXXXXXXXXXXXXXXXXXXXXXXXXXXXXXXXXXXXXXXX........XXXXXXXXXX.XXXX..XXXXXXXXXXXXXXXXXX..........XXXXXXXXXXXXXXXXXXXXXXXXXXXXXX.......XXXXXXX.XXXXXXXXXX.XXXXXXXXXXXX......XXXXXXXXXXXXXXXXXXXXXXXXXXXXXXXXXXXXXXXXXXXXXXXX
Stramenopiles_Ochrophyta_EP00614_Pseudopedinella_elastica_P015905_CAMPEP_0172651870_NCGR_PEP_ID_MMETSP1068-20121228_243023_1_TAXON_ID_35684_ORGANISM_"Pseudopedinella_elastica_Strain_CCMP716"_LENGTH_408_DNA_ID_CAMNT_0013466273_DNA_START_1_DNA_END_1225_DNA_ORIENTATION_                                                                                                                           4    156      1    184 PF03985.16  Paf1              Family    48   216   426     67.7   9.9e-19   1 No_clan  
#HMM       ladadlGmpldLinikgyldgddesiqaeleeveldpkDrkLLedesaskqdskrskqhskkVsfLrrTEYistefnrfgvsatdkqeaklgknlkkkeqeedlyrdresqikaiektFeda.kkplkdlkHpsKknlkaVealpllPDfemwkqsyaqvkfdgdpaldk
#MATCH     +++  lG+++dL++++     d  +        +l+p+D  LL+ +  + + s+ s+++ ++ sfLr+T +  + ++r +    + q+++++    +    +++ +d +s ++a  ++Fe a +k  + l Hp+K++++ V +lp++PD + w+++y + +f +  a+++
#PP        6999*************999.63444......7*************..6677999999*****************66666....23333333....333445556899******99****7724556666********************************98777733
#SEQ       HCERTLGVHIDLVDLDAHSP-DPDKG------KKLHPDDDRLLKWD--ALKHSAASSTARSERSFLRKTVFMHNDLSRSS----ALQRKEAK----RDRAAQEADDDGDSSLAAAVASFEVAgSKGAETLVHPTKPGVTCVWSLPVVPDHALWPNDYRLAEFEDAKAAKR
#CS        H--TTTT----GGGSTTHHHHS--GGGG--S-----HHHHGGGS--....XXXXXXXXXXXXXXXXXXXXXXXXX........XXXXXXXXXXXXXX..XXXXXXXXXXXXXXXXXXXXX.....XXXXXXXXXXXXXXXXXXXXXXXXXXXXXXXXXXXXXXXXXXXXX
Stramenopiles_Ochrophyta_EP00615_Pteridomonas_danica_P006949_CAMPEP_0114342666_NCGR_PEP_ID_MMETSP0101-20121206_9984_1_TAXON_ID_38822_ORGANISM_"Pteridomonas_danica_Strain_PT"_NCGR_SAMPLE_ID_MMETSP0101_ASSEMBLY_ACC_CAM_ASM_000211_LENGTH_223_DNA_ID_CAMNT_0001476915_DNA_START_705_DNA_END_1379_DNA_ORIENTATION_                                                                                    5    217      3    223 PF03985.16  Paf1              Family   190   402   426     62.9     3e-17   1 No_clan  
#HMM       lpllPDfemwkqsyaqvkfdgdpaldkeekdlkeeeqkerlsqailrpvmeeege....efv..ayflpteetlekrlrdleeeideeedeeyefklaReYdwkvenkaskkyeenlalvfrddkkkavyYnel.etrveLrkrRkk.eeeesnkdklnvklrepneeelkardkresefdpleeekeeeeeeeeeeeee.eeeeeeeeeeekeeeeessae
#MATCH     lp+lPD + w + y  v fd+dp+++++++  +++++++r++++++  + +e +     e +  ++ lp++++++  + + ++  + +      ++  R Y +  e+k++  +  n+++ ++++ + +v ++++  +++eLr      +e+ ++kd+ +v  re+  +e+k+  ++ +   + + + eeeeeee+++e e ++ee+++++   + +++s++e
#PP        79***********************776666.88888**********99777654444444466777888888777765555554444.....577889******88887..444799999995.88888888538******9988855455***************************9999999888888888888883344444444444445555444
#SEQ       LPVLPDDNVWSNHYRYVSFDDDPISSSSTST-STSNKRKRINEGMIVNAKNEYNVrsqtEILtsSFILPSSSSSASSSSSSSSSSNVK-----PYEWQRQYSMHLETKED--MRGNYLFFVDQE-NGQVTFKDMvPQKLELRGGISAtQERLEEKDQYAVCRRELIPSEVKENVSIYKTLKGGGGDMEEEEEEEDDDEVEeDDEEDSRRKSPLPPDNGSDSE
#CS        XXXXXXXXXXXXXXXXXXXXXXXXXXXXXXX........XXXXXXXXXXXXXX......XXX..XXXXXXXXXXXXXXXXXXXXXXXXXXXXXXXXXXXXXXXXXXXXX.......XXXXXXX.XXXXXXXXXX.XXXXXXXXXXXX.....XXXXXXXXXXXXXXXXXXXXXXXXXXXXXXXXXXXXXXXXXXXXXXXX....XXXXXXXXXXXXXXXXXX
Stramenopiles_Ochrophyta_EP00616_Rhizochromulina_sp_CCMP1243_P006423_CAMPEP_0118962844_NCGR_PEP_ID_MMETSP1173-20130426_1026_1_TAXON_ID_1034831_ORGANISM_"Rhizochromulina_marina_cf_Strain_CCMP1243"_LENGTH_454_DNA_ID_CAMNT_0006911149_DNA_START_1_DNA_END_1363_DNA_ORIENTATION_-                                                                                                                    41    400     39    440 PF03985.16  Paf1              Family     3   403   426    113.1   1.6e-32   1 No_clan  
#HMM       iarvrYsNnLPdppfdpKlleypftperfveyksssLerelkhkiladadlGmpldLinikgyldgddesiqaeleeveldpkDrkLLedesaskqdskrskqhskkVsfLrrTEYistefnrfgvsatdkqeaklgknlkkkeqeedlyrdresqikaiektFedakkplkdlkHpsKknlkaVealpllPDfemwkqsyaqvkfdgdpaldkeekdlkeeeqkerlsqailrpvmeeegeefvayflpteetlekrlrdleeeideee.deeyefklaReYdwkvenkaskkyeenlalvfrddkkkavyYneletrveLrkrRkkeeee.snkdklnvklrepneeelkardkresefdpleeekeeeeeeeeeeeeeeeeeeeeeeeekeeeeessaes
#MATCH     ++     N+LP p   pKl+++p++ ++fvey ++sL++e+  + ++++++G+ ldL++ +  +    e++    + ++l+++D  LL+ +  +  +   + +++k+ ++L++  + ++           +q + ++ ++ +    e++  ++++ ++a  ++Fe a+k+ k   H  K++lk+  ++p+lPD   w+++y++v f +dpa+    k+   ++++ rl  a+l  +  e+        +p++++   +   +  + d +  +++  +++++eY+++  ++     e n+++ +++ ++ a + +  ++++eLr   +  +e+ ++    +v+ r++++ee ++r+ r ++   + ++++++ +  + + ++   +++   + k +  +s ++s
#PP        5666668***************************************************9987766554555....789*************..55556666679****************.........3456777777777.566777899*************9999885...*************************************....44...6778**********88888........67444443333344444444444667788999*******333.....44676666665455555555678******999966666999*********************999.66666655555555555544...2222223333333333333
#SEQ       VCTLPLRNRLPSPAPAPKLIQLPTDLQQFVEYRPTSLDTEFVWQHHVEKNVGVRLDLVDTELHQFTGAEDD----HRPALHEADMRLLQWD--TAIATSSTTEDAKEHAWLKKPVFMAND---------LTQATHVTFKREA-PALESSGNEADEFVRAALRSFEMAQKTPK---HLFKPSLKMEWSIPILPDATLWAHDYVMVGFEEDPAA----KQ---PAKRPRLDRAMLVNAKHEA--------MPNQQKEILKGTVIVPQLDHSAvEGTDAYEFLKEYQIARMQT-----ERNYLVFLNEGDQTATFTEHRQAKIELRSGIATSTESgDADASFQVTRRDLTAEEDEERRHRLEH-VSVPPPGASNSDAGDLDRSS---SDSADADGKHVAGTSVQSS
#CS        XXXXXXXXXXXXXXXXXXXXXXXXXXXXXXX..XX--HHHHHHHHH--TTTT----GGGSTTHHHHS--GGGG--S-----HHHHGGGS--....XXXXXXXXXXXXXXXXXXXXXXXXX........XXXXXXXXXXXXXX..XXXXXXXXXXXXXXXXXXXXX....XXXXXXXXXXXXXXXXXXXXXXXXXXXXXXXXXXXXXXXXXXXXXXXXX........XXXXXXXXXXXXXX..XXXXXXXXXXXXXXXXXXXXXXXXXXXX.XXXXXXXXXXXXXXXXXXXX.......XXXXXXX.XXXXXXXXXXXXXXXXXXXXXX.....XXXXXXXXXXXXXXXXXXXXXXXXXXXXXXXXXXXXXXXXXXXXXXXX...XXXXXXXXXXXXXXXXXXX
Stramenopiles_Ochrophyta_EP00617_Octactis_speculum_P009796_CAMPEP_0185776878_NCGR_PEP_ID_MMETSP1174-20130828_87430_1_TAXON_ID_35687_ORGANISM_"Dictyocha_speculum_Strain_CCMP1381"_LENGTH_580_DNA_ID_CAMNT_0028465045_DNA_START_1_DNA_END_1743_DNA_ORIENTATION_                                                                                                                                       86    454     85    484 PF03985.16  Paf1              Family     2   387   426    135.2   3.4e-39   1 No_clan  
#HMM       liarvrYsNnLPdppfdpKlleypftperfveyksssLerelkhkiladadlGmpldLinikgyldgddesiqaeleeveldpkDrkLLedesaskqdskrskqhskkVsfLrrTEYistefnrfgvsat.dkqeaklgknlkkkeqeedlyrdresqikaiektFedakkplkdlkHpsKknlkaVealpllPDfemwkqsyaqvkfdgdpaldkeekdlkeeeqkerlsqailrpvmeeegeefvayflpteetlekrlrdleeeideee......deeyefklaReYdwkvenkaskkyeenlalvfrddkkkavyYneletrveLrkrRkkeeeesnkdklnvklr.epneeelkardkresefdpleee.keeeeeeeeeeeee...eeeeee
#MATCH     ++++    N+LP+p   pKl+++p++ ++ ve+k++sL++++k + +++  lG+++dL++++  +         + +  +l+p+D  LL+ +  s +d ++s+++s++  +L++T + s+ ++   ++ +   q +k ++++   eq+ ++  d+ s+++a ek+Fe++ +  ++lkH +K+nlka  +lp++PD + w+++ +qv f  +p + +       +++ ++++ ++l  ++   +e        +++++ k +  + ++   ++      d    ++  + Y+++      k+ ++n +l +++d+ k+ y +   t+veLr     + ++++ d + +  r e+++e++++r +  + +dp  +  +e+e+ +e +  +e   ++e++ 
#PP        56666678******************************************************999944......34779*************.66668888888999999***********8888877774444455555544.599********************98775.569**************************************.2.......2346899999986554444332.......223333333333333333330000024455555555555555.....666779999999999999999999********9999766677777766555166666666665566666666555433333333333333223222222
#SEQ       FLCNLPLRNRLPQPLPGPKLIQLPNDLQSHVEFKATSLDTDYKWQNHCERTLGVNIDLVDLDAKFPAL------PGKRKALHPDDARLLDWD-GSTADAAKSEKSSSNHVWLKKTSFMSNDLTSTVHKFVaGAQLKKDEYQRI-VEQSRTMGNDSGSIVDAAEKSFETVGHM-EELKHLTKPNLKAEWVLPVFPDADLWANDLVQVSFEHNPCS-H-------PSKLQKIRHGMLVNARPVWDER-------QRKKSVKGVFIIPKDSLPAPeetdnpDPVMSYEWEKQYQVET-----KDADKNWVLFIDKDHGKVTYVEHSATKVELRSGISTAVARRESDGVFLVKRcELSAEQKRRRAQQTEVVDPFVQGiSESEDSDESDGGDEddvSGEDNL
#CS        XXXXXXXXXXXXXXXXXXXXXXXXXXXXXXXX..XX--HHHHHHHHH--TTTT----GGGSTTHHHHS--GGGG--S-----HHHHGGGS--....XXXXXXXXXXXXXXXXXXXXXXXXX........X.XXXXXXXXXXXXX..XXXXXXXXXXXXXXXXXXXXX....XXXXXXXXXXXXXXXXXXXXXXXXXXXXXXXXXXXXXXXXXXXXXXXXX........XXXXXXXXXXXXXX..XXXXXXXXXXXXXXXXXXXXXXXXXXXX......XXXXXXXXXXXXXXXXXXXX.......XXXXXXX.XXXXXXXXXXXXXXXXXXXXXX....XXXXXXXXXXX.XXXXXXXXXXXXXXXXXXXXXXX.XXXXXXXXXXXXXX......XXX
Stramenopiles_Ochrophyta_EP00618_Florenciella_parvula_P031945_CAMPEP_0119472438_NCGR_PEP_ID_MMETSP1344-20130328_4489_1_TAXON_ID_236787_ORGANISM_"Florenciella_parvula_Strain_CCMP2471"_LENGTH_654_DNA_ID_CAMNT_0007505383_DNA_START_1_DNA_END_1959_DNA_ORIENTATION_                                                                                                                                  75    357     74    417 PF03985.16  Paf1              Family     2   314   426     93.4   1.5e-26   1 No_clan  
#HMM       liarvrYsNnLPdppfdpKlleypftperfveyksssLerelkhkiladadlGmpldLinikgyldgddesiqaeleeveldpkDrkLLedesaskqdskrskqhskkVsfLrrTEYistefnrfgvsatdkqeaklgknlkkkeqeedlyrdresqikaiektFedakkplkdlkHpsKknlkaVealpllPDfemwkqsyaqvkfdgdpaldkeekdlkeeeqkerlsqail...rpvmeeegeefv...ayflpteetlekrlrdleeeideeedeeyefklaReYdwkvenkaskkyeenlalvfrddkkkavyY
#MATCH     +++++   N+LP+p   pKl ++p++ ++fve++++sL++++k k +++  lG+ +dL++++  + + +e+       ++l+p+D   L+   +  +  +r+k    +  +L  T + s+ +++  ++ ++ ++   +++ +  + ++ l  d+e   +  ek+F+   ++l   +  ++k+l+a  ++p+lPD   w++++++v f  dpa+++         +++r+  ++l   +pv++e+ ++ v   ++ lp           +ee+ + e +ee  f+  R Y+++      k+ ++n++l+++ d   ++ Y
#PP        78888899********************************************************9966555......5**************66666666666....557***********888877774444443344444467788889999999999******7666664.3889***********************************4444.......458999999822234445543333323233333...........22222222.3444555666666666.....34445666666665.444444
#SEQ       FVCNMPLRNRLPEPLPGPKLAQLPTDLQSFVEFNPTSLDTDYKWKHHCERTLGVAVDLVDLEAHRPQPKEK------RPQLHPDDDRILNWRGKQGGGGGRAK----EHVWLLNTSFTSNDLTQQVHKFKSGSQVMKEEHERIVQINNALGTDAETLTENAEKSFDVPFDKLV-EAAARRKGLTAEWVMPVLPDARLWANDFVHVDFEVDPAPSNPR-------KRARVAGGMLvnaKPVYNEKQQTNVtkgSFILP-----------MEEGSAGE-HEEQVFEWERQYQVET-----KDADKNYVLLVDPD-AGTASY
#CS        XXXXXXXXXXXXXXXXXXXXXXXXXXXXXXXX..XX--HHHHHHHHH--TTTT----GGGSTTHHHHS--GGGG--S-----HHHHGGGS--....XXXXXXXXXXXXXXXXXXXXXXXXX........XXXXXXXXXXXXXX..XXXXXXXXXXXXXXXXXXXXX....XXXXXXXXXXXXXXXXXXXXXXXXXXXXXXXXXXXXXXXXXXXXXXXXX........XXXXXXX...XXXXXXX..XXX...XXXXXXXXXXXXXXXXXXXXXXXXXXXXXXXXXXXXXXXXXXXXX.......XXXXXXX.XXXXXXX
Stramenopiles_Ochrophyta_EP00619_Florenciella_sp_RCC1007_P002810_CAMPEP_0205915290_NCGR_PEP_ID_MMETSP1325-20131115_7772_1_ASSEMBLY_ACC_CAM_ASM_000708_TAXON_ID_236786_ORGANISM_"Florenciella_sp._Strain_RCC1007"_LENGTH_212_DNA_ID_CAMNT_0053282451_DNA_START_1_DNA_END_637_DNA_ORIENTATION_                                                                                                         19    201      2    212 PF03985.16  Paf1              Family   178   380   426     34.1   1.6e-08   1 No_clan  
#HMM       HpsKknlkaVealpllPDfemwkqsyaqvkfdgdpaldkeekdlkeeeqkerlsqail...rpvmeeegeefv...ayflpteetlekrlrdleeeideeedeeyefklaReYdwkvenkaskkyeenlalvfrddkkkavyYne.letrveLrkrRkk..eeeesnkdklnvklrepneeelkardkresefdpleeekeeeeeeeeeeee
#MATCH       ++k+l+a  ++pllPD   w++++++v f  dpa+     d   +++++r+  ++l   +pv++e+ ++ v   ++ lp+ee ++              +ee ef+  R Y+++      k+ ++n++l+++ d   +v Y e   ++ve r   +   + ++++    +vk  e+++ee+ +r++  +e+d   +    ++ e +e +e
#PP        567899*******************************....55...556799*****83334666666555555666666655444322............33457888899*9999.....566779*******8.5555555516789999999988542.337889999999999999999999888884433333...2222222222
#SEQ       SAKRKGLTAEWVMPLLPDALLWANDFVHVDFEVDPAP----RD---PRKRARVAGGMLvnaKPVYNEKQQKNVvkgSFILPKEEGSKGE------------HEEQEFEWERQYTVET-----KDADKNFVLMVDPD-VGTVTYVEhSSSKVEFRSGLAAaiA-KKESGGTFTVKRCELTREEVLERNRNTREVDHFVAL---SDGEADEPDE
#CS        XXXXXXXXXXXXXXXXXXXXXXXXXXXXXXXXXXXXXXXXXXX........XXXXXXX...XXXXXXX..XXX...XXXXXXXXXXXXXXXXXXXXXXXXXXXXXXXXXXXXXXXXXXXXX.......XXXXXXX.XXXXXXXXX.XXXXXXXXXXXXX......XXXXXXXXXXXXXXXXXXXXXXXXXXXXXXXXXXXXXXXXXXXXXXX
Stramenopiles_Ochrophyta_EP00620_Florenciella_sp_RCC1587_P003232_CAMPEP_0182602264_NCGR_PEP_ID_MMETSP1324-20130603_91903_1_TAXON_ID_236786_ORGANISM_"Florenciella_sp._Strain_RCC1587"_LENGTH_620_DNA_ID_CAMNT_0024820183_DNA_START_1_DNA_END_1863_DNA_ORIENTATION_-                                                                                                                                  88    397     86    414 PF03985.16  Paf1              Family    25   362   426     73.6   1.6e-20   1 No_clan  
#HMM       pftperfveyksssLerelkhkiladadlGmpldLinikgyldgddesiqaeleeveldpkDrkLLedesaskqdskrskqhskkVsfLrrTEYistefnrfgvsatdkqeaklgknlkkkeqeedlyrdresqikaiektFedakkplkdlkHpsKknlkaVealpllPDfemwkqsyaqvkfdgdpaldkeekdlkeeeqkerlsqailrpv...meeegeefv...ayflpteetlekrlrdleeeideeedeeyefklaReYdwkvenkaskkyeenlalvfrddkkkavyYne.letrveLrkrRkkeeee.snkdklnvklrepneeelkardkresefd
#MATCH     p + ++fve++++sL++++k k +++  lG+++dL++++  + + +e+       ++l+p+D   L+   +  +  +r+k    +  +L  T + s+ +++  ++ ++ ++   +++ +  + ++ l  d+e   +  ek+F+   ++l   +  ++k+l+a  ++p+lPD   w++++++v f  dpa+++       +++++r+  ++l  +   ++e+ ++ v   ++ l            +ee+ + e +ee  f+  R Y+++      k+ ++n++l+++ d   ++ Y e    +ve r   + +  + ++    +vk  e+++e++ +r+ r++++d
#PP        667799***********************************9966555......5**************66666666666....557***********888877774444443344444467788889999999999******7666664.3889***********************************44.......4445999999986531104444332222222222...........333333333.4556677778888777.....45566788888886.44555544134456666655553332256666777777777777777777666655
#SEQ       PDDLQSFVEFNPTSLDTDYKWKHHCERTLGVSVDLVDLEAHRPQPKEK------RPQLHPDDDRILNWRGKQGGGGGRAK----EHVWLLNTSFTSNDLTQQVHKFKSGSQVMKEEHERIVQINNALGTDAETLTENAEKSFDVPFDKLV-EAAARRKGLTAEWVMPVLPDARLWANDFVHVDFEVDPAPSN-------PRKRARVAGGMLVNAkpvYNEKQQTNVtkgSFIL-----------PMEEGSAGE-HEEQVFEWERQYQVET-----KDADKNYVLLVDPD-AGTASYVEhSSKKVEFRSGLAAAVVKkESGGTFTVKRCELTTEQVLERNDRNRDVD
#CS        XXXXXXXXX..XX--HHHHHHHHH--TTTT----GGGSTTHHHHS--GGGG--S-----HHHHGGGS--....XXXXXXXXXXXXXXXXXXXXXXXXX........XXXXXXXXXXXXXX..XXXXXXXXXXXXXXXXXXXXX....XXXXXXXXXXXXXXXXXXXXXXXXXXXXXXXXXXXXXXXXXXXXXXXXX........XXXXXXXXXX...XXXX..XXX...XXXXXXXXXXXXXXXXXXXXXXXXXXXXXXXXXXXXXXXXXXXXX.......XXXXXXX.XXXXXXXXX.XXXXXXXXXXXXX.....XXXXXXXXXXXXXXXXXXXXXXXXXXXXX
Stramenopiles_Ochrophyta_EP00628_Pelagophyceae_sp_CCMP2097_P003577_CAMPEP_0184100898_NCGR_PEP_ID_MMETSP0974-20121125_12562_1_TAXON_ID_483370_ORGANISM_"non_described_non_described_Strain_CCMP2097"_LENGTH_437_DNA_ID_CAMNT_0026403825_DNA_START_1_DNA_END_1309_DNA_ORIENTATION_                                                                                                                     48    253     39    270 PF03985.16  Paf1              Family    10   217   426     70.2   1.7e-19   1 No_clan  
#HMM       NnLPdppfdpKlleypftperfveyksssLerelkhkiladadlGmpldLinikgyldgddesiqaeleeveldpkDrkLLe....desaskqdskrskqhskkVsfLrrTEYistefnrfgvsat.dkqeaklgknlkkkeqeedlyrdresqikaiektFedakk..plkdlkHpsKknlkaVealpllPDfemwkqsyaqvkfdgdpaldke
#MATCH      + P   + p ll +p + e ++   + sL++    +++++  lG+++dLi  ++ +             v l ++D +LL     +   + ++ ++ + + ++  +L+ T Y s+++    +  +   +e +++ +  +++ + ++ rd  + ++a+ ++F+ a+   ++  l+Hp  + l+   ++pllPD++ w+++y++v++d +pa +++
#PP        56799999********************************************999988.3..3......489********97222233456667778888899999***********666655554455666666666668999*******************98874477777************************************98655
#SEQ       HSFPTAHLGPALLRLPSSLELLTRHSACSLDSPANWALHCEPGLGVQIDLIAASEAKG-A--A------AVPLADEDAALLArldgPRADADAAGRKERPATASAVWLKNTVYLSNNLHESVHAFKsTAKEHAAAFQELTEAARARAQRDVGERLAAVARSFSSAQRggDVAALRHPGNPALRCEASMPLLPDVALWANNYVHVTLDREPAGSRS
#CS        XXXXXXXXXXXXXXXXXXXXXXXX..XX--HHHHHHHHH--TTTT----GGGSTTHHHHS--GGGG--S-----HHHHGGGS....--....XXXXXXXXXXXXXXXXXXXXXXXXX........X.XXXXXXXXXXXXX..XXXXXXXXXXXXXXXXXXXXX......XXXXXXXXXXXXXXXXXXXXXXXXXXXXXXXXXXXXXXXXXXXXXX
Stramenopiles_Ochrophyta_EP00629_Pelagomonadales_sp_RCC1024_P002956_CAMPEP_0119269404_NCGR_PEP_ID_MMETSP1329-20130426_6832_1_TAXON_ID_114041_ORGANISM_"Genus_nov._species_nov._Strain_RCC1024"_LENGTH_511_DNA_ID_CAMNT_0007269403_DNA_START_1_DNA_END_1532_DNA_ORIENTATION_-                                                                                                                        148    508    146    511 PF03985.16  Paf1              Family    13   380   426     79.5   2.6e-22   1 No_clan  
#HMM       PdppfdpKlleypftperfveyksssLerelkhkiladadlGmpldLinikgyldgddesiqaeleeveldpkDrkLLedes.....askqdskrskqhskkVsfLrrTEYistefnrfgvsat.dkqeaklgknlkkkeqeedlyrdresqikaiektFe.dakkplkdlkHpsKknlkaVealpllPDfemwkqsyaqvkfdgdpaldkeekdlkeeeqkerlsqailrpvmeeegeefvayflpteetlekrlrdleeeideeedeeyefklaReYdwkvenkaskkyeenlalvfrddkkkavyYneletrveLrkrRkk........................eeee.snkdklnvklrepneeelkardkresefdpleeekeeeeeeeeeeee
#MATCH     P p++ p l+++p + e  v+ +  sL++ +  k++++ d+G+++dLi+ ++    d +++        l p+D++LL++ +     a+ +++ ++ ++ k   +L+ T Y s++   + v+a  ++++ ++++ +k     + +++d     + ++++F  +a  +   lkHp+K+nl+a  +lp+ PD++ w++sy+qv +++dp  +++  +      ++ +  a++ +v +           ++++ +  ++ +++   + + d+   ++  R Y+++ +++  ++ e  l+l+ +  + +  y      r+eL k R                            +  ++   l+ + r+  + ++++  ++e      +ee  +++e   eee+
#PP        8899***********************************************9998.87777........********987542211145555555558899999***********.4444444447777777766655.3444444443....569****94344566667************************************99555555......67777888888544...........44666666666888888888.56789999********877775665.699999998899*****************997777766666554444444444421.112444444444444333333333333333...2222.122221111111
#SEQ       PMPKMGPYLMKLPSQLEHVVKHEWCSLDEYKHWKLHCEVDVGVKIDLIKGDTPPG-DPTNV--------LPPEDEELLKSLEplmagATYGKETKAPSKGKDAVWLKNTVYLSNN-LHAPVHAFgSRSKEQIAERAKI-DGAKIEALDG----NDVNSSFVkAAAVDAATLKHPTKPNLTAEYVLPIAPDVDLWANSYVQVSIADDPDGSARRAG------RAPAVDALVSKVCT-----------TSHRRRGANVLSASLSLPAT-DGDASYQWTRQYQLNFKEERAQDGE-RLVLLADPANGRCTYLRQQPKRMELDKGRPFetaredaetpvdldwsgatvvayeR-DPaHRARGLDATARNEWRAKMRQLGAVECS---EDEE-VSDDESSGEEED
#CS        XXXXXXXXXXXXXXXXXXXXX..XX--HHHHHHHHH--TTTT----GGGSTTHHHHS--GGGG--S-----HHHHGGGS--.........XXXXXXXXXXXXXXXXXXXXXXXXX........X.XXXXXXXXXXXXX..XXXXXXXXXXXXXXXXXXXXX.....XXXXXXXXXXXXXXXXXXXXXXXXXXXXXXXXXXXXXXXXXXXXXXXXX........XXXXXXXXXXXXXX..XXXXXXXXXXXXXXXXXXXXXXXXXXXXXXXXXXXXXXXXXXXXXXXX.......XXXXXXX.XXXXXXXXXXXXXXXXXXXXXX.............................XXXXXXXXXXXXXXXXXXXXXXXXXXXXXXXXXXXXXXXXXXXXXXX
Stramenopiles_Ochrophyta_EP00630_Chrysocystis_fragilis_P010444_CAMPEP_0197405062_NCGR_PEP_ID_MMETSP1165-20131217_23825_1_TAXON_ID_284809_ORGANISM_"Chrysocystis_fragilis_Strain_CCMP3189"_LENGTH_581_DNA_ID_CAMNT_0042931367_DNA_START_1_DNA_END_1741_DNA_ORIENTATION_-                                                                                                                             197    360    136    371 PF03985.16  Paf1              Family   104   253   426     43.4   2.3e-11   1 No_clan  
#HMM       k..........qhskkVsfLrrTEYistefnrfgvsatdkqeaklgknlkkkeqeedlyrdresqikaiektFedakkplkdlkHpsKknlkaVealpllPDfemwkqsyaqvkfdgdpaldkeekdlkeeeq..........kerlsqailrpvmeeege.....efv.ayflpt
#MATCH                +++++  +L+ T Y s+++    +  ++ +e k++ ++     +ed+ ++ e+  +a  k+F+dak pl+   H   + l++  +lpl+PD + w+++y+ v +d++p +d +   +    q          +++ls+++  pv +e+ +     e+  +y+l+ 
#PP        044444445559999**************44333333244444444333....33333.24577889999**********8...**********************************9887654332....12222334455888888888888777655566667777777765
#SEQ       TqadesaklreSAAQGANWLKNTTYLSNNLHESVHAFKSGAEEKARIAR----LREDE-DEDEAGYDAALKSFRDAKRPLE---HSGDPTLTVEWELPLFPDAALWANDYVRVDVDNEPPSDGSLLAS----QifttekksrgSKSLSTSVSVPVSDETPDgrvdyEWSrQYYLTI
#CS        X..........XXXXXXXXXXXXXXXXXX........XXXXXXXXXXXXXX..XXXXXXXXXXXXXXXXXXXXX....XXXXXXXXXXXXXXXXXXXXXXXXXXXXXXXXXXXXXXXXXXXXXXXXX..................XXXXXXXXXXXXXX.......XXX.XXXXXX
Stramenopiles_Ochrophyta_EP00632_Arachnochrysis_sp_CCMP2950_P014438_CAMPEP_0185698518_NCGR_PEP_ID_MMETSP1164-20130828_6374_1_TAXON_ID_1104430_ORGANISM_"Chrysoreinhardia_sp_Strain_CCMP2950"_LENGTH_689_DNA_ID_CAMNT_0028365431_DNA_START_1_DNA_END_2065_DNA_ORIENTATION_                                                                                                                           258    562    251    623 PF03985.16  Paf1              Family    98   381   426     38.1   9.7e-10   1 No_clan  
#HMM       qdskrskqhskkVsfLrrTEYistefnrfgvsatdkqeaklgknlkkkeqeedlyrdresqikaiektFedakkplkdl.......kHpsKknlkaVe.alpllPDfemwkqsyaqvkfdgdpaldkeekdlkeeeq.....kerlsqailrpvmeeegeefvayflpteetlekrlrdleeeideee..deeyefklaReYdwkvenkaskkyeenlalvfrddkkkavyYnele.trveLrkrRkk.............eeeesnkdklnvklr..epneeelkardkresefdpleeekeeeeeeeeeeeee
#MATCH     ++ k  ++++k  ++L+ T Y s+++        ++ ++ +  ++++ +++ +++ d e  ++a+e++Fe a  pl             + +  k+Ve ++p+lP  +m++q+++qv fd  p + +   +  ee++      ++ s++++           v+    +++ ++    +l++  + +e  ++e  ++ a  Y++    + +     + +++f+ +    + Y ++e +r+eL k R+              + + s  ++++++ +  +++   +++ ++r++   + ++e  ++e+  +e+   
#PP        4567777899***************44444....66688888888999999*************************85588899988889999****9669********************98876644432222224444488888899998655554445555555555555555555555554444489*************955555...22345666665..6899****857****9966666999988877765433355566666543113344444444444444.66666644444433333333
#SEQ       EAAKLRATAAKDAAWLKNTVYLSSNLAEPV----HSFKSTIDAKTREGAERSQATIDVEDTLRAVEASFEGAAVPLYVRpkkgsasDDVRSPRAKLVEwQVPVLPSSSMAAQPFVQVDFDRPPPEPSLGVGGDEEDDdddddDAAGSSSSFTAWTPDRMVSKVETTAAKKRGKKICAASLSTRTSRAEppEGEAAYEWAQQYELVIVDEGP---AAQRLVLFEGT--AEATYAPVEaSRLELDKGRRPevaradadaaskiDRAWSGATRVTYRRDvaALDPAARNDLRRRRRA-VGFGPEVSDDEDLLDEAAAA
#CS        XXXXXXXXXXXXXXXXXXXXXXXXX........XXXXXXXXXXXXXX..XXXXXXXXXXXXXXXXXXXXX....XXXXX.......XXXXXXXXXXXX.XXXXXXXXXXXXXXXXXXXXXXXXXXXXXXXX.............XXXXXXXXXXXXXX..XXXXXXXXXXXXXXXXXXXXXXXXXXXX..XXXXXXXXXXXXXXXXXXXX.......XXXXXXX.XXXXXXXXXXX.XXXXXXXXXXX.................XXXXXXXXXXX..XXXXXXXXXXXXXXXXXXXXXXXXXXXXXXXXXXXXX
Stramenopiles_Ochrophyta_EP00633_Aureoumbra_lagunensis_P004832_CAMPEP_0197318884_NCGR_PEP_ID_MMETSP0891-20130614_52743_1_TAXON_ID_44058_ORGANISM_"Aureoumbra_lagunensis_Strain_CCMP1510"_NCGR_SAMPLE_ID_MMETSP0891_ASSEMBLY_ACC_CAM_ASM_000534_LENGTH_611_DNA_ID_CAMNT_0042809533_DNA_START_27_DNA_END_1862_DNA_ORIENTATION_                                                                        206    510    185    525 PF03985.16  Paf1              Family   104   404   426     49.0   4.9e-13   1 No_clan  
#HMM       kqhskkVsfLrrTEYistefnrfgvsat..dkqeaklgknlkkkeqeedlyrdresqikaiektFedakkplkdlkHpsKknlkaVealpllPDfemwkqsyaqvkfdgdpaldkeekdlkeeeq.kerlsqailrpv...meeegeefvayflpteetlekrlrdleeeideeede.eyefklaReYdwkvenkaskkyeenlalvfrddkkkavyYne.letrveLrkrRkk...........eeeesnkdklnvklrepneeelkardkresefdpleeekeeeeeeeeeeeee.....eeeeeeeeeeekeeeeessaese
#MATCH      ++ k   +L+ T Y s++++   +  t  d q+ ++++++kk     ++ + + s  ++i++ F+++k+p +      K+++++  +lpllPD+  +++++++v fd dpa+   ek++ ++++  +++   i+ +v     ++g + +++ l+  +t  k l+ +e+   +++d+ + e++ aR Y++     +++  + +++++++++   a y +e ++ r+e  + R              + + + + l  +  ++++ e++++++ ++     +++  e+e++e+  +       +e ++++++e+k+++ +++ e++
#PP        34556678***********666655544245555566655555.....556778999****************....9***********************************7666665444447778888887776432556778888777663333..3333444444444433389************..44422.33467777775...6666665*********999999***9877653233556667777777888887777666666...5666555555555555554322222222222222222222222222
#SEQ       DEAVKDAVWLKNTYYLSNNQTESVHAFTsrDDQKRNIERKIKK-----EASLYSSSTYEKINADFDAVKQPAT----SDKPGIQVEWELPLLPDTYLVADNHILVDFDIDPAQTIMEKQTDKNQNiLRQIPHRIISRVeniSAKKGGKKMSVALSIINT--KSLQTIEDSTCSKNDKiQAEYQWARQYQLRF--VPDDS-QRMVLFIHENH---ATYLTEgVDKRIECDRCRMPeaarldneirhHTWNGQTSILYHNTSAFTARERNQKREKRRI---YNHNVSEDEDDEDILDPAitdgqQEMNNNNNNEKKDHQPQDDDEMD
#CS        XXXXXXXXXXXXXXXXXXX........X..XXXXXXXXXXXXX..XXXXXXXXXXXXXXXXXXXXX....XXXXXXXXXXXXXXXXXXXXXXXXXXXXXXXXXXXXXXXXXXXXXXXXX.........XXXXXXXXXX...XXXX..XXXXXXXXXXXXXXXXXXXXXXXXXXXXXX.XXXXXXXXXXXXXXXXXX.......XXXXXXX.XXXXXXXXX.XXXXXXXXXXXXX...............XXXXXXXXXXXXXXXXXXXXXXXXXXXXXXXXXXXXXXXXXXXXXXXX........XXXXXXXXXXXXXXXXXXXX
Stramenopiles_Ochrophyta_EP00634_Sargassococcus_sp_CCMP2135_P009609_CAMPEP_0198650812_NCGR_PEP_ID_MMETSP1467-20131203_5232_1_TAXON_ID_1462469_ORGANISM_"unid._sp._Strain_CCMP2135"_LENGTH_591_DNA_ID_CAMNT_0044386673_DNA_START_1_DNA_END_1769_DNA_ORIENTATION_-                                                                                                                                     96    280     88    472 PF03985.16  Paf1              Family    49   214   426     30.6   1.8e-07   1 No_clan  
#HMM       adadlGmpldLinikgyldgddesiqaeleeveldpkDrkLLedesaskqdskrsk..................................qhskkVsfLrrTEYistefnrfgvsatdkqeaklgknlkkkeqeedlyrdresqikaiektFedakkplkdlkHpsKknlkaVealpllPDfemwkqsyaqvkfdgdpal
#MATCH     ++  +G+++dLin +++ +  + +  ++ + v+l +  r LL d+       +                                     ++sk  ++L+ T Y s++++   +  ++    kl++++++++q+ d+ +d+  ++ + e++Fe +kk++     p+Kk ++   ++p++PDfe+++   +   +d++p++
#PP        67889***********999543333.3335555555555555555.......2222334468889999999999999999999999999999****************66555555599999999999999****************************.....7***9996..9**********************998
#SEQ       VEPMMGIKIDLINDEKISATRNDRP-LHPDDVKLMDMCRPLLGDD-------ADEIlgpryfaakgeptpeprtkkeevvkkseeskardEASKDAAWLKNTSYLSNSLSGQVHAFKSDVSEKLKEEAARRAQKRDEDEDNALAVHRAEQSFELVKKKV-----PTKKTVEW--EVPVFPDFEAVDGTRVVASLDDEPSE
#CS        --TTTT----GGGSTTHHHHS--GGGG--S-----HHHHGGGS--....XXXXXXX..................................XXXXXXXXXXXXXXXXXX........XXXXXXXXXXXXXX..XXXXXXXXXXXXXXXXXXXXX....XXXXXXXXXXXXXXXXXXXXXXXXXXXXXXXXXXXXXXXXXXX
Stramenopiles_Ochrophyta_EP00636_Phaeomonas_parva_P015496_CAMPEP_0118866302_NCGR_PEP_ID_MMETSP1163-20130328_10263_1_TAXON_ID_124430_ORGANISM_"Phaeomonas_parva_Strain_CCMP2877"_LENGTH_345_DNA_ID_CAMNT_0006800603_DNA_START_340_DNA_END_1373_DNA_ORIENTATION_-                                                                                                                                      54    317     54    322 PF03985.16  Paf1              Family     1   270   426     76.3   2.4e-21   1 No_clan  
#HMM       dliarvrYsNnLPdppfdpKlleypftperfveyksssLerelkhkil.adadlGmpldLinikgyldgddesiqaeleeveldpkDrkLLedesaskqdskrskqhskkVsfLrrTEYistefnrfgvsat.dkqeaklgknlkkkeqeedlyrdresqikaiektFedakkplkdlkHps.KknlkaVealpllPDfemwkqsyaqvkfdgdpal..dkeekdlkeeeqkerlsqailrpvmeeege....efv.ayflpteetlekrlrdleeeide
#MATCH     d+ +r  ++N+LP+pp  p   e+  + + fv yk +sLe+++k +++    d G+ +dLi++  y +++          +    +D++ L   +  k++++    +++ Vs+L +     +++  ++v+   dk+ +  + +l+   +e++++++ ++ ++ i ++F++a++     +Hp+ K +++a  +lpl+PD   w++ y +v + +d a+  d +  d++ +++++rl  +++  ++++e++    +fv ++f+pt  ++e   r++   +d+
#PP        899********************************************97778****************44...4......456889*****99955554444...55699******999998833.3333332555555454554..5888999***************9999997.9***85678****************************98633677888889999************99999899999*********99999988888777776
#SEQ       DFACRLGFTNTLPPPPSGPYMEEIGVDLKAFVPYKTTSLETSYKWDLHsSGLDAGVAIDLIDPMAYMANK---F------LPPAAEDQEILAYTQGKKAMQG---LQANDVSWLVKGTHTHNNLY-YNVHRFkDKEGKSKEFSLA--DEEKQEVKETPHDLAFIKRSFSAASAAAA-PQHPEgKSGVTADLVLPLFPDEGCWANTYQTVVVEDDVASylDGDDDDTSPAAKRRRLCGGVVLNARSKEDQfgkgHFVgDVFVPTAAAAEAEGREMAHTRDY
#CS        XXXXXXXXXXXXXXXXXXXXXXXXXXXXXXXXX..XX--HHHHHHHHH.--TTTT----GGGSTTHHHHS--GGGG--S-----HHHHGGGS--....XXXXXXXXXXXXXXXXXXXXXXXXX........X.XXXXXXXXXXXXX..XXXXXXXXXXXXXXXXXXXXX....XXXXXXXXX.XXXXXXXXXXXXXXXXXXXXXXXXXXXXXXXXXX..XXXXXX........XXXXXXXXXXXXXX......XXX.XXXXXXXXXXXXXXXXXXXXXXX
Stramenopiles_Ochrophyta_EP00638_Chattonella_subsalsa_P018611_CAMPEP_0117872512_NCGR_PEP_ID_MMETSP0950-20121206_11124_1_TAXON_ID_44440_ORGANISM_"Chattonella_subsalsa_Strain_CCMP2191"_LENGTH_512_DNA_ID_CAMNT_0005725293_DNA_START_52_DNA_END_1590_DNA_ORIENTATION_                                                                                                                                 69    492     69    501 PF03985.16  Paf1              Family     1   416   426    180.1   7.9e-53   1 No_clan  
#HMM       dliarvrYsNnLPdppfdpKlleypftperfveyksssLerelkhkiladadlGmpldLinikgyldgddesiqaeleeveldpkDrkLLedesaskqdskrsk........................qhskkVsfLrrTEYistefnrfgvsatdkqeaklgknlkkkeqeedlyrdresqikaiektFedakkplkdl..kHpsKknlkaVealpllPDfemwkqsyaqvkfdgdpaldkeekdlkeeeq....kerlsqailrpvmeeegeefvayflpteetlekr.lrdleeeideeedeeyefklaReYdwkvenkaskkyeenlalvfrddkkkavyYneletrveLrkrRkkeeeesnkdklnvklrepneeelkardkresefdpleee.keeeeeeeeeeeeeeeeeeeeeeeekeeeeessaeseeeesdeeeeekk
#MATCH     ++++  ++ N+LP p + p +l++pf  er+++y + sL+ e+k k++++ +lG+p+d i++++yl   ++++       el ++D++LL+ +  + + s  +                         + +++V++++rT Y ++ +    +   ++ +++++++l k  +++  + ++es+ ++i ++F++a++p  ++  kHp+  +l++  +lp+lPD + w + y++v fd dp+l+ e  + +e        +r  qa++  v+e+e    v    p   +++   ++d+ + ++e+ +ee +f+++R Y+++v     k+ e++++++++ d +  + Y  l+tr++L+k R +    ++ +  ++k r++++eel++rdk  +e+ + ++  +e+++ee+ e+ ++++ ++++++ e + ++  s++ e+e s+++ +  +
#PP        79*****************************************************************.44444.......899999999998866665555554777778888899*********9998999**************55554444.6666666666666.67778899******************9988889**************************************555444333..134548999****99966554...44444444444443314589999999999999************.....4555699******7.99*******************4...455666779******************999988867778888888888877888888888877777777777777766544333
#SEQ       EFLCTLKFRNTLPSPFLGPNFLDIPFPLERLTQYRPNSLDVEYKWKLHCERNLGVPIDIIDPSNYLV-PTRPQ-------ELAEEDQALLDWKVDTANGSLLPGgisskeernakkhgrslvnhlkrkNVDTNVTWMKRTMYLANDLYDPVHRF-ESGQKATQQQLEK-LNQDMIAVNAESAATKIAQSFNAANDPKGKKaiKHPTNSSLTPEWVLPVLPDANLWSNVYMHVGFDVDPILQDEPNKDPE--YlsakGRRFTQAVISDVREKE---VVGATDPVMVASYLVpEKDAPNTVPESAGEERNFEHLRGYQIEV-----KDTENTFVFMIDPD-NGLASYCKLDTRIDLKKGRPQT---QSSTYAKLKRRPFTAEELQQRDKTTREVTAADYSdGEDDDEEMFERADQDDRHSSTHSIEGDRQSVVSEPLESEGSNKAVKGTE
#CS        XXXXXXXXXXXXXXXXXXXXXXXXXXXXXXXXX..XX--HHHHHHHHH--TTTT----GGGSTTHHHHS--GGGG--S-----HHHHGGGS--....XXXXXXX........................XXXXXXXXXXXXXXXXXX........XXXXXXXXXXXXXX..XXXXXXXXXXXXXXXXXXXXX....XXXXX..XXXXXXXXXXXXXXXXXXXXXXXXXXXXXXXXXXXXXXXXXXXX............XXXXXXXXXXXXXX..XXXXXXXXXXXXXXXX.XXXXXXXXXXXXXXXXXXXXXXXXXXXXXXXX.......XXXXXXX.XXXXXXXXXXXXXXXXXXXXXX....XXXXXXXXXXXXXXXXXXXXXXXXXXXXXXXXXX.XXXXXXXXXXXXXX...XXXXXXXXXXXXXXXXXXXXXXXXXXXXXXXX
Stramenopiles_Ochrophyta_EP00639_Heterosigma_akashiwo_P000443_CAMPEP_0194572424_NCGR_PEP_ID_MMETSP0292-20121207_9012_1_TAXON_ID_39354_ORGANISM_"Heterosigma_akashiwo_Strain_CCMP2393"_LENGTH_181_DNA_ID_CAMNT_0039423405_DNA_START_1_DNA_END_540_DNA_ORIENTATION_                                                                                                                                    96    179     96    181 PF03985.16  Paf1              Family     1    91   426     71.6   6.4e-20   1 No_clan  
#HMM       dliarvrYsNnLPdppfdpKlleypftperfveyksssLerelkhkiladadlGmpldLinikgyldgddesiqaeleeveldpkDrkLLe
#MATCH     ++++  ++ N+LP+p + p ll++pf  ++++ey + sL+ ++k +++++ dlG+p+dLi+++ yl            ++ +dp+Dr+LLe
#PP        79*****************************************************************44.......2478**********8
#SEQ       EFLCTLKFRNTLPEPHLGPNLLDIPFPIDELTEYRPNSLDVNYKWQLHCERDLGVPIDLIDPARYLVPP-------GTPPPMDPADRALLE
#CS        XXXXXXXXXXXXXXXXXXXXXXXXXXXXXXXXX..XX--HHHHHHHHH--TTTT----GGGSTTHHHHS--GGGG--S-----HHHHGGGS
Stramenopiles_Ochrophyta_EP00639_Heterosigma_akashiwo_P000945_CAMPEP_0194579100_NCGR_PEP_ID_MMETSP0292-20121207_13277_1_TAXON_ID_39354_ORGANISM_"Heterosigma_akashiwo_Strain_CCMP2393"_LENGTH_275_DNA_ID_CAMNT_0039431935_DNA_START_1_DNA_END_821_DNA_ORIENTATION_                                                                                                                                   21    267     11    271 PF03985.16  Paf1              Family   102   360   426    104.8   5.4e-30   1 No_clan  
#HMM       rskqhskkVsfLrrTEYistefnrfgvsatdkqeaklgknlkkkeqeedlyrdresqikaiektFedakkplkdlkHpsKknlkaVealpllPDfemwkqsyaqvkfdgdpaldkeekdlke..eeqkerlsqailrpvmeeege......efvayflpteetlekrlrdleeeideeedeeyefklaReYdwkvenkaskkyeenlalvfrddkkkavyYneletrveLrkrRkkeeeesnkdklnvklrepneeelkardkrese
#MATCH     + k+ +++V++++rT Y s+ +  + v+a ++q a+++++ +   ++e +  + +s+ ++ie+tF +a k+l  l+Hp+ ++l+a  alp+lPD+  w++ +++v fd dp+++ +  + +e  +e+k+r ++ai+  v+e eg         ++y +p +            +    e++e  f+++R Y++ v     ++ e++++++++  +  ++ Y  l+trv+L+k R      +++    ++ r + + e++ar +  +e
#PP        4556899**************8888888877777777765555.7888899999**********************************************************966554433311456************99888866665333344444.22..........223334578999***********.....5667689999999.699******************94..3677778999999999999998876665
#SEQ       KRKSVDTNVTWMKRTTYLSNDLYGAPVHAFKSQAAAVAEQNAG-LDQEMVEVNLQSAATKIEATFHAAAKDLAALRHPTNPGLRAEWALPVLPDVGLWANVFMHVGFDLDPVTQDDPNKDPEhiAEKKQRFEKAIISDVRENEGGgtskpvMVASYLVP-KA----------GQTGAGEGGELAFEHLRGYQIDV-----RDTENTFVFLVDA-EGGQATYCRLDTRVDLKKGRPDP--AQRNLTARLTRRRFAAAEAAARAEQAAE
#CS        XXXXXXXXXXXXXXXXXXXXX........XXXXXXXXXXXXXX..XXXXXXXXXXXXXXXXXXXXX....XXXXXXXXXXXXXXXXXXXXXXXXXXXXXXXXXXXXXXXXXXXXXXXXX..........XXXXXXXXXXXXXX........XXXXXXXXXXXXXXXXXXXXXXXXXXXXXXXXXXXXXXXXXXXXXXXX.......XXXXXXX.XXXXXXXXXXXXXXXXXXXXXX....XXXXXXXXXXXXXXXXXXXXXXXXXXX
Stramenopiles_Ochrophyta_EP00640_Fibrocapsa_japonica_P000433_CAMPEP_0113948918_NCGR_PEP_ID_MMETSP1339-20121228_72831_1_TAXON_ID_94617_ORGANISM_"Fibrocapsa_japonica"_LENGTH_240_DNA_ID_CAMNT_0000956143_DNA_START_1_DNA_END_718_DNA_ORIENTATION_-_assembly_acc_CAM_ASM_000762                                                                                                                         2    228      1    240 PF03985.16  Paf1              Family    32   248   426    119.6   1.8e-34   1 No_clan  
#HMM       veyksssLerelkhkiladadlGmpldLinikgyldgddesiqaeleeveldpkDrkLLedesaskqdskrsk............qhskkVsfLrrTEYistefnrfgvsatdkqeaklgknlkkkeqeedlyrdresqikaiektFedakkplkdlkHpsKknlkaVealpllPDfemwkqsyaqvkfdgdpaldkeekdlkeeeq...kerlsqailrpvmeeegeefv.......a
#MATCH     v+y ++sL++++  ++++++dlG+++dLi++++yl+    ++     ++ l+p+D+kLL+ es   q++kr k            + +++V++++rT Y s+ +    +   ++q+++++++ ++ e e    r ++s++ +ie+tFe+a      l H + knl a  +lp+lPD   w++ y++v fd dp+  ++e+dl+e++    ++r + ai+  v+e+e+ ef+       +
#PP        89**********************************.4..34.....789*********998443.344444456899****999999***************54444444.78888888888888999999******************99987.89*************************************.55555455443566999*********99999988744444434
#SEQ       VQYRPTSLDTSHVWQLHCEKDLGVHIDLIDPANYLA-P--PN-----PPPLHPDDEKLLNWESWD-QENKRGKtksetvlnyrrkSVDTNVTWMKRTTYLSNDLYDPVHRF-QTQQQATEESHQRLEMELARSRGNDSAVGRIERTFEKAGGGAG-LVHQTNKNLVAEWVLPVLPDDRLWANTYMHVNFDIDPVM-QDEEDLSEANLrvkRRRSERAIISDVREKEDGEFAdgkvmvaS
#CS        XX..XX--HHHHHHHHH--TTTT----GGGSTTHHHHS--GGGG--S-----HHHHGGGS--....XXXXXXX............XXXXXXXXXXXXXXXXXX........XXXXXXXXXXXXXX..XXXXXXXXXXXXXXXXXXXXX....XXXXXXXXXXXXXXXXXXXXXXXXXXXXXXXXXXXXXXXXXXXXXXXXX...........XXXXXXXXXXXXXX..XXX.......X
Stramenopiles_other_Gyrista_EP00641_Albugo_candida_P001913_CCI39340.1_unnamed_protein_product_Albugo_candida                                                                                                                                                                                                                                                                                        120    531    120    549 PF03985.16  Paf1              Family     1   411   426    154.1     6e-45   1 No_clan  
#HMM       dliarvrYsNnLPdppfdpKlleypftperfveyksssLerelkhkiladadlGmpldLinikgyldgddesiqael............eeveldpkDrkLLedesaskqdskrskqhskkVsfLrrTEYistefnrfgvsatdkqeaklgknlkkkeqeedlyrdresqika.iektFedakkplkdlkHpsKknlkaVealpllPDfemwkqsyaqvkfdgdpaldkeekdlkeeeqkerlsqailrpv.meeegeefv..ayflpteetlekrlrdleeeideeedeeyefklaReYdwkvenkaskkyeenlalvfrd......d..kkkavyYneletrveLrkrRkkeeeesnkdklnvklrepneeelkardkresefdpleeekeeeeeeeeeeeee....eeeeeeeeeeekeeeeessaeseeeesdee
#MATCH     +++a+  + N+LPd+pfd K+l+yp +++r+++ k+ +Le+++ ++i+ + +lG+++dLi++++y       +++              +   l+  D++ L  + ++++++ + k +   Vs+LrrTEY  + +    ++   k+e + + +l++  +e+ l+++ +  +++  e +F+d ++p   + Hp Kknlka ++++++PD +  +++ya++  d  p++d + k+       +r s a+l +v ++ eg + +  ++ lp + ++e       + ++e  +e+  + ++ReY ++v ++ ++ ++e l+l++r       +  +++ + Y el  r++L+k + +  e+++     v  re+++ e ++r+++ s+  +l++ + e ++e ++e+ +    +   + ++      +ee++   +e++s+ +
#PP        79999*************************************************************966555544448999******999999*******55555.3444444444.789**************66666555..899999999999.68889999999999999*******999987.89*********************************9999555555.....4567799******999999****9999999433332.......222222.444..5579*******.444445554.7777776666666257899*******************5.45788899999***********************998888888888777732221...22222222222222222222222222
#SEQ       EFLANLEFRNKLPDLPFDTKFLQYPHESDRLIKWKPNTLEQDYVFEIHEEPNLGLSIDLIDPAKYEGRSLDGHLYGRvlmfcvidtvptKAEPLEAGDEAVLMMK-ETQSKDTKYK-ARPVVSWLRRTEYMGNDLYEPVHKF--KSEVEFQSELRE-GTENALAEEVQVTLEQrAEDSFKDINDPSL-IVHPFKKNLKAAKVWDVYPDQSLYPNKYAHLSYDVLPSTDDKGKS-----IPQRESRALLCGVsRKNEGSDHIqgSILLPVSAQAE-------NPDAEV-GEK--YGYFREYLLSV-QQLDNVRQE-LILYLRLlysrrpEhpESQEFTYCELLHRIQLKKTKISG-EDQRRHGAIVHRREYSKAEEDRRNTVLSNIGGLYNGTIEADDELDDENPNkrrkA---DHDTTSPTYPDEEADGRTQEQDSKIT
#CS        XXXXXXXXXXXXXXXXXXXXXXXXXXXXXXXXX..XX--HHHHHHHHH--TTTT----GGGSTTHHHHS--GGGG--............S-----HHHHGGGS--....XXXXXXXXXXXXXXXXXXXXXXXXX........XXXXXXXXXXXXXX..XXXXXXXXXXXXXXX.XXXXXX....XXXXXXXXXXXXXXXXXXXXXXXXXXXXXXXXXXXXXXXXXXXXXXXXX........XXXXXXXXXX.XXXX..XXX..XXXXXXXXXXXXXXXXXXXXXXXXXXXXXXXXXXXXXXXXXXXXX.......XXXXXXX.........XXXXXXXXXXXXXXXXXXXXXX....XXXXXXXXXXXXXXXXXXXXXXXXXXXXXXXXXXXXXXXXXXXXXXXX.......XXXXXXXXXXXXXXXXXXXXXXXXXXX
Stramenopiles_other_Gyrista_EP00641_Albugo_candida_P001914_CCI39341.1_unnamed_protein_product_Albugo_candida                                                                                                                                                                                                                                                                                        120    511    120    529 PF03985.16  Paf1              Family     1   411   426    155.3   2.6e-45   1 No_clan  
#HMM       dliarvrYsNnLPdppfdpKlleypftperfveyksssLerelkhkiladadlGmpldLinikgyldgddesiqaeleeveldpkDrkLLedesaskqdskrskqhskkVsfLrrTEYistefnrfgvsatdkqeaklgknlkkkeqeedlyrdresqika.iektFedakkplkdlkHpsKknlkaVealpllPDfemwkqsyaqvkfdgdpaldkeekdlkeeeqkerlsqailrpv.meeegeefv..ayflpteetlekrlrdleeeideeedeeyefklaReYdwkvenkaskkyeenlalvfrd......d..kkkavyYneletrveLrkrRkkeeeesnkdklnvklrepneeelkardkresefdpleeekeeeeeeeeeeeee....eeeeeeeeeeekeeeeessaeseeeesdee
#MATCH     +++a+  + N+LPd+pfd K+l+yp +++r+++ k+ +Le+++ ++i+ + +lG+++dLi++++y    +           l+  D++ L  + ++++++ + k +   Vs+LrrTEY  + +    ++   k+e + + +l++  +e+ l+++ +  +++  e +F+d ++p   + Hp Kknlka ++++++PD +  +++ya++  d  p++d + k+       +r s a+l +v ++ eg + +  ++ lp + ++e       + ++e  +e+  + ++ReY ++v ++ ++ ++e l+l++r       +  +++ + Y el  r++L+k + +  e+++     v  re+++ e ++r+++ s+  +l++ + e ++e ++e+ +    +   + ++      +ee++   +e++s+ +
#PP        79999**************************************************************5433........47*******55555.3444444444.789**************66666555..899999999999.68889999999999999*******999987.89*********************************9999555555.....4567799******999999****9999999433332.......222222.444..5579*******.444445554.7777776666666257899*******************5.45788899999***********************998888888888777732221...22222222222222222222222222
#SEQ       EFLANLEFRNKLPDLPFDTKFLQYPHESDRLIKWKPNTLEQDYVFEIHEEPNLGLSIDLIDPAKYEVPTKA--------EPLEAGDEAVLMMK-ETQSKDTKYK-ARPVVSWLRRTEYMGNDLYEPVHKF--KSEVEFQSELRE-GTENALAEEVQVTLEQrAEDSFKDINDPSL-IVHPFKKNLKAAKVWDVYPDQSLYPNKYAHLSYDVLPSTDDKGKS-----IPQRESRALLCGVsRKNEGSDHIqgSILLPVSAQAE-------NPDAEV-GEK--YGYFREYLLSV-QQLDNVRQE-LILYLRLlysrrpEhpESQEFTYCELLHRIQLKKTKISG-EDQRRHGAIVHRREYSKAEEDRRNTVLSNIGGLYNGTIEADDELDDENPNkrrkA---DHDTTSPTYPDEEADGRTQEQDSKIT
#CS        XXXXXXXXXXXXXXXXXXXXXXXXXXXXXXXXX..XX--HHHHHHHHH--TTTT----GGGSTTHHHHS--GGGG--S-----HHHHGGGS--....XXXXXXXXXXXXXXXXXXXXXXXXX........XXXXXXXXXXXXXX..XXXXXXXXXXXXXXX.XXXXXX....XXXXXXXXXXXXXXXXXXXXXXXXXXXXXXXXXXXXXXXXXXXXXXXXX........XXXXXXXXXX.XXXX..XXX..XXXXXXXXXXXXXXXXXXXXXXXXXXXXXXXXXXXXXXXXXXXXX.......XXXXXXX.........XXXXXXXXXXXXXXXXXXXXXX....XXXXXXXXXXXXXXXXXXXXXXXXXXXXXXXXXXXXXXXXXXXXXXXX.......XXXXXXXXXXXXXXXXXXXXXXXXXXX
Stramenopiles_other_Gyrista_EP00643_Hyaloperonospora_arabidopsidis_P012105_HpaP806164_pep_scaffold_HyaAraEmoy2_2.0_scaffold_46_385465_387521_-1_gene_HpaG806164_transcript_HpaT806164_gene_biotype_protein_coding_transcript_biotype_protein_coding                                                                                                                                                  93    474     93    494 PF03985.16  Paf1              Family     1   405   426    134.5   5.5e-39   1 No_clan  
#HMM       dliarvrYsNnLPdppfdpKlleypftperfveyksssLerelkhkiladadlGmpldLinikgyldgddesiqaeleeveldpkDrk..LLedesaskqdskrskqhskkVsfLrrTEYistefnrfgvsatdkqeaklgknlkkkeqeedlyrdresqikaiektFedakkplkdlkHpsKknlkaVealpllPDfemwkqsyaqvkfdgdpaldkeekdlkeeeqkerlsqailrpv..meeegeefv..ayflpteetlekrlrdleeeideee.deeyefklaReYdwkvenkaskkyeenlalvfrddkkkavyYneletrveLrkrRkkeeeesnkdklnvklrepneeelkardkresefdpleeekeeeeeeeeeeeeeeeeeeeeeeeekeeeeessaesee
#MATCH     +++a   + N+LPd+pfd K+ +yp ++er+++yk+  Le ++ ++i+ +a+lG+++dLi++ +y +   e++        l+  D++  +++++    ++++rsk    +Vs+LrrTEY  + +    ++   k+ea+++++l++  ++  +   + s  ++ e++F+d ++    l Hp  ++ ++ ++++++PD   ++++ya++  d  p++d ++k+      + r + a+l +v    ++g+e++  ++ lp+  + e+ +   +++   ++ ++++   ++R   ++    + + +e +  l +r+         ++  r++Lrk + +  ee++ d ++v  r+++e e ++r ++  +  ++++e+ +++e   e++ +   ++ ++  +++e+ e++ + ++
#PP        6889999************************************************************44.444.......566666663155555..677899999.899**************4444444..69***********87777777778888888******9887654.59***999999****************************777777.....456668888888864457899***999*******99999886666666666589********988888...3356786667777774.......89*************5.56999*******************************99999999999998555555555555555554444443
#SEQ       EFLATLEFRNTLPDIPFDTKFVKYPHESERLIKYKPNALEMDYTYEIHEEANLGLTIDLIDPVKYEAPA-EPE-------PLEVGDEQalMMRED--HVGTKGRSK-VRPTVSWLRRTEYMGNDLYDSVHK--FKSEAEIQNALREGTENALAEVVSVSLEDRAEASFRDINDSGL-LVHPHDPKKQVAKVWDVFPDQLLFANKYAILSYDMLPSEDFKNKG-----MSCREERALLCGVnkKIQAGNELIqgSVLLPNAPAGEEVKLCCSDNNHVTKtERNFVLLYFRRAAIAT---NFRTFESISWLWNRSI-------ADVLNRIQLRKTKMSG-EEKRRDGIVVYRRDYSEGENDRRARILFHCGGVYDEQLDDDESVREHKRRRMGDNHTPPLSDDEDTEARTPPGS
#CS        XXXXXXXXXXXXXXXXXXXXXXXXXXXXXXXXX..XX--HHHHHHHHH--TTTT----GGGSTTHHHHS--GGGG--S-----HHHHG..GGS--....XXXXXXXXXXXXXXXXXXXXXXXXX........XXXXXXXXXXXXXX..XXXXXXXXXXXXXXXXXXXXX....XXXXXXXXXXXXXXXXXXXXXXXXXXXXXXXXXXXXXXXXXXXXXXXXX........XXXXXXXXXX..XXXX..XXX..XXXXXXXXXXXXXXXXXXXXXXXXX.XXXXXXXXXXXXXXXXXXXX.......XXXXXXX.XXXXXXXXXXXXXXXXXXXXXX....XXXXXXXXXXXXXXXXXXXXXXXXXXXXXXXXXXXXXXXXXXXXXXXX...XXXXXXXXXXXXXXXXXXXXX
Stramenopiles_other_Gyrista_EP00646_Phytophthora_ramorum_P002996_Phyra76154_pep_supercontig_ASM14973v1_scaffold_16_332349_334314_-1_gene_Phyra76154_transcript_Phyra76154_gene_biotype_protein_coding_transcript_biotype_protein_coding_gene_symbol_fgenesh1_pg.C_scaffold_16000108                                                                                                                  90    360     90    433 PF03985.16  Paf1              Family     1   294   426    119.2   2.3e-34   1 No_clan  
#HMM       dliarvrYsNnLPdppfdpKlleypftperfveyksssLerelkhkiladadlGmpldLinikgyldgddesiqaeleeveldpkDrkLLedesaskqdskrskqhskkVsfLrrTEYistefnrfgvsatdkqeaklgknlkkkeqeedlyrdresqikaiektFedakkplkdlkHpsKknlkaVealpllPDfemwkqsyaqvkfdgdpaldkeekdlkeeeqkerlsqailrpv..meeegeefv..ayflpteetlekrlrdleeeideeedeeyefklaReYdwkvenkas.k
#MATCH     +++a   + N+LPd+pfd K+ +yp +per+++yk+ +Le ++ ++i+ + +lG+++dLi++++y +          ++  l+  D++ L  ++   ++++rsk    +Vs+LrrTEY  + +    ++   k+ea+++ +l++  ++  +   +    ++ e++F+d ++p   l Hp  k  k  ++++++PD    +++ya++  d  p++d ++k++     + r   a+l +v   +++g+e++  ++ lp+ +        +eee++++   + +f ++ReY ++ve+  s +
#PP        6889999************************************************************44........334688888884444446788999999.899**************4444444..5999****99*9976655555555566677******9999865.69*************************************9999994.....455577888887767889999998888999433........33333333...447889999999996655522
#SEQ       EFLASLEFRNSLPDIPFDTKFVKYPHEPERLIKYKPNTLEMDYTYEIHEEPNLGLTIDLIDPAKYEAPT--------DPEPLEVGDEQALMMKEDHMGTKGRSK-VRPTVSWLRRTEYMGNDLYDSVHK--FKSEAEIQSALREGTENALAEVVSVTLEDRAEASFRDINDPKL-LVHPHSKRKKIAKVWDVFPDQLLSANKYAILSYDILPSEDVKSKGI-----TSREDRALLCGVnkKTQAGKELIqgSILLPNGS--------AEEEDSSD---REKFSYLREYLMAVESLDSlR
#CS        XXXXXXXXXXXXXXXXXXXXXXXXXXXXXXXXX..XX--HHHHHHHHH--TTTT----GGGSTTHHHHS--GGGG--S-----HHHHGGGS--....XXXXXXXXXXXXXXXXXXXXXXXXX........XXXXXXXXXXXXXX..XXXXXXXXXXXXXXXXXXXXX....XXXXXXXXXXXXXXXXXXXXXXXXXXXXXXXXXXXXXXXXXXXXXXXXX........XXXXXXXXXX..XXXX..XXX..XXXXXXXXXXXXXXXXXXXXXXXXXXXXXXXXXXXXXXXXXXXXX...
Stramenopiles_other_Gyrista_EP00647_Phytophthora_sojae_P001719_XP_009515483.1_hypothetical_protein_PHYSODRAFT_551925_Phytophthora_sojae                                                                                                                                                                                                                                                              95    487     95    494 PF03985.16  Paf1              Family     1   419   426    153.1   1.2e-44   1 No_clan  
#HMM       dliarvrYsNnLPdppfdpKlleypftp.erfveyksssLerelkhkiladadlGmpldLinikgyldgddesiqaeleeveldpkDrkLLedesaskqdskrskqhskkVsfLrrTEYistefnrfgvsatdkqeaklgknlkkkeqeedlyrdresqikaiektFedakkplkdlkHpsKknlkaVealpllPDfemwkqsyaqvkfdgdpaldkeekdlkeeeqkerlsqailrpv..meeegeefv..ayflpteetlekrlrdleeeideeedeeyefklaReYdwkvenkaskkyeenlalvfrddkkkavyYneletrveLrkrRkkeeeesnkdklnvklrepneeelkardkresefdpleeekeeeeeeeeeeeeeeeeeeeeeeeekeeeeessaeseeeesdeeeeekksel
#MATCH     +++a+  + N+LPd+pfd K+ +yp +p +r+++yk+ +Le ++ ++i+ + +lG+++dLi++++y +   e+         l+  D++ L  ++   ++++rsk    +Vs+LrrTEY  + +    ++   k+ea+++ +l++  ++  +   +    ++ e++F+d ++p   l Hp  k+ k  ++++++PD +  +++ya++  d  p++d ++k+      ++r   a+l +v    ++g+e +  ++ lp+ +t          e++e+ +++ +f ++ReY ++ve+  s++ +  ++++++  +++++ Y ++  r++Lrk + +  ee++    +v  re++e e+++r+++  e  ++++++ +++e   e + +   ++ ++  +++ee ++s +  e+++d+ ++   ++ 
#PP        79999**********************98899************************************44.44.......4899999996655555666888998.899**************4444444..5999****99*9976655555555566677******9999865.69**99999*****************************9888888.....45777888998865333456666656666664333..........22222.34568999********888874444.79999999.59********************5.568899999***************************9999999999999966666666666666666666555555555544444333
#SEQ       EFLANLEFRNTLPDIPFDTKFVKYPHEPeRRLIKYKPNTLEMDYTYEIHEEPNLGLTIDLIDPAKYEAPA-EP-------EPLEVGDEQVLMMKEDHANTKGRSK-VRPTVSWLRRTEYMGNDLYDSVHK--FKSEAEIQSALREGTENALAEVVSVTLEDRAEASFRDINDPKL-LVHPHNKKKKIAKVWDVFPDQHLSANKYAILSYDILPSEDVKNKG-----ITNREDRALLCGVnkKIQAGNEHIqgSILLPNAST----------EDEES-NDREKFSYLREYLMSVESLDSRESQ-HVVFMLDP-ESNQFTYSDVLNRIQLRKTKMSG-EEKRRHGAVVHRREYSEGESERRTQILFECGGIYDDQLDDDESVREFKRRRAGDKHTPPPSDDEETKASTPPPESSTDKVSSPTAGKN
#CS        XXXXXXXXXXXXXXXXXXXXXXXXXXXX.XXXXX..XX--HHHHHHHHH--TTTT----GGGSTTHHHHS--GGGG--S-----HHHHGGGS--....XXXXXXXXXXXXXXXXXXXXXXXXX........XXXXXXXXXXXXXX..XXXXXXXXXXXXXXXXXXXXX....XXXXXXXXXXXXXXXXXXXXXXXXXXXXXXXXXXXXXXXXXXXXXXXXX........XXXXXXXXXX..XXXX..XXX..XXXXXXXXXXXXXXXXXXXXXXXXXXXXXXXXXXXXXXXXXXXXX.......XXXXXXX.XXXXXXXXXXXXXXXXXXXXXX....XXXXXXXXXXXXXXXXXXXXXXXXXXXXXXXXXXXXXXXXXXXXXXXX...XXXXXXXXXXXXXXXXXXXXXXXXXXXXXXXXXXX
Stramenopiles_other_Gyrista_EP00648_Phytopythium_vexans_P007477_EPrPV00000020559_pep_supercontig_pve_scaffolds_v1_pve_scaffold_534_382_2371_1_gene_maker-pve_contig_534-fgenesh-gene-0.0_transcript_EPrPVT00000020559_gene_biotype_protein_coding_transcript_biotype_protein_coding_description_RNA_polymerase_II-associated_factor_1._Source_PGD_Acc_maker-pve_contig_534-fgenesh-gene-0.0          90    482     90    497 PF03985.16  Paf1              Family     1   411   426    162.7   1.5e-47   1 No_clan  
#HMM       dliarvrYsNnLPdppfdpKlleypftperfveyksssLerelkhkiladadlGmpldLinikgyldgddesiqaeleeveldpkDrk.LLedesaskqdskrskqhskkVsfLrrTEYistefnrfgvsatdkqeaklgknlkkkeqeedlyrdresqika.iektFedakkplkdlkHpsKknlkaVealpllPDfemwkqsyaqvkfdgdpaldkeekdlkeeeqkerlsqailrpv.meeegeefv..ayflpteetlekrlrdleeeideeedeeyefklaReYdwkvenkas......kkyee.nlalvfrddkkkavyYneletrveLrkrRkk.......eeeesnkdklnvklrepneeelkardkresefdpleeekeeeeeeeeeeeeeeeeeeeeeeeekeeeeessaeseeeesdee
#MATCH     ++++   + N+LPd+pfd K+l yp ++er+++yk+ sLe ++ ++++ da lG+ +dLi++++y +   +++        l+  D++ L+ +e+  +++ +rsk +   Vs+LrrTEY  t +  + ++   k+e +++ +l++  +e+ l++  +  ++   e++F+d ++p + l Hp  k+lk+ ++++++PD    +++ya++  d  p++d ++k+      + r   a+l +v  + eg ef+  ++ lp+         ++eee++ e     +f ++ReY+++ ++ +s       k +    +++++  ++ ++ Y e++ r++L+k + +       + +e++     v  r+++e e+++r++++ e+ ++++e+ +ee    e++ +   ++e    +k++++ ss ++++ee++++
#PP        5777788************************************************************.43444.......788888875666663..45578888.99***************6665555..49999999999995.4555555555555555*********9987.99***********************************99877777.....5677799******9999******888888833........233333334.....8999******994444455566333333578888888.699************************9955567778888999*****************888888877777776666666..3333333.33333333444443333333
#SEQ       EFLTTLEFRNALPDLPFDTKFLRYPHESERLIKYKPNSLEMDYAYEVHEDATLGLAIDLIDPAKYET-PARPE-------PLEIGDEQaLMMKEE--QTKTGRSK-ARPAVSWLRRTEYMGTDLYDAVHK--FKSEVEIQSALREG-TENALAEIVQYTLEDrAEASFRDINDPKT-LVHPFNKKLKPAKVWDVFPDQVLSANKYAILSYDILPSSDIKSKG-----IRDREARALLCGVsKKNEGGEFIqgSILLPNA--------SAEEEKNVE-----KFSYFREYQLSINSLESvrrlahAKDDAqHCVFMLDP-ESDQFTYSEIMHRIQLKKTKCShwdvrqiDGDEKRRRGALVHRRDYSEAEADRRTAIQFEYGGVYDESLDEEVHVREHKRR--RSNEAGG-SKQAKRASSPPDDDEETKAS
#CS        XXXXXXXXXXXXXXXXXXXXXXXXXXXXXXXXX..XX--HHHHHHHHH--TTTT----GGGSTTHHHHS--GGGG--S-----HHHHG.GGS--....XXXXXXXXXXXXXXXXXXXXXXXXX........XXXXXXXXXXXXXX..XXXXXXXXXXXXXXX.XXXXXX....XXXXXXXXXXXXXXXXXXXXXXXXXXXXXXXXXXXXXXXXXXXXXXXXX........XXXXXXXXXX.XXXX..XXX..XXXXXXXXXXXXXXXXXXXXXXXXXXXXXXXXXXXXXXXXXXXXX..............XXXXXXX.XXXXXXXXXXXXXXXXXXXXXX...........XXXXXXXXXXXXXXXXXXXXXXXXXXXXXXXXXXXXXXXXXXXXXXXX...XXXXXXXXXXXXXXXXXXXXXXXXXXX
Stramenopiles_other_Gyrista_EP00650_Pythium_arrhenomanes_P002761_EPrPR00000015843_pep_supercontig_par_scaffolds_v1_par_scaffold_273_13966_15760_-1_gene_maker-par_contig_273-fgenesh-gene-0.5_transcript_EPrPRT00000015843_gene_biotype_protein_coding_transcript_biotype_protein_coding_description_RNA_polymerase_II-associated_factor_1._Source_PGD_Acc_maker-par_contig_273-fgenesh-gene-0.5    109    496    109    501 PF03985.16  Paf1              Family     1   413   426    163.3   9.4e-48   1 No_clan  
#HMM       dliarvrYsNnLPdppfdpKlleypftperfveyksssLerelkhkiladadlGmpldLinikgyldgddesiqaeleeveldpkDrkLLedesaskqdskrskqhskkVsfLrrTEYistefnrfgvsatdkqeaklgknlkkkeqeedlyrdresqikaiektFedakkplkdlkHpsKknlkaVealpllPDfemwkqsyaqvkfdgdpaldkeekdlkeeeqkerlsqailrpv.meeegeefv..ayflpteetlekrlrdleeeideeedeeyefklaReYdwkvenkaskkyee..nlalvfrddkkkavyYneletrveLrkrRkkeeeesnkdklnvklrepneeelkardkresefdpleeekeeeeeeeeeeeeeeeeeeeeeeeekeeeeessaeseeeesdeeee
#MATCH     +++a+  + N LPd+pfd K+l+yp + +r+v+yk+ +Le ++ ++++ +++lG+++dLi++++y + + ++         l+  D + L +++ s++++++   +  +V++LrrTEY  t ++ ++++   k+e +++ +l++  ++  +   ++s  ++ e++F+d+++  + l Hps k+lk  ++++++PD   ++++ya++  d  p++     dlk ++   r + a+l +v  + +  + +  ++ lp+ ++ e+++       +e+  ++ +f + ReY+++ +  +++ +e+   ++++++  +++++ Y ++  r++Lrk +    ee++     v  r+++e e+++r+++ +++ ++++e+ ++e+   + + + ++++  +e ++e++e   a+s+ ++s + ++
#PP        79999**************************************************************44.44.......48*****9966666455544444...559**************88888776..9999***99*9966555555555566666******9876654.79****************************999888888.....455566778889999999876667677777789999666555542.......222.23448999********77777777766467777777.69******************995.567888888999************************88888888877777.3333333333333333333333333333333
#SEQ       EFLANLEFRNVLPDLPFDTKFLQYPHEADRLVKYKPNTLEMDYTYEVHEESNLGLDIDLIDPAKYEAPE-NP-------GPLEVGDGEVLMKKEVSRNAKAK---ARPSVTWLRRTEYMGTDLSEMTHKF--KSEVEIQSALREGTENALAEVVQHSLEERAENSFRDVSNAKT-LVHPSNKKLKIAKVWDVFPDELLAANKYAILGYDLLPSQ-----DLKGKSVIDRENRALLCGVtKKVASSDMIqgSILLPNARDEEEKE-------SED-RHTEKFAYYREYQLSIDVLENRAREDsqHVIFMLDP-ESNQFTYADVLHRIQLRKTKLAS-EEKRRRGAIVHRRAYSEFEQERRQAILYDVGGIYDEGLDDEDHVRHYKRQ-RNDNGASEGKSEDDEPPAAASNGASSPAVSS
#CS        XXXXXXXXXXXXXXXXXXXXXXXXXXXXXXXXX..XX--HHHHHHHHH--TTTT----GGGSTTHHHHS--GGGG--S-----HHHHGGGS--....XXXXXXXXXXXXXXXXXXXXXXXXX........XXXXXXXXXXXXXX..XXXXXXXXXXXXXXXXXXXXX....XXXXXXXXXXXXXXXXXXXXXXXXXXXXXXXXXXXXXXXXXXXXXXXXX........XXXXXXXXXX.XXXX..XXX..XXXXXXXXXXXXXXXXXXXXXXXXXXXXXXXXXXXXXXXXXXXXX.........XXXXXXX.XXXXXXXXXXXXXXXXXXXXXX....XXXXXXXXXXXXXXXXXXXXXXXXXXXXXXXXXXXXXXXXXXXXXXXX...XXXXXXXXXXXXXXXXXXXXXXXXXXXXX
Stramenopiles_other_Gyrista_EP00652_Aphanomyces_astaci_P006160_XP_009826921.1_hypothetical_protein_H257_04212_Aphanomyces_astaci                                                                                                                                                                                                                                                                     82    422     82    458 PF03985.16  Paf1              Family     1   357   426    155.2   2.8e-45   1 No_clan  
#HMM       dliarvrYsNnLPdppfdpKlleypftperfveyksssLerelkhkiladadlGmpldLinikgyldgddesiqaeleeveldpkDrkLLedesaskqdskrskqhskkVsfLrrTEYistefnrfgvsatdkqeaklgknlkkkeqeedlyrdresqikaiektFe..dakkplkdlkHpsKknlkaVealpllPDfemwkqsyaqvkfdgdpaldkeekdlkeeeqkerlsqailrpvmeeegeefvayflpte...etlekrlrdleeeideeedeeyefklaReYdwkvenkaskkyeenlalvfrddkkkavyYneletrveLrkrRkkeeeesnkdklnvklrepneeelkardkr
#MATCH     ++i    + N+LPd+pfd+K+++y  + +rfv+yk+s++er++ h+  ++++lG+p+dLi+++++   d ++        ++ + D +LL+ +++  ++s+ +++    V++Lrr+E+  t ++ + ++ ++++e +++   k+ +   ++++ ++   ++ +++F+   a ++   + Hp K +lk+V++++++PD     + y ++  d  p++  ++    +++   r s a+lr v++ +  + +++ l++    +t  k +   ++++++e+++  +fk++R+Y ++ ++ ++ + + +l+l+++ d    + Y  l t+++L+k +    ++++    +v  r++n+ e ++r++ 
#PP        6788889************************************************************885555.......***********99999889999888*****************9999988855555555544444.44444444444.44568****94433333...47************************9**9999999988..33...346678999**************999999998622256666666788888888899**************66665.666.589999996.899***************9995.34777888899999999988887665
#SEQ       EFIGTLEFRNQLPDLPFDAKFIQYAHDADRFVKYKPSQVERDYVHEFYVEQNLGLPIDLIDPEKFEVPDVSER-------AMTNVDVELLNMPEIISGASAAKAKIRPHVPWLRRSEFMGTDLSEAVHQFKNESELQVEIRDKN-QAMLSVIMQKD-LEQRANESFDlcPAADN---MVHPLKADLKPVQVWDVFPDEILSSNIYSILSYDILPST--DT---RDPTTHDRESHALLRNVVTVSQPNAADVLLGSIlfpSTGHKAVGGGDTHDSDEDGGSEKFKFFRDYVLNINHFPN-DVQ-QLMLMINPD-ATSATYASLSTNITLKKTKIGG-DSKRRRGAVVHRRAYNDAEEEKRTES
#CS        XXXXXXXXXXXXXXXXXXXXXXXXXXXXXXXXX..XX--HHHHHHHHH--TTTT----GGGSTTHHHHS--GGGG--S-----HHHHGGGS--....XXXXXXXXXXXXXXXXXXXXXXXXX........XXXXXXXXXXXXXX..XXXXXXXXXXXXXXXXXXXXX......XXXXXXXXXXXXXXXXXXXXXXXXXXXXXXXXXXXXXXXXXXXXXXXXX........XXXXXXXXXXXXXX..XXXXXXXXXX...XXXXXXXXXXXXXXXXXXXXXXXXXXXXXXXXXXXXXX.......XXXXXXX.XXXXXXXXXXXXXXXXXXXXXX....XXXXXXXXXXXXXXXXXXXXXXXX
Stramenopiles_other_Gyrista_EP00655_Saprolegnia_parasitica_P006402_XP_012199908.1_hypothetical_protein_SPRG_05943_Saprolegnia_parasitica_CBS_223.65                                                                                                                                                                                                                                                  68    392     63    404 PF03985.16  Paf1              Family     6   360   426    153.8   7.3e-45   1 No_clan  
#HMM       vrYsNnLPdppfdpKlleypftperfveyksssLerelkhkiladadlGmpldLinikgyldgddesiqaeleeveldpkDrkLLedesaskqdskrskqhskkVsfLrrTEYistefnrfgvsatdkqeaklgknlkkkeqeedlyrdresqikaiektFedakkplkdlkHpsKknlkaVealpllPDfemwkqsyaqvkfdgdpaldkeekdlkeeeqkerlsqailrpvmeeegeefvayflpteetlekrlrdleeeideeedeeyefklaReYdwkvenkaskkyeenlalvfrddkkkavyYneletrveLrkrRkkeeeesnkdklnvklrepneeelkardkrese
#MATCH       + N+LPd+pfd+K+ +yp++p+rf++yk+ +Le+++  +   + +lG+++dLi++++y      ++      +++dp+D++L++ +++ +++s  +++    Vs+LrrTEY +t ++ + +    k+e++l+++++   +++++++  + +  + e++F++   + + +kHp Kknlka e+++++PD     + y ++  d  p++  e++d   ++ ker   +ilr v++ + +   ++ l+        l   + ++++++++  +fk++R+Y ++  + ++ + + +l+l+++     a+ Y  l t++ L+k +   + e++    +v  r+++e e ++r +  + 
#PP        579***********************************************************....45.....579**************9999999999*****************77777555..888888888877..34444444444445589***95543333.49***************************9999888888..5555...445789999*****98887.222233333......2222333333334456779***********77766.555.599999995.89******************954.4677888899999999988887665555
#SEQ       LEFRNTLPDMPFDAKFVTYPQDPQRFIKYKPNQLEKDFVWDFYPERNLGLTVDLIDPEKYEV----PV-----GAQMDPEDEALMKMPEIVNGASLTKAKIRPHVSWLRRTEYMATDLSEAVHAF--KNESELQTEIRD--KNQSMLQVIKDIEVRAEESFTNCPTKET-VKHPLKKNLKAAEVWDVFPDELLSSNVYSILSYDILPSE--ETTD---ANIKEREARSILRNVVTVS-QPGSDVLLG------SVLFPSTHDDKSDDEGSEKFKFFRDYILNISHFPN-DVQ-QLMLMLKPG-TSAATYCGLSTNIMLKKTKLGGD-EKRRRGAVVHRRPYSEAEEEKRLESLMA
#CS        XXXXXXXXXXXXXXXXXXXXXXXXXXXX..XX--HHHHHHHHH--TTTT----GGGSTTHHHHS--GGGG--S-----HHHHGGGS--....XXXXXXXXXXXXXXXXXXXXXXXXX........XXXXXXXXXXXXXX..XXXXXXXXXXXXXXXXXXXXX....XXXXXXXXXXXXXXXXXXXXXXXXXXXXXXXXXXXXXXXXXXXXXXXXX........XXXXXXXXXXXXXX..XXXXXXXXXXXXXXXXXXXXXXXXXXXXXXXXXXXXXXXXXXXXXXXX.......XXXXXXX.XXXXXXXXXXXXXXXXXXXXXX....XXXXXXXXXXXXXXXXXXXXXXXXXXX
Telonemia_Telonemia_EP00656_Telonema_subtile_P005790_TRINITY_DN12643_c0_g1_i5.p1_TRINITY_DN12643_c0_g1_TRINITY_DN12643_c0_g1_i5.p1_ORF_type_5prime_partial_len_425_score_104.80_TRINITY_DN12643_c0_g1_i5_97-1371                                                                                                                                                                                     73    405     70    414 PF03985.16  Paf1              Family     6   362   426    140.6   7.6e-41   1 No_clan  
#HMM       vrYsNnLPdppfdpKlleypftp.erfveyksssLerelkhkiladadlGmpldLinikgyldgddesiqaeleeveldpkDrkLLedesaskqdskrskqhskkVsfLrrTEYiste..fnrfgvsat.dkqeaklgknlkkkeqeedlyrdresqikaiektFedakkplkdlkHpsKknlkaVealpllPDf.emwkqsyaqvkfdgdpaldkeekdlkeeeqkerlsqailrpvmeeegeefvayflpteetlekrlrdleeeideeedeeyefklaReYdwkvenkaskkyeenlalvfrddkkkavyYneletrveLrkrRkkeeeesnkdklnvklrepneeelkardkresefd
#MATCH      +++NnLP +pfdpK+l+ p ++ ++ v + ss+L++ +k+++l++ dlG+  +L++++ y+  +        +++el ++D +L+ ++ a  ++ k+ + +++ V+++r+ EY ++e  ++ + ++   +++e+ ++++ +  eq++d ++  e+ ++ ie+tF+  + +l dlk    ++++aV++ p+lP   + w+  y+q++fd++p ++   ++         + +a+++p+ ++    f +   ++    + +   + +e + ++++    k+ R+Y +++e  ++       ++vf ++ + ++ Yn +e++++   ++ k       d++++k r+++++el+ r+kr++ ++
#PP        59********************989999999********************************55.......2458*************77777777777.9****************633334444.359***********************************..6778888999***************862689999************444444.......678899***954444.5555544443333333333555555555577888999********44444.......4455554579*******************5...789********************998744
#SEQ       AKFCNNLPRIPFDPKFLNRPLSSlRKHVMFSSSTLDQAYKIPVLTEPDLGVCPNLVDPDAYRLSN-------AHKPELTEADLDLIAQAAARGMAPKQYR-AKSHVAWMRKQEYMANEayQPNAIAQ-YkSRSETMATYSSRMLEQDQDGAKSTEQKVREIEATFD--TPNLADLKKKGNPGVHAVKITPILPSSsDIWATLYTQLQFDESPWENYGVSE-------DVAMNAMIKPFKKAL-PGFRERAGSQIAYESLLGYMVPDENEPADEQGQLHKYCRNYAFTNEPPEK-------IFVFTEEADGQMGYNLVEAKLTVHNHHDKS---FCTDRVKLKRRKFKRNELEPRRKRQQVMM
#CS        XXXXXXXXXXXXXXXXXXXXXXX.XXXXX..XX--HHHHHHHHH--TTTT----GGGSTTHHHHS--GGGG--S-----HHHHGGGS--....XXXXXXXXXXXXXXXXXXXXXXXXX..........X.XXXXXXXXXXXXX..XXXXXXXXXXXXXXXXXXXXX....XXXXXXXXXXXXXXXXXXXXXXXXX.XXXXXXXXXXXXXXXXXXXXXXXX........XXXXXXXXXXXXXX..XXXXXXXXXXXXXXXXXXXXXXXXXXXXXXXXXXXXXXXXXXXXXXXX.......XXXXXXX.XXXXXXXXXXXXXXXXXXXXXX....XXXXXXXXXXXXXXXXXXXXXXXXXXXXX
Telonemia_Telonemia_EP00657_Telonema_sp_P-1_P005566_TRINITY_DN2301_c0_g1_i1.p1_TRINITY_DN2301_c0_g1_TRINITY_DN2301_c0_g1_i1.p1_ORF_type_5prime_partial_len_282_score_78.71_TRINITY_DN2301_c0_g1_i1_69-914                                                                                                                                                                                            14    259      1    278 PF03985.16  Paf1              Family    79   342   426     73.6   1.6e-20   1 No_clan  
#HMM       eveldpkDrkLLedesaskqdskrskqhskkVsfLrrTEYistefnrfgvsat..dkqeaklgknlkkkeqeedlyrdresqikaiektFedakkplkdlkHpsKknlkaVealpllP.Dfemwkqsyaqvkfdgdpaldkeekdlkeeeqkerlsqailrpvmeeegeefvayflpteetlekrlr......dleeeideeedeeyefklaReYdwkvenkaskkyeenlalvfrddkkkavyYneletrveLrkrRkkeeeesnkdklnvk
#MATCH     ++el p+D +L+ ++ a  ++ ++   +++ V+++r++EY ++   ++++ a+  ++ ++  +++ +  +q++d+ + r+   + ie++Fe    +l+dl H   ++lkaV++ p+lP   e w+  y+q++fd++p   +  ++       e    a+++++++e+ e     f   +++++  ++       ++ e ++e  +   +k  R+Y ++ e +++     +++++ +dd  + + Y+ +++++    ++ k    s+ d++++k
#PP        57999**********5555555555.59****************555554444368899999999999***********************5..6799999*****************556899***************555555.......556677888877777.33....3333333333333444432333333333..34456667899999955554.....566666655..789999999999999988884...566777665
#SEQ       QPELCPADLELISQAAARGSAPQKY-RAQTHVAWMRKSEYMANDAFQANPIAQykSRVDTMNTYTERVLQQDQDQQKTRDDKCREIEAGFEC--PNLEDLVHKGNPELKAVKVTPILPcASELWATLYTQLTFDDNPYRTNGLTE-------EMGLGAVIKGFRKEQ-EG----FRERKDSASAFEQllgyltPIDGETEDE--DGKLYKWNRNYVFTREPSEK-----VVVFLEDDD--EHMGYQIVDAKLIVHNHHDKT---STTDRVKLK
#CS        -----HHHHGGGS--....XXXXXXXXXXXXXXXXXXXXXXXXX........X..XXXXXXXXXXXXX..XXXXXXXXXXXXXXXXXXXXX....XXXXXXXXXXXXXXXXXXXXXXX.XXXXXXXXXXXXXXXXXXXXXXXXXX........XXXXXXXXXXXXXX..XXXXXXXXXXXXXXXXXX......XXXXXXXXXXXXXXXXXXXXXXXXXXXXXX.......XXXXXXX.XXXXXXXXXXXXXXXXXXXXXX....XXXXXXXXX
Telonemia_Telonemia_EP00658_Telonema_sp_P-2_P068932_TRINITY_DN5796_c0_g1_i1.p1_TRINITY_DN5796_c0_g1_TRINITY_DN5796_c0_g1_i1.p1_ORF_type_complete_len_453_score_113.22_TRINITY_DN5796_c0_g1_i1_46-1404                                                                                                                                                                                                31    415     27    442 PF03985.16  Paf1              Family     6   410   426    147.6   5.5e-43   1 No_clan  
#HMM       vrYsNnLPdppfdpKlleypftp.erfveyksssLerelkhkiladadlGmpldLinikgyldgddesiqaeleeveldpkDrkLLedesaskqdskrskqhskkVsfLrrTEYistefnrfgvsat..dkqeaklgknlkkkeqeedlyrdresqikaiektFedakkplkdlkHpsKknlkaVealpllPDf.emwkqsyaqvkfdgdpaldkeekdlkeeeqkerlsqailrpvmeeegeefvayflpteetlekrlrdleeeideee..deeyefklaReYdwkvenkaskkyeenlalvfrddkkkavyYneletrveLrkrRkkeeeesnkdklnvklrepneeelkardkresefdpleee...keeeeeeeeeeeee..eeeeeeeeeeekeeeeessaeseeeesde
#MATCH      r++NnLP++pfdpK+l+ p ++ ++ v y +++++  +k+++l++ dlG+  +L++++ y+   d       +++   ++Dr L+  ++a   + k  +++s++ +++r+ EY ++e  ++++ a+  ++++  ++++++  +q++d+ +  e+ ++ ie+tF+    +l +lk   K++lkaV++ p+lP   emw++ y+q++fd+dp ++   ++       e++ ++ ++p++++    f +  + +  t   +   l ++ +++e  ++   ++  R+Y+ ++e  ++       ++vf ++k+ ++ +n +e++++      k    ++ d++++k r +++ el+ r+kr++ ++  +e    +   +e+e+    e  e++ ++ e+ e+e++e ++a+  e+++ +
#PP        6*********************98999**********************************994433......4577799*********999999999********************444444443358888999999999***********************5..57877899****************852799999************555555.......788889999976655.44444333333333333334544444444213355799*********66665.......556666567999********9999888884...799*******************9999966655554332...222222222212112222111111111111111..111111
#SEQ       ARFCNNLPEIPFDPKFLSRPLSSlRKHVMYSATTMDHAYKIPVLTEPDLGVCPNLVDPEAYRLSADG------DSPVPSEADRLLIAMAEAGGITRKAHRTKSQGFAWMRKAEYTANEAFQMNPIAQykSRSDNMASYSTRILMQDQDAEKTTEEKVRDIEATFDC--PDLASLKKKNKPHLKAVKITPILPSSsEMWANMYTQLMFDEDPYKSFGYSE-------EAALKGYIKPFIQKM-PGFRERAQEKIATEHVLGYLLPNKSEDAEadEHGQPYNWCRNYTCTNEPAEK-------VFVFTEEKDGVIGFNLVESKLTVHGSNNKT---NTTDRVKMKQRIFKRAELEPRRKRQRVMMTDDEIrraE---QEDEDLYTREelEDQARQLEQMEAEKQEAAEAA--EAARAQ
#CS        XXXXXXXXXXXXXXXXXXXXXXX.XXXXX..XX--HHHHHHHHH--TTTT----GGGSTTHHHHS--GGGG--S-----HHHHGGGS--....XXXXXXXXXXXXXXXXXXXXXXXXX........X..XXXXXXXXXXXXX..XXXXXXXXXXXXXXXXXXXXX....XXXXXXXXXXXXXXXXXXXXXXXXX.XXXXXXXXXXXXXXXXXXXXXXXX........XXXXXXXXXXXXXX..XXXXXXXXXXXXXXXXXXXXXXXXXXXX..XXXXXXXXXXXXXXXXXXXX.......XXXXXXX.XXXXXXXXXXXXXXXXXXXXXX....XXXXXXXXXXXXXXXXXXXXXXXXXXXXXXXXXX...XXXXXXXXXXXXXX.....XXXXXXXXXXXXXXXXXXXXXXXXXX
Euglenozoa_Euglenida_EP00667_Euglena_gracilis_P008720_EG_transcript_8844                                                                                                                                                                                                                                                                                                                             23    455     19    480 PF03985.16  Paf1              Family     6   377   426     72.6   3.3e-20   1 No_clan  
#HMM       vrYsNnLPdppfdpKlleypftperfveyksssLerelkhkiladadlGmpldLinikgyldgddesiqaeleeveldpkDrkLLedesaskqdskrskqhskkVs.fLrrTEYistefnrfgvsatdkqeaklgknlkk.keqeedlyrdresqika.iektFe...dakkplkdl...............kH..psKknlkaVealpllPDfemwkqsyaqvkfd.gdpaldkeekdlkeeeq.................kerlsqailrpvmeeege...........efvayflpteetlekrlrdleeeideeedeeyefklaReYdwkv..............enkaskkyeenlalvfrddkkkavyYneletrveLrkrRkk..eeeesnkdkl.nvklrepneeelkardkresefdpleee.....keeeeeeeee
#MATCH     v+++ + P++ + p      f+p  f++y ++sL++       + +dl +p dL+++++yl  +  +  ++   ++ld +D +LL d +  + ++++    +k+V+ +Lr TEY    +   g  a d+++ ++   +++ +  ee + + +e  ++  ie +F+   +  k+ +d                 H  psK++ ++V ++ ++P  +mw+ +y+ v f+ g+p+      d+ ++                   ++++  ++l p  e +g            +f+   +p +++++   ++ +e+++e+  ++   k  ReY+                    a+k+++  + l+f d+ + ++ Y  le+ v Lr+r ++  e ++++  kl +v+ r+++e e+++r +r +  +  e e     + e ee eee
#PP        8999999*****************************9999999********.**********776666.4446789************6666.55555568888877*******88885555555556666665555555445555566667777777788888855544444444466777789999999*673369****************************8579998....444444444555643333366666556666666666555555499999999666666666665555544443333333333.557777888999988889999999998643334446666..67888884.78***************9999743.446667773678899999999888887777.444444444431111111111
#SEQ       VKFQCAQPPLLCMPTVYRPTFDPFVFAQYRPTSLDSTNSQVSFLGDDLSLP-DLVDPRNYLLPEGLPK-NTDGAPSLDVADVELLPDHQVDH-QLRKLLGRKKEVPvWLRNTEYTELPIRADGLVAADRTRGRTLMGKQPvEVPEEFVDLGEEGTLEEgIEHSFDlamTIDKEFNDHkaaaeagqpgtrqwlVHpnPSKRQATPVGVWHVFPHYAMWRTPYVAVNFMeGNPIH----VDRLVPPGttfsslseqrqselfaaSQAHGDSLLLPLQEVDGAdrgqvadtgalTFLIPRVPRSRQDSAEDESEDEDEEED-TQQPPKKKHREYERVAdflpvddvalgrkeGAVAPKDRD--MCLMFADS-EGVANYVKLEAHVHLRRRVQRrgE-ADRAGGKLyVVEPRPLTEAERQERSRRYRL-LTSEGEggpaaAPEPEEPEEE
#CS        XXXXXXXXXXXXXXXXXXXXXXXXXXXX..XX--HHHHHHHHH--TTTT----GGGSTTHHHHS--GGGG--S-----HHHHGGGS--....XXXXXXXXXXXXXX.XXXXXXXXXXX........XXXXXXXXXXXXXX...XXXXXXXXXXXXXXX.XXXXXX.......XXXXX...............XX..XXXXXXXXXXXXXXXXXXXXXXXXXXXXXXX.XXXXXXXXXXX.........................XXXXXXXXXXXXXX.............XXXXXXXXXXXXXXXXXXXXXXXXXXXXXXXXXXXXXXXXXXXX..............XXXX.......XXXXXXX.XXXXXXXXXXXXXXXXXXXXXX......XXXXXX.XXXXXXXXXXXXXXXXXXXXXXXXXXXX.....XXXXXXXXXX
Euglenozoa_Euglenida_EP00668_Euglena_longa_P032992_GGOE01042489.1.p1_GENE.GGOE01042489.1_GGOE01042489.1.p1_ORF_type_complete_len_512_score_124.98_GGOE01042489.1_64-1599                                                                                                                                                                                                                             23    449     19    502 PF03985.16  Paf1              Family     6   368   426     85.6   3.8e-24   1 No_clan  
#HMM       vrYsNnLPdppfdpKlleypftperfveyksssLerelkhkiladadlGmpldLinikgyldgddesiqael.eeveldpkDrkLLedesaskqdskrskqhskkVs.fLrrTEYistefnrfgvsatdkqeaklgknlkk.keqeedlyrdresqika.iektFe...dakkplkdl...............kHp..sKknlkaVealpllPDfemwkqsyaqvkfd.gdpaldkeekdlkeeeq.................kerlsqailrpvmeeege..........efvayflpteetlekrlrdleeeideeedeeyefklaReYdwkv............enkaskkyeenlalvfrddkkkavyYneletrveLrkrRkk.eeeesnkdkl.nvklrepneeelkardkresefdpleee.......k
#MATCH     ++++ + P++   p      f+p +f++y ++sL++       + +dl +p dL++++ y   +   i  +l   + ld +D +LL d++  + ++++    +k+V+ +Lr TEY    + + g  a d+++ ++ + +++ +  ee   + +e  ++  ie +F+   ++ k+ +d                 Hp   K++ ++V ++ ++P  +mw+ +y+ v f+ g+p+      d+ ++                   ++++  ++l p  e ++             +++  p    +++  +++e+++de+e+e+   k+ ReY+               ++k ++ ++ ++ l+f d+ + +  Y  le+++ Lr+r     e++++  kl +v+ r++++ee+ +rd+r ++    ++e       +
#PP        8999999*****************************9999999********.**********77..554566334669***********6666.55555568888877*******9999888888777666666555555557777777888888888889999997776677777768888889********775227****************************8579998....4444443344555444444777777777778888886666666999999999877889999999999999999999999999999999*****99999999999999864444444444788888885.8899***********9998777334577777736789***************99444444444444431
#SEQ       IKFQCAQPPMLSMPTMFRPTFDPFQFAQYRPTSLDSTNSQVSFLGDDLSLP-DLVDPSSYVVPE--GISKNLdGAPLLDAADVELLPDNQVDH-QLRKLLGRQKEVPvWLRNTEYTELPVRQDGLVAADRTRRRTLTGKRPvEISEEFIDLGEEDTLEEgIEHSFDlamTVDKEFNDHksaaeagesssrqwlVHPnpAKRQATPVGVWHVFPHYAMWRTQYVAVNFMeGNPIH----VDRLVPPGttfsslseqrqselyaaSQAHDDSLLLPLQEVDDAavshqaavpnRPLTFLIPRVPRSRQEADQAESDEDEDEQEQPPKKRYREYERVAdflpvddmtlgrKEKGTTLKDRDMCLIFADS-EGVSNYVKLEAQIHLRRRVLWrGEADHKAGKLyVVEPRPLTTEERLERDRRHQRLTSEGDEgpasgptG
#CS        XXXXXXXXXXXXXXXXXXXXXXXXXXXX..XX--HHHHHHHHH--TTTT----GGGSTTHHHHS--GGGG--.S-----HHHHGGGS--....XXXXXXXXXXXXXX.XXXXXXXXXXX........XXXXXXXXXXXXXX...XXXXXXXXXXXXXXX.XXXXXX.......XXXXX...............XXX..XXXXXXXXXXXXXXXXXXXXXXXXXXXXXX.XXXXXXXXXXX.........................XXXXXXXXXXXXXX............XXXXXXXXXXXXXXXXXXXXXXXXXXXXXXXXXXXXXXXXXXXX............XXXX.......XXXXXXX.XXXXXXXXXXXXXXXXXXXXXX.....XXXXXX.XXXXXXXXXXXXXXXXXXXXXXXXXXXX.......X
Heterolobosea_Heterolobosea_EP00686_Naegleria_gruberi_P002433_XP_002670362.1_predicted_protein_Naegleria_gruberi_strain_NEG-M                                                                                                                                                                                                                                                                       144    590    143    600 PF03985.16  Paf1              Family     2   416   426     97.4   9.7e-28   1 No_clan  
#HMM       liarvrYsNnLPdppfdpKlleypftp.erfveyksssLerelkhkiladadlGmpldLinikgyldgddesiqaeleeveldpkDrkLLedesaskqdskrsk..qhskkVsfLrrTEYistefnrfgvsa.....t.dkqeaklgknlkk.keqeedlyrdresqikaiektFedakkplkdlkHpsKknlkaVealpllPDfemwkqsyaqvkfdgdpaldkeekdlkeeeqkerlsqailrpvmeeege.............efvayflpteetlekrlr......................dleeeideeedeeyefklaReYdwkvenkaskkyeenlalvfrddkkkavyYneletrveLrkrRkkeeeesnkdklnvklrepnee...elkardkresefdpleee..keeeeeeeeeeeeeeeeeeeeeeeekeeeeessaeseeeesdeeeeekk
#MATCH     ++++++++  LP++ +dp lleyp +  e+f+ yk +sLe+++k+++l++++lG++++Lin+  y + d es       ++ldp+D+ LL++ + +k++ +r    + s+  s+L+   Y+     + +v++     + d +e  ++k +k+    ++ + + r +  k+ ++ F+  +++l+    p  +++ka+  + llP+f+++  +++   f +d  +   + ++  e   +++s +++    + +++             + ++y++p ++++e+ l                       + +++++ ++++e +fkl      k  ++++ + e ++al f+d+   +  Y  ++  v+ +   kk+ +++  +k++++ ++p+ee   e+ +   + +e ++  ++  + e+ee +ee+ ++++eeeee    ++  + ++++ +++++de++ee+ 
#PP        89************************8799*************************************.5.23.......48************9999888887632557788*********998444444431111132333333333.333244444455555666677888887..34444.4679********************************99988888888888899999999874..334444788889999999********8887777666699***************988866666666667788888875555555.445558888********6.7777788888888776555552.347888888888888887322233334444555666666543333333333333333344444444444444444444444444444333
#SEQ       FLCNMKFQTGLPEILLDPVLLEYPKDFtENFIGYKTTSLEKNHKFELLTENNLGINMNLINPFVYYK-D-ES-------AKLDPEDELLLKPVKSAKKEIARELveNLSSRPSWLKAPTYVDMINYKKAVKGygedlIqDVEEEHVQK-IKPkTVPRKVEEKSRFEKAKQLDAKFQ--SDTLT-RTLPNGQKVKAIACYSLLPNFATMGTKFMAANFGSDNHTLLGKRGRFGELTAKDASDSLILI--QPTDDiilaekaaddrnvQVAQYYVPVSNNDEEELFnsektvgnivelvreyggtiyeKNSSNVQVNKENEKRFKLPNHLMSKD-KMTQAEIEPCVALRFDDN-TSQCVYSYIQEGVNFKVLPKKK-KRRVFTKVKLNGKNPDEEvqfESLTDIIASTEELGATKQgpSYEDEEMQEETTQQQSEEEEEIISPSDRGSAKKRAVQSDDEDENMEESA
#CS        XXXXXXXXXXXXXXXXXXXXXXXXXXX.XXXXX..XX--HHHHHHHHH--TTTT----GGGSTTHHHHS--GGGG--S-----HHHHGGGS--....XXXXXXX..XXXXXXXXXXXXXXXXXX.............X.XXXXXXXXXXXXX...XXXXXXXXXXXXXXXXXXXXX....XXXXXXXXXXXXXXXXXXXXXXXXXXXXXXXXXXXXXXXXXXXXXXXXX........XXXXXXXXXXXXXX...............XXXXXXXXXXXXXXXXXX......................XXXXXXXXXXXXXXXXXXXXXXXXXXXXXX.......XXXXXXX.XXXXXXXXXXXXXXXXXXXXXX....XXXXXXXXXXXXXXXX...XXXXXXXXXXXXXXXXXX..XXXXXXXXXXXXXX...XXXXXXXXXXXXXXXXXXXXXXXXXXXXXXXX
Hemimastigophora_Hemimastigophora_EP00696_Hemimastix_kukwesjijk_P012849_gnl_Hemi2_2616_TR930_c0_g2_i1.p1_gnl_Hemi2_2616_TR930_c0_g2_gnl_Hemi2_2616_TR930_c0_g2_i1.p1_ORF_type_5prime_partial_len_385_score_101.12_gnl_Hemi2_2616_TR930_c0_g2_i1_1-1155                                                                                                                                               27    359     27    381 PF03985.16  Paf1              Family     1   366   426    213.7   4.7e-63   1 No_clan  
#HMM       dliarvrYsNnLPdppfdpKlleypftperfveyksssLerelkhkiladadlGmpldLinikgyldgddesiqaeleeveldpkDrkLLedesaskqdskrsk.....qhskkVsfLrrTEYistefnrfgvsatdkqeaklgknlkkkeqeedlyrdresqikaiektFedakkplkdlkHpsKknlkaVealpllPDfemwkqsyaqvkfdgdpaldkeekdlkeeeqkerlsqailrpvmeeegeefvayflpteetlekrlrdleeeideeedeeyefklaReYdwkvenkaskkyee.nlalvfrddkkkavyYneletrveLrkrRkk..eeeesnkdklnvklr.epneeelkardkresefdplee
#MATCH     +++ar ++ N+LPd+pfdpKll+ypf+++rfv y +++Le+++ h++l+++d+G++ldLi+ + y+  +         ++ ldp+D++LL+    + +++  +           Vs+LrrT Y ++       +a+ ++e+   +++ + ++ +++   r++ ++ ie+tF   +k+     Hp+ + l +Ve++pl+PDf+ w++ y+qv fd+dp+     ++    ++ e ++++i+r+    ++++  ++ +p     +kr+rd ++++++       ++ +R+Y++++     k+    ++++ f+   +++v Yn l+++++L+k+ k   ++e+ +   +++  r epneee++ar++r ++ + + +
#PP        79*****************************************************************.6444......59***********98777666553333332267789*************...22222234444...444445568888999*************6555543...9************************************....55....44699********...4444799999**.....78888998888777.....59**********2....22233389*****95.99***************99997533335556666665537999999999999888544443
#SEQ       EFLARLKFRNTLPDIPFDPKLLQYPFDEKRFVRYTPTTLEQNHIHPLLTEKDMGIHLDLIDRDAYKL-NPGG------NTPLDPRDEALLQGTVPTAATQSGPGgprksIPRPAVSWLRRTAYLAND---DVIHARGNPET---YTRTRMAKVNKSRSTRDQVLDSIEETFVLTRKQPV---HPTNPALVPVEVYPLFPDFALWPNLYTQVNFDSDPLG----TG----ADDEMIHEGIIRG---YKNNNMCSFLMP-----KKRRRDWTSDEKDI-----PYQQIRDYHFTMG----KGNVSgSFFFRFDHA-SHQVVYNRLDSKISLTKKAKIgeAAEDYRRAPVTLHARdEPNEEEQEARQQRMTDLLEVRK
#CS        XXXXXXXXXXXXXXXXXXXXXXXXXXXXXXXXX..XX--HHHHHHHHH--TTTT----GGGSTTHHHHS--GGGG--S-----HHHHGGGS--....XXXXXXX.....XXXXXXXXXXXXXXXXXX........XXXXXXXXXXXXXX..XXXXXXXXXXXXXXXXXXXXX....XXXXXXXXXXXXXXXXXXXXXXXXXXXXXXXXXXXXXXXXXXXXXXXXX........XXXXXXXXXXXXXX..XXXXXXXXXXXXXXXXXXXXXXXXXXXXXXXXXXXXXXXXXXXXXXXX........XXXXXXX.XXXXXXXXXXXXXXXXXXXXXX......XXXXXXXXXXX.XXXXXXXXXXXXXXXXXXXXXX
Hemimastigophora_Hemimastigophora_EP00697_Spironema_sp_BW2_P014713_gnl_Spiro4_5240_TR2646_c0_g1_i1.p1_gnl_Spiro4_5240_TR2646_c0_g1_gnl_Spiro4_5240_TR2646_c0_g1_i1.p1_ORF_type_complete_len_380_score_114.08_gnl_Spiro4_5240_TR2646_c0_g1_i1_14-1153                                                                                                                                                 13    364     13    379 PF03985.16  Paf1              Family     1   376   426    207.8     3e-61   1 No_clan  
#HMM       dliarvrYsNnLPdppfdpKlleypftperfveyksssLerelkhkiladadlGmpldLinikgyldgddesiqaeleeveldpkDrkLLedesaskqdskrsk...qhskkVsfLrrTEYiste.fnrfgvsat.dkqeaklgknlkkkeqeedlyrdresqikaiektFedakkplkdlkHpsKknlkaVealpllPDfemwkqsyaqvkfdgdpaldkeekdlkeeeqkerlsqailrpvmeeegeefvayflpteetlekrlrdleeeideeedeeyefklaReYdwkvenkaskkyeenlalvfrddkkkavyYneletrveLrkrRkk....eeeesnkdklnvklrepneeelkardkresefdpleeekeeeeeeee
#MATCH     d+++++++ NnLPd+pfdpKll+ypf+p+rfv y +++Le++++h++l+++dlG++ dL + + y+     +       ++l+++D+ LL+  +a+ +  + ++         ++Lr+T Yi ++ ++ +++    +++e   ++ + ++    + +  r++ ++aie++F+ a++p+    Hp+ ++l++V +lpl+PDf+ w + y+qv fd+ p++ ++e+d         + ++i+r+  +    +  ++  +     +kr+r+ e+e ++      ++ ++R+Y +++++ + ++   +++l ++++ k++v +n l ++++L+k+ +     e   ++ + +++ lr+ ++ e+++  kr+++   l ++k ++ + e+
#PP        8******************************************************************44..44......79************888877777773334467789********8775777666554567777777777778999999999*******************9..**************************************777777......7899*******54443..66677666.....6666666655444.....59***********877775555.7*******5.999*************997777995545599*********************9999...4444333333222
#SEQ       DFLCKMKFRNNLPDIPFDPKLLQYPFDPNRFVRYTPTTLEQNYQHALLTEEDLGIHFDLTDRDAYRPPP--PG------TTLEEADERLLQGTTAAASLFAAPRvkpIPRPVATWLRKTSYITSNeMPNVKTAVGhETAEGGRRYGRLARVPVTSTKSSRDKLVEAIENSFTMARQPVP--PHPTNPQLTPVRVLPLFPDFDLWSNMYTQVNFDSAPIPAENEQD------DDMVYESIIRGYKNNL--NVCSLLYS-----KKRRREWEDEPAS-----LQYAHVRDYVFTMKSLSVTDGG-SYFLRIDEQ-KQQVVFNHLGSKINLTKKARTdisdEMTMRRGSTVEIHLRPADAAERENIAKRQAD---LLKPKTSKRDVED
#CS        XXXXXXXXXXXXXXXXXXXXXXXXXXXXXXXXX..XX--HHHHHHHHH--TTTT----GGGSTTHHHHS--GGGG--S-----HHHHGGGS--....XXXXXXX...XXXXXXXXXXXXXXXXXX.........X.XXXXXXXXXXXXX..XXXXXXXXXXXXXXXXXXXXX....XXXXXXXXXXXXXXXXXXXXXXXXXXXXXXXXXXXXXXXXXXXXXXXXX........XXXXXXXXXXXXXX..XXXXXXXXXXXXXXXXXXXXXXXXXXXXXXXXXXXXXXXXXXXXXXXX.......XXXXXXX.XXXXXXXXXXXXXXXXXXXXXX........XXXXXXXXXXXXXXXXXXXXXXXXXXXXXXXXXXXXXXXXXXX
Malawimonadida_Malawimonadida_EP00698_Gefionella_okellyi_P004891_TRINITY_DN14520_c0_g1_i1.p1_TRINITY_DN14520_c0_g1_TRINITY_DN14520_c0_g1_i1.p1_ORF_type_complete_len_392_score_86.61_TRINITY_DN14520_c0_g1_i1_50-1225                                                                                                                                                                                15    377     15    390 PF03985.16  Paf1              Family     1   388   426    180.1   7.9e-53   1 No_clan  
#HMM       dliarvrYsNnLPdppfdpKlleypftperfveyksssLerelkhkiladadlGmpldLinikgyldgddesiqaeleeveldpkDrkLLedesaskqdskrskqhskkVsfLrrTEYistefnrfgvsat.dkqeaklgknlkkkeqeedlyrdresqikaiektFedakkplkdlkHpsKknlkaVealpllPDfemwkqsyaqvkfdgdpaldkeekdlkeeeqkerlsqailrpv..meeege...efvayflpteetlekrlr.dleeeideeedeeyefklaReYdwkvenkaskkyeenlalvfrdd..kkkavyYneletrveLrkrRkkeeeesnkdklnvklrepneeelkardkresefdpleeekeeeeeeeeeeeeeeeeeeee
#MATCH     ++i +v++ N+LPd+p+d+K le+pf++erfv+y+ ++Ler++kh++ ++ ++G+p+dLi+++ y   +         ++eldp+D +LL+ +    ++ k+        ++L +T Yis+           + +++  g +++  ++   +   +e+ ik+i+++F++ak+      Hp+K++l+aVe++p+lPD   + ++ ++v+fd+ p++     ++ +++  erl++++l +   ++++ +     +a+ lp  ++ ++  + d+e+ ++ +     e++ +R Y  + + +    +ee++++v+  d    +av Y+ le r++L kr++   + s+   + v   e++ee ++a    e+++  l +   +  e ++ +++ e++e+ee
#PP        79*****************************************************************44.........469************....555666666789*************........2267899999999999999999999*************8887664...*************************************....4444445589999999988763444322222678*****98887776542676666666.5789************4444...46667777666545778999*9997.9******9994.454444444444555666666655555555555555333333333333331111111
#SEQ       EFIGKVKFRNTLPDLPYDAKCLELPFDTERFVDYQMTTLERQHKHQLYTELEMGIPIDLIDPQAYAIPE---------HAELDPEDLELLKTD----TSAKKVDPRTVDLPWLMKTTYISND--------YdAGKRTTSGFERQHGQRFTGAEISKEELIKRINASFDAAKEAPV---HPTKPELHAVEVFPVLPDIRRAGYQQLHVTFDEAPTT----LGQTHRNIAERLQSSVLVGTgiLDADQQdnePAIALLLPAPDAEARGYDkDAEDCVPGS-VTGMEYQQVRQYRYEFDGSF---KEESFLFVLPADndPVRAVVYERLE-RLKLHKRKRGP-DLSRSAPVLVLEGEMKEEGTDAAGYTEKYVKRLRNLLFNTAETIKTAQDAEGDEDEE
#CS        XXXXXXXXXXXXXXXXXXXXXXXXXXXXXXXXX..XX--HHHHHHHHH--TTTT----GGGSTTHHHHS--GGGG--S-----HHHHGGGS--....XXXXXXXXXXXXXXXXXXXXXXXXX........X.XXXXXXXXXXXXX..XXXXXXXXXXXXXXXXXXXXX....XXXXXXXXXXXXXXXXXXXXXXXXXXXXXXXXXXXXXXXXXXXXXXXXX........XXXXXXXXXX..XXXX.....XXXXXXXXXXXXXXXXXX.XXXXXXXXXXXXXXXXXXXXXXXXXXXXXX.......XXXXXXX...XXXXXXXXXXXXXXXXXXXXXX....XXXXXXXXXXXXXXXXXXXXXXXXXXXXXXXXXXXXXXXXXXXXXXXX...XXXX
Malawimonadida_Malawimonadida_EP00700_Malawimonas_jakobiformis_P002816_EC725037.1.p1_GENE.EC725037.1_EC725037.1.p1_ORF_type_internal_len_236_score_43.23_EC725037.1_1-705                                                                                                                                                                                                                            22    232     21    234 PF03985.16  Paf1              Family     2   236   426    139.2     2e-40   1 No_clan  
#HMM       liarvrYsNnLPdppfdpKlleypftperfveyksssLerelkhkiladadlGmpldLinikgyldgddesiqaeleeveldpkDrkLLedesaskqdskrskqhskkVsfLrrTEYistefnrfgvsatdkqeaklgknlkkkeqeedlyrdresqikaiektFedakkplkdlkHpsKknlkaVealpllPDfemwkqsyaqvkfdgdpaldkeekdlkeeeqkerlsqailr
#MATCH     ++++ +Y N+LPd+p+d+K le+p +p+rf+ y  + Ler ++  + a +dlG+ +dLi++k +     +          l p+Dr+L+++e  ++ +  rs  +  + s+L +T Yis+        +t+++e   + +l    ++e+++rd+ +  +a+e+tF +a++p     Hp K+ l+a  ++++ PD + w q +++v+fd+dp + +   ++k++   e+ s+++lr
#PP        66778*************************************************************2..33........69***********.6666777888899**************9.......2234444444333...569999*********************97...*******************************************999999*******998
#SEQ       YLIQRKYRNTLPDVPVDAKCLEVPLDPQRFSRYALTLLERTHRPSLFAPQDLGLRIDLIDPKAFAVT--RT--------DLPPADRNLIKPE-STRVERSRSDPSRPSASWLLKTTYISNF-------GTAEPEPPRKSKL---REREQQVRDEVKEYEAVERTFAEAQQPPM---HPLKRTLRAKRVWNVEPDIDRWGQTFVHVQFDEDPRTARPAGERKTHLSAEQFSSSLLR
#CS        XXXXXXXXXXXXXXXXXXXXXXXXXXXXXXXX..XX--HHHHHHHHH--TTTT----GGGSTTHHHHS--GGGG--S-----HHHHGGGS--....XXXXXXXXXXXXXXXXXXXXXXXXX........XXXXXXXXXXXXXX..XXXXXXXXXXXXXXXXXXXXX....XXXXXXXXXXXXXXXXXXXXXXXXXXXXXXXXXXXXXXXXXXXXXXXXX........XXXXXXXX
Preaxostyla_Paratrimastigidae_EP00708_Paratrimastix_pyriformis_P000811_EC835609.1.p1_GENE.EC835609.1_EC835609.1.p1_ORF_type_5prime_partial_len_175_score_21.60_EC835609.1_3-527                                                                                                                                                                                                                      26    154     26    168 PF03985.16  Paf1              Family     1   122   426     80.3   1.6e-22   1 No_clan  
#HMM       dliarvrYsNnLPdppfdpKlleypftperfveyksssLerelkhkiladadlGmpldLinikgyldgddesiqael...eeveldpkDrkLLedesaskqdskrsk......qhskkVsfLrrTEYiste
#MATCH     ++i+ ++Y  +LPd+p  pKll+yp +p+r+++y ++s+e++lk++++++ ++G++++Lin++ y +  ++ i a +   ++++l  +D++LL d+s ++++ + s+       +     +Lr+ EY s+ 
#PP        8****************************************************************99..4566666666699**************998887777775555544444555*********98
#SEQ       EFICHMKYRFSLPDIPGHPKLLTYPLNPNRYIDYFATSIEKKLKFELHTEPNMGIDIELINPDAYPK--TTGIRAGIdksSKPRLSAEDQDLLPDPSDAPSAPAASAstvgprPQLPRPVWLRKPEYLSND
#CS        XXXXXXXXXXXXXXXXXXXXXXXXXXXXXXXXX..XX--HHHHHHHHH--TTTT----GGGSTTHHHHS--GGGG--...S-----HHHHGGGS--....XXXXXXX......XXXXXXXXXXXXXXXXXX
Preaxostyla_Paratrimastigidae_EP00708_Paratrimastix_pyriformis_P005307_GAFH01004314.1.p1_GENE.GAFH01004314.1_GAFH01004314.1.p1_ORF_type_internal_len_267_score_94.96_GAFH01004314.1_3-800                                                                                                                                                                                                             4    230      2    248 PF03985.16  Paf1              Family   157   365   426     71.9   5.4e-20   1 No_clan  
#HMM       sqikaiektFedakkplkdlkHpsK.knlkaVealpllPDfemwkqsyaqvkfdgdpaldkeekdlkeeeqkerlsqailrpvmeeeg.eefvayflpteetlekrlr...........dleeeideeede......eyefklaReYdwkvenkaskkyeenlalvfrddkkkavyYneletrveLrkrRkk.............eeeesnkdklnvklrepneeelkardkresefdple
#MATCH     + +++i+++F +a+ ++   +Hp+K   ++a+ ++pllPDf+ w++ y+q  fd+dp++    + l+ e   +r+  ++++ +   +g +  v+++lp  + +++  r           d+++  ++++d+      +  +++aReY+  v++++     + l+++++d   +a  Y+ + tr+eL k + +             +++  + + l v  re++e e+ +r +  ++   le
#PP        56899*****9776.566..9****447*******************************...5556778889999999***996666626789*****999998887789*******885555555555334666779*************44443...44344444443..6******************************97666688899**********999776666555...44
#SEQ       EHLQQIQESFVKAR-TVP--RHPTKgAAVQAISVVPLLPDFDLWPNLYTQSVFDTDPIP---HSALPPELGARRQLHSLIKAMPPRKGiKSSVSLYLPAVRHRARGNRrskvpatapdaDVDMTSASDPDGeadpaaRHSYEFAREYTYVVHSTSR---VQGLYVIHKDP--RALRYHTVHTRLELHKSKLQggaaggavapgaeAPAATQPEPLLVGRRELTEAEMGKRMETLRD---LE
#CS        XXXXXXXXXXX....XXXXXXXXXX.XXXXXXXXXXXXXXXXXXXXXXXXXXXXXXXXXXXXXXX........XXXXXXXXXXXXXX...XXXXXXXXXXXXXXXXXX...........XXXXXXXXXXXX......XXXXXXXXXXXXXXXXXX.......XXXXXXX.XXXXXXXXXXXXXXXXXXXXXX.................XXXXXXXXXXXXXXXXXXXXXXXXXXXXXXXX
Amoebozoa_Archamoebea_EP00727_Mastigamoeba_balamuthi_P011740_m51a1_g7189_hypothetical_protein_(1150)_mRNA_r_115396-120256                                                                                                                                                                                                                                                                           785    873    783    884 PF03985.16  Paf1              Family     3    98   426     46.5   2.7e-12   1 No_clan  
#HMM       iarvrYsNnLPdppfdpKlleypftperfveyksssLerelkhkiladadlGmpldLinikgyldgddesiqaeleeveldpkDrkLL..edesaskq
#MATCH     +++ rYs  +P++p+dpK l++  + +r+v+y+++sLer +++++++  dlG+p dL+++++ ++ d +++        l p+D +LL  ed+ ++++
#PP        789******************9875.79*************************************895555........8888888873334444444
#SEQ       LTKLRYSCLIPPIPCDPKALSVSAE-SRYVKYQATSLERGHRFDLHIAPDLGIPRDLVDPATHKTADPRPE--------LAPQDYALLhiEDARKAPA
#CS        XXXXXXXXXXXXXXXXXXXXXXXXXXXXXXX..XX--HHHHHHHHH--TTTT----GGGSTTHHHHS--GGGG--S-----HHHHGGG..S--....X
Amoebozoa_Archamoebea_EP00727_Mastigamoeba_balamuthi_P011740_m51a1_g7189_hypothetical_protein_(1150)_mRNA_r_115396-120256                                                                                                                                                                                                                                                                           938   1136    919   1148 PF03985.16  Paf1              Family   155   366   426     35.4   6.6e-09   1 No_clan  
#HMM       resqikaiektFedakkplkdlkHpsKknlkaVealpllPDfemwkqsyaqvkfdgdpaldkeekdlkeeeqkerlsqailrpvmeeegeefvayflpteetlekrlrdleeeideeedeeyefklaReYdwkvenkaskkyeenlalvfrddkkkavyYneletrveLrkrRkk.....eeee.snkdklnvklrepneeelkardkresefdplee
#MATCH      e+qi+aie++F +a++p          + ++ e+++++P +e w+++y +v   + p + +      ++e++ +l++  ++++ ++ g +fv++f+p++   +  ++ +eee d +  +ey + + R   +       +   + +a+v++ d   a+ Y e++ rv+L+k   +       ++ ++  ++ v  re+++   +++++r +    l e
#PP        689**********999884......46788999***************************555555..6666677777777777**************7776666666666655555..366666666544444.....23334799999998...**************97777666642.224788899999999998888888877777333333
#SEQ       VEEQIRAIEESFAAAREPP------VVNGETPEESYDIVPATELWANNYQHVHAKEGPFEGAAHRR--RPEDEMALEERAIIKAFSSGGHNFVTFFTPKSVLGSGAQEPAEEEYDWT--KEYTYFVPRSTGTGS-----RAESDGIAVVVQGD---AARYVEVKRRVTLNKITDRevseaV-RRlKRGRRVRVARREMSSMREDEKKTRADALAQLAE
#CS        XXXXXXXXXXXXX....XXXXXXXXXXXXXXXXXXXXXXXXXXXXXXXXXXXXXXXXXXXXXXXXX........XXXXXXXXXXXXXX..XXXXXXXXXXXXXXXXXXXXXXXXXXXXXXXXXXXXXXXXXXXXXXXX.......XXXXXXX.XXXXXXXXXXXXXXXXXXXXXX..........XXXXXXXXXXXXXXXXXXXXXXXXXXXXXXXXX
Rhodelphidia_Rhodelphidia_EP00735_Rhodelphis_limneticus_P001913_TRINITY_DN12640_c0_g1_TRINITY_DN12640_c0_g1_i1_g.13523_m.13523_TRINITY_DN12640_c0_g1_TRINITY_DN12640_c0_g1_i1_g.13523_ORF_type_complete_len_533_score_101.72_sp_Q5RAX0_PAF1_PONAB_25.82_2e-33_Paf1_PF03985.8_3.7e-38_TRINITY_DN12640_c0_g1_i1_34-1599                                                                                73    458     72    472 PF03985.16  Paf1              Family     2   419   426    172.2   1.9e-50   1 No_clan  
#HMM       liarvrYsNnLPdppfdpKlleypftperfveyksssLerelkhkiladadlGmpldLinikgyldgddesiqaeleeveldpkDrkLLedesaskqdskrsk..qhskkVsfLrrTEYistefnrfgvsatdkqeaklgknlkkkeqeedlyrdresqikaiektFe.dakkplkdlkHpsKknlkaVealpllPDfemwkqsyaqvkfdgdpaldkeekdlkeeeqkerlsqailrpv.meee.geefvayflpteetlekrlrdleeeideeedeeyefklaReYdwkvenkaskkyeenlalvfrddkkkavyYneletrveLrkrRkk...eeeesnkdklnvklrepneeelkardkresefdpleeekeeeeeeeeeeeeeeeeeeeeeeeekeeeeessaeseeeesdee.eeekksel
#MATCH     +++  r+ N+LP++p+dpK+l+ypf+p r v y +++Le++ +h+++++ +lG+p++Li++  y   +   +      + l p+D++LL+d  ++kq+++r+    + ++ ++L +T+Yi+ e  r          +k+  ++++ e+  + y   +  i+ i+++Fe  ++ p++    p+K++l++Ve+++++P ++ + + ++ v fd+dp+l   e +  ++  +  +s+a++++  m  +  ++++a+ +p++e++ + +      +++  ++e+ f+ aR+ d++         + + ++v+r+   +a  Yn++  ++ L+k+ ++      +++ +++ v   ++++e++++r++r  e    +++++e+ +  + + +++e ++++++  +++e++s+++ ++ +s+++ + ++++e 
#PP        89****************************************************************55..44.....579************.6666665554456788999***********33333......33456666666.567788****************44456777..889***********************************...222..22.258999*****986433314699999999888777664......555555555565.68777777........2245788888.478************99987776643334999*********************998..4555544444444444444223333333333333333322222222222111111111
#SEQ       FLCHLRFRNDLPEVPVDPKFLPYPFDPLRDVVYRETTLEASAPHALHCEVNLGIPINLIDPHAYTIPE--GV-----DAVLAPEDEELLRDG-TTKQSDRRKMaiAQTSQFTWLQKTKYIAVEPARKV------VAQKTPDEIRR-EKLREFYSPIDDEIRLIQESFEvMNETPVH--PDPKKQHLRPVEIMQIIPYTDRIIDTFTEVHFDSDPLL---ELE--NP-PSDTASTALIKGYaMPDDpTDQYLAFMVPKTEDRHTGE------RPYRLHKEFVFE-ARDADIQE--------DRQRVFVLRQ-IGNALKYNPMPRKLLLTKKMARrhtSVGSRKFKRISVHRVPFTDEMVQDRNTRAIE--HFQDQGAEDGDAGDMAVDQQEPTANDNDTASDDESDSNQARSSTKSSNKrRVSSDDED
#CS        XXXXXXXXXXXXXXXXXXXXXXXXXXXXXXXX..XX--HHHHHHHHH--TTTT----GGGSTTHHHHS--GGGG--S-----HHHHGGGS--....XXXXXXX..XXXXXXXXXXXXXXXXXX........XXXXXXXXXXXXXX..XXXXXXXXXXXXXXXXXXXXX.....XXXXXXXXXXXXXXXXXXXXXXXXXXXXXXXXXXXXXXXXXXXXXXXXX........XXXXXXXXXX.XXXX...XXXXXXXXXXXXXXXXXXXXXXXXXXXXXXXXXXXXXXXXXXXXXXXX.......XXXXXXX.XXXXXXXXXXXXXXXXXXXXXX.......XXXXXXXXXXXXXXXXXXXXXXXXXXXXXXXXXXXXXXXXXXXXXXXX...XXXXXXXXXXXXXXXXXXXXXXXXXXX.XXXXXXXX
Rhodelphidia_Rhodelphidia_EP00736_Rhodelphis_marinus_P012695_Rmarinus@m.21923                                                                                                                                                                                                                                                                                                                       139    531    138    559 PF03985.16  Paf1              Family     2   419   426    200.9   3.8e-59   1 No_clan  
#HMM       liarvrYsNnLPdppfdpKlleypftperfveyksssLerelkhkiladadlGmpldLinikgyldgddesiqaeleeveldpkDrkLLedesaskqdskrskqhskkVsfLrrTEYistefnrfgvsatdkqeaklgknlkkkeqeedlyrdresqikaiektFe.dakkplkdlkHpsKknlkaVealpllPDfemwkqsyaqvkfdgdpaldkeekdlkeeeqkerlsqailrpv..meeegeefvayflpteetlekrlrdleeeideeedeeyefklaReYdwkvenkaskkyee.nlalvfrddkkkavyYneletrveLrkrRkk..eeee.snkdklnvklrepneeelkardkresefdpleee..keeeeeeeeeeeee........eeeeeeeeeeekeeeeessaeseeeesdeeeeekksel
#MATCH     +++  r+ N++Pd+p+dpK l+ypf+p + v+y  s+Ler+ +++i++d +lG+p+dLi++  y d  ++++q +  e+ l+p+D++LL d+  s  +  +s+  s  V++Lr+T Yis+e +  ++ a +k++++l+ ++      ++l  + +  i+ ie++F    +kp++    p K++l++Ve+lp++P+f+ w++s+ +v fd dp++   e +   ++   +l+ ++l+     +  +++++++   ++e        l    dee+ +   +  ++++  + +n+      e + ++ fr  +++av Yn++  + +L k++++  ++++  + +k++v+  ++  ee ++r ++ +e         +e+ ++++ ++ +                      ee++ss  +++++   ee+   +e 
#PP        89****************************************************************..469989999************999.44..467788889***************55555444.56666666444.....44677899999*********77789999..999***********************************666665..444..567777777763234555677777666444.......4455555555567899******99994444.....3356667777.478***************99998854555899**********9999999999999955443333322222222333222222222221............1111111111111111111111111
#SEQ       FLCHLRFRNRMPDVPVDPKVLPYPFDPLSHVKYRNSTLERSAPRAIHVDWNLGIPIDLIDPLAYVD--ERPVQERQMELDLHPHDEELLIDD-LS--EGTQSRFVSPAVTWLRKTSYISNECEGTKQRA-SKDDTALRLQR-----LKELDSNVDDEINTIEESFAlSKEKPVH--PDPAKRHLEPVEILPIFPNFDRWADSFQLVHFDLDPVAAVAELG--GPS--DALEGSLLKAYttPDDPDDKYMTFMAAKSE-------ALPASADEESSHVRSYAAVKDFAYEFRNED-----EaTRIYSFRR-EENAVLYNPIPVKATLIKKKARrhDAANvLRFSKITVTRTALPPEEEEERIAILKELVSGTRGleAEDGDDDMSDAGDAggvpeedaP------------EERDSSVGEQNSTGRREEAPVADED
#CS        XXXXXXXXXXXXXXXXXXXXXXXXXXXXXXXX..XX--HHHHHHHHH--TTTT----GGGSTTHHHHS--GGGG--S-----HHHHGGGS--....XXXXXXXXXXXXXXXXXXXXXXXXX........XXXXXXXXXXXXXX..XXXXXXXXXXXXXXXXXXXXX.....XXXXXXXXXXXXXXXXXXXXXXXXXXXXXXXXXXXXXXXXXXXXXXXXX........XXXXXXXXXX..XXXX..XXXXXXXXXXXXXXXXXXXXXXXXXXXXXXXXXXXXXXXXXXXXXXXX........XXXXXXX.XXXXXXXXXXXXXXXXXXXXXX.......XXXXXXXXXXXXXXXXXXXXXXXXXXXXXXXXXX..XXXXXXXXXXXXXX...........XXXXXXXXXXXXXXXXXXXXXXXXXXXXXXXXXXX
Chloroplastida_Chlorophyta_EP00738_Chloropicon_primus_P004770_QDZ22252.1_hypothetical_protein_A3770_07p47700_Chloropicon_primus                                                                                                                                                                                                                                                                     152    266    142    359 PF03985.16  Paf1              Family   100   238   426     26.0   4.7e-06   1 No_clan  
#HMM       skrskqhskkVsfLrrTEYistefnrfgvsatdkqeaklgknlkkkeqeedlyrdresqikaiektFedakkplkdlkHpsKknlkaVealpllPDfemwkqsyaqvkf.dgdpaldkeekdlkeeeqkerlsqailrpv
#MATCH      +  ++ s k s+   T Yis           d+q++k +++  +    +++ +++ s ++ i k+F+ a+      kHp K +lk+V + p++P      ++y+ +++ d+dp + +             ++++il++ 
#PP        44455667799**********99.........5666665555555..44556689999**********887665...7*****************99999999*****9567888833...........34444444444
#SEQ       ARLDQSISGKMSWVMNTTYISVM---------DRQKKKGAREGTT--AMDRAEMEEGSSVDVIKKQFDSAQTAP---KHPAKSGLKMVSSTPIVPYKRGDHNEYLELQVnDSDPYPTR-----------GHVRSSILKQC
#CS        XXXXXXXXXXXXXXXXXXXXXXX........XXXXXXXXXXXXXX..XXXXXXXXXXXXXXXXXXXXX....XXXXXXXXXXXXXXXXXXXXXXXXXXXXXXXXXXXXX.XXXXXXXXXXXX........XXXXXXXXXX
Chloroplastida_Chlorophyta_EP00740_Mantoniella_antarctica_P002318_CAMPEP_0181361008_NCGR_PEP_ID_MMETSP1106-20121128_7029_1_TAXON_ID_81844_ORGANISM_"Mantoniella_antarctica_Strain_SL-175"_LENGTH_425_DNA_ID_CAMNT_0023474437_DNA_START_1_DNA_END_1277_DNA_ORIENTATION_-                                                                                                                              19    409     18    425 PF03985.16  Paf1              Family     2   396   426    172.9   1.2e-50   1 No_clan  
#HMM       liarvrYsNnLPdppfdpKlleypftperfveyksssLerelkhkiladadlGmpldLinikgyldgddesiqaeleeveldpkDrkLLedesaskqdskrsk..........qhskkVsfLrrTEYistefnrfgvsatdkqeaklgknlkkkeqeedlyrdres.qikaiektFedakkplkdlkHpsKknlkaVealpllPDfemwkqsyaqvkfdgdpaldkee.kdlkeeeqkerlsqailrpvmeeege.......efvayflpteetlekrlrdleeeideeedeeyefklaReYdwkvenkaskkyeenlalvfrddkkkavyYneletrveLrkrRkk.....eeeesnkdklnvklrepneeelkardkresefdpleeekeeeeeeeeeeeee.....eeeeeeeeeeekeee
#MATCH     +++ + ++N+LP++p+d K+l +p    +f+ y   sL +el+++i + adlG++ld + +k+y+     +i      ++ldp+D +LLed +a++++ +  +           + +k  +L  T Yis+      ++   ++e++ +k+++++ + e++ rd  +  ++aie +F +a++      H s + l+aVe++p+lPD+e w+ sy++   d+dpa d ++ +++  +++++++  ++++p ++ +g        +fva+ lp +        ++e+e +e      +++ +ReY+   +++ +  +  ++ + f+  +k +v Y +l+t+++++kr k      e  e + + + vk  +p+++e+++r +++++   le++++   +ee eeee      +      e+e + +e
#PP        89****************************************************************....33....3579***********98776654433344555666666777888**********9...3344446788888888888888999998865516788******9988765...************************************98655266667777999*****999.5555545566777********66655443..34444444......489999999999777777777.56677777.477****************9999999744457899**********************9...998877777777777766332222.....222222222
#SEQ       FLCPIEFKNDLPPVPVDWKFLHVPVGHASFTAYSHLSLGEELRRDIALPADLGITLDPMLLKQYQV----PI----IRPTLDPEDAALLEDGDAARTRTGLGAekskkshvrrPDLSKALWLMNTQYISSM---TLPEHLGRSEKEWAKQKQREDDAETAWRDPREvRVEAIEHSFAAARSAPV---HASNPALHAVEVMPVLPDLERWPGSYVHFVYDEDPAIDVRSlQGQDADAKSAAMARSVVKP-YSVAGVgadghteKFVALMLPANPGEPAG--EAEDEAPE------DYEWVREYQYRLQQERDASLG-TMCFFFDH-EKSTVTYIPLNTKLNMSKRSKHakgltEGLEWRPSAVSVKRTAPDANEQRRRVRVRAM---LEDPAAAALAEEAEEEEAaagavS-----AEDEAAAVE
#CS        XXXXXXXXXXXXXXXXXXXXXXXXXXXXXXXX..XX--HHHHHHHHH--TTTT----GGGSTTHHHHS--GGGG--S-----HHHHGGGS--....XXXXXXX..........XXXXXXXXXXXXXXXXXX........XXXXXXXXXXXXXX..XXXXXXXXXXX.XXXXXXXXXX....XXXXXXXXXXXXXXXXXXXXXXXXXXXXXXXXXXXXXXXXXXXXXXX.XX........XXXXXXXXXXXXXX.........XXXXXXXXXXXXXXXXXXXXXXXXXXXXXXXXXXXXXXXXXXXXXXXX.......XXXXXXX.XXXXXXXXXXXXXXXXXXXXXX.........XXXXXXXXXXXXXXXXXXXXXXXXXXXXXXXXXXXXXXXXXXXXXXXX........XXXXXXXXXXXX
Glaucophyta_Glaucophyta_EP00741_Cyanophora_paradoxa_P002662_tig00000615_g2583.t1                                                                                                                                                                                                                                                                                                                    103    520    103    527 PF03985.16  Paf1              Family     1   423   426    235.0   1.6e-69   1 No_clan  
#HMM       dliarvrYsNnLPdppfdpKlleypftperfveyksssLerelkhkiladadlGmpldLinikgyldgddesiqaeleeveldpkDrkLLedesask..qdskrskqhskkVsfLrrTEYistefnrfgvsatdkqeaklgknlkkkeqeedlyrdresqikaiektFedakkplkdlkHpsKknlkaVealpllPDfemwkqsyaqvkfdgdpaldkeekdlkeeeqkerlsqailrpv.meeege....efvayflpteetlekrlr......dleeeideeedeeyefklaReYdwkvenkaskkyeenlalvfrdd...kkkavyYneletrveLrkrRkk..........eeeesnkdklnvklrepneeelkardkresefdpleeekeeeeeeeeeeeeeeeeeeeeeeeekeeeeessaeseeeesdeeeeekkselkess
#MATCH     ++++r +++N+LP++pfdpK+  +pf+p rfv y  +sLer++kh+i+++ dlG+p+dL++++ y++    ++     ++ ldp+D + L  +  +   ++ +r+ ++  +Vs+L+r  Y s+e       ++++++a      + k+ e +++  resqi+ ie+tF++ak+      Hp+ + l +  ++p++PD+e w+++ya++ fd+dp+++   k+   + ++e+ls +++ ++ ++ e+      f+ay  p e+ ++ ++r       ++ +++  + +e e + +ReYd   e        +n++lv+r d      +++Yn +++++ L++r++           +++ s+ ++++   re+n+e +kar +r +e   l+e +  + eeeeeee e   e+e  e+ +e    ++a ++++++de ++++++++++ s
#PP        79*****************************************************************....44.....569*******998775544113445555899***************.......3233444444..344456788899**************9988765...*************************************999999999999*********999999998788889*******9999999999888777555555555556999***********3333.....48******988888889***************99899******9977779**************************...666644444444444444..3334444444444444444444444444555444444433
#SEQ       EFLCRLKFKNTLPELPFDPKFRAFPFDPMRFVRYATTSLERHYKHEIHVEPDLGIPIDLVDPSLYRA----PV-----PTPLDPADAAILSADAPAAeaAAAGRKGKQRPNVSWLYRNVYMSNE-------GESSKRASRP--SADKAVEVEAVVTRESQIQNIENTFNAAKQAPV---HPTDRTLVPEVVVPIFPDLELWPNQYAHIVFDSDPVEEVAGKEEGGAVDREELSAGSFLKAfVDPEDPrrqkRFLAYMAPAERRRKAMRRadgsapPAQPDEPAPDAREEELEWIREYDYRREDPR-----DNYLLVVRPDgagGGPTAFYNQVKSKLILSRRKAFktraadgtpvAPAFSRPSRITAITRELNREDRKARSERLRE---LNEGGVANPEEEEEEEAE--AEAEGAEAGEEGAGAAEARGDASSDDERQPRGSARQRRAS
#CS        XXXXXXXXXXXXXXXXXXXXXXXXXXXXXXXXX..XX--HHHHHHHHH--TTTT----GGGSTTHHHHS--GGGG--S-----HHHHGGGS--......XXXXXXXXXXXXXXXXXXXXXXXXX........XXXXXXXXXXXXXX..XXXXXXXXXXXXXXXXXXXXX....XXXXXXXXXXXXXXXXXXXXXXXXXXXXXXXXXXXXXXXXXXXXXXXXX........XXXXXXXXXX.XXXX......XXXXXXXXXXXXXXXXXX......XXXXXXXXXXXXXXXXXXXXXXXXXXXXXX.......XXXXXXX....XXXXXXXXXXXXXXXXXXXXXX..............XXXXXXXXXXXXXXXXXXXXXXXXXXXXXXXXXXXXXXXXXXXXXXXX...XXXXXXXXXXXXXXXXXXXXXXXXXXXXXXXXXXXXXXX
Alveolata_colponemids_EP00742_Colponemidia_sp_Colp-10_P005585_GILJ01005970.1.p1_GENE.GILJ01005970.1_GILJ01005970.1.p1_ORF_type_5prime_partial_len_479_score_81.15_GILJ01005970.1_164-1600                                                                                                                                                                                                            70    469     70    478 PF03985.16  Paf1              Family     1   419   426    222.3   1.2e-65   1 No_clan  
#HMM       dliarvrYsNnLPdppfdpKlleypftperfveyksssLerelkhkiladadlGmpldLinikgyldgddesiqaeleeveldpkDrkLLedesaskqdskrskqhskkV..sfLrrTEYistefnrfgvsatdkqeaklgk.nlkkkeqeedlyrdresqikaiektFedakkplkdlkHpsKknlkaVealpllPDfemwkqsyaqvkfdgdpaldkeekdlkeeeqkerlsqailrpvmeeegeefvayflpteetlekrlrdleeeideeedeeyefklaReYdwkvenkaskkyeenlalvfrddkkkavyYneletrveLrkrRkk.......eeeesnkdklnvklrepneeelkardkresefdpleee..keeeeeeeeeeeeeeeeeeeeeeeekeeeeessaeseeeesdeeeeekksel
#MATCH     +++a +++ N LP++p dpKll+ypf+p rfv y+ +sLe++ k  +l ++dlG+++dLi++++y+     ++      + ldp+D++L+ d+   +qd+k+ + + ++   s+Lr+     +    +      ++ +kl+  +  ++ + ed+ +d ++q++ i +tF++++kp     HpsK++l++V +lp+lPD + w + y ++ fd+ p++   +      + k++ + ailr + + e+++ ++yf+ +++++ + ++  +  ++e+e ++ e++ +R+Y  + +  +s   ++n+++v+ dd   av Y el+++v L+k+++k       +  ++n + +++  r+++e+e+k+++ r  e  ++  +  +++e++e+  e e+++++   +++++++++++s+ +++++s++++ +++s+ 
#PP        79*****************************************************************3..466......88********************999888765449******99999...22..222333333330333367899999********************97...*************************************3333.....34689********96.444469*******999998887655556666667899*******9999966666...559*******9...***********************986544588999**********************999887754445555554555552222...2222222333333333333332222222222
#SEQ       EFVAPMKFRNVLPPIPSDPKLLTYPFDPMRFVRYQTTSLEASWKPVLLSEHDLGVHVDLIDPQTYQIP--IPV------PPLDPEDQSLISDDIPLNQDKKKGRFSMSGLqhSWLRKHQLMMND---VY--DHTHKFTKLAAgEEEAAPKAEDEELDVPKQMSLIKETFSAMQKPPV---HPSKPHLTPVSILPILPDKNLWSNMYSHILFDDTPSECVMK-----VNGKTETNPAILRYA-KLENDNVLSYFVAKKRKRGDDEEAETAPKSETEAQYTEYEWLRDYVYEIRVRES---QDNFFFVIGDD---AVTYSELRSKVILQKHKAKgkvventQRGRNNPSVIELASRDLDETERKQKRVRLHELRGVMRAfdQDDEDDEQGMEGENSQSS---SKKDSQAQSQDSQTGSQKSSSSSNRKSNSRI
#CS        XXXXXXXXXXXXXXXXXXXXXXXXXXXXXXXXX..XX--HHHHHHHHH--TTTT----GGGSTTHHHHS--GGGG--S-----HHHHGGGS--....XXXXXXXXXXXXX..XXXXXXXXXXXX........XXXXXXXXXX.XXXX..XXXXXXXXXXXXXXXXXXXXX....XXXXXXXXXXXXXXXXXXXXXXXXXXXXXXXXXXXXXXXXXXXXXXXXX........XXXXXXXXXXXXXX..XXXXXXXXXXXXXXXXXXXXXXXXXXXXXXXXXXXXXXXXXXXXXXXX.......XXXXXXX.XXXXXXXXXXXXXXXXXXXXXX...........XXXXXXXXXXXXXXXXXXXXXXXXXXXXXXXXXX..XXXXXXXXXXXXXX...XXXXXXXXXXXXXXXXXXXXXXXXXXXXXXXXXXX
Alveolata_colponemids_EP00744_Colponema_vietnamica_P022622_GILI01032539.1.p3_GENE.GILI01032539.1_GILI01032539.1.p3_ORF_type_5prime_partial_len_299_score_115.99_GILI01032539.1_1-897                                                                                                                                                                                                                  6    277      4    296 PF03985.16  Paf1              Family   107   403   426     93.5   1.5e-26   1 No_clan  
#HMM       skkVsfLrrTEYistefnrfgvsatdkqeaklgknlkkkeqeedlyrdresqikaiektFedakkplkdlkHpsKknlkaVealpllPDfemwkqsyaqvkfdgdpaldkeekdlkeeeqkerlsqailrpvmeeegeefvayflpteetlekrlrdleeeideeedeeyefklaReYdwkvenkaskkyeenlalvfrdd.kkkavyYneletrveLrkrRkk...eeee.snkdklnvklrepneeelkardkresefdpleeekeeeeeeeeeeeeeeeeeeeeeeeekeeeeessaes
#MATCH     +++ s+Lr++E  ++++  +g+ + dk+ +++       + + +l++dresq++aie+tFe akk     kH s + l++ ++lp+lPD++ w++ y ++ fd+ p + +  +   +       +qa +r    ++g++ ++y+++  +++e+         ++      e+  +R+Y+ + e     ++++++++  ++   + +++Y +l+ +++Lrk +++   +    ++   +++  r++ ++e+  +++  ++   l++++ ++ +  ++++++e+ ++++ +e ++++e+  +e+
#PP        5789************66666555355555554......667899****************999987...5***********************************9932222...233367899*****9999***********966555444.......4444...45899******99944....55576777777756899*******************8742.3357889*************9999999999...8888777777776666663333333332222222222222
#SEQ       ERNFSWLRKSEILANNIYDVGAVTADKEASEVD------MSKVSLLEDRESQVRAIEQTFELAKKAP---KHQSNPALTPTQVLPVLPDLDLWPNTYCHIAFDDKPEELAYAE---NVFGDLVSRQAFFRFGTLKDGQNALSYYVTPPNDQEEE-------SPSV---FSEYSWVRDYTYEAEA----GLQDMYIFSSKEVgGRSQMQYVPLQYKLTLRKGKASgkaD-LGvNAPPHIALHQRPLPRKERLLQRQHLEQ---LQYPNLDDTHPVDAQDDDEDADTQTLSEFDRATESTAHEE
#CS        XXXXXXXXXXXXXXXX........XXXXXXXXXXXXXX..XXXXXXXXXXXXXXXXXXXXX....XXXXXXXXXXXXXXXXXXXXXXXXXXXXXXXXXXXXXXXXXXXXXXXXX........XXXXXXXXXXXXXX..XXXXXXXXXXXXXXXXXXXXXXXXXXXXXXXXXXXXXXXXXXXXXXXX.......XXXXXXX..XXXXXXXXXXXXXXXXXXXXXX........XXXXXXXXXXXXXXXXXXXXXXXXXXXXXXXXXXXXXXXXXXXXXXXX...XXXXXXXXXXXXXXXXXXX
Alveolata_colponemids_EP00744_Colponema_vietnamica_P041916_GILI01088357.1.p1_GENE.GILI01088357.1_GILI01088357.1.p1_ORF_type_internal_len_130_score_36.80_GILI01088357.1_2-388                                                                                                                                                                                                                        50    117     50    129 PF03985.16  Paf1              Family     1    68   426     66.7     2e-18   1 No_clan  
#HMM       dliarvrYsNnLPdppfdpKlleypftperfveyksssLerelkhkiladadlGmpldLinikgyldg
#MATCH     +++++ r++N+LP++pf pK l++p + +++ +y +++Le+ ++ ++l+++d+G+ +dLin++ y + 
#PP        79*************************************************************99884
#SEQ       EFLCNLRFHNDLPEVPFQPKMLNIPVDHTQLYKYRPTTLEATYRPPVLTEHDMGVFVDLINPSIYTAP
#CS        XXXXXXXXXXXXXXXXXXXXXXXXXXXXXXXXX..XX--HHHHHHHHH--TTTT----GGGSTTHHHH
Alveolata_Dinoflagellata_EP00746_Dinoflagellata_sp_MGD_P004897_gnl_MRDRNA2_MRDRNA2_109462_c0_seq1.p1_gnl_MRDRNA2_MRDRNA2_109462_c0_gnl_MRDRNA2_MRDRNA2_109462_c0_seq1.p1_ORF_type_3prime_partial_len_450_score_112.11_gnl_MRDRNA2_MRDRNA2_109462_c0_seq1_187-1533                                                                                                                                    59    264     55    283 PF03985.16  Paf1              Family     6   214   426     63.5   1.9e-17   1 No_clan  
#HMM       vrYsNnLPdppfdpKlleypftperfveyksssLerelkhkiladadlGmpldLinikgyldgddesiqaeleeveldpkDrkLLedesaskqdskrsk.qhskkVsfLrrTEYistefnrfgvsatdkqeakl.....gknlkkkeqeedlyrdresqikaiektFedakkplkdlkHpsKknlkaVealpllPDfemwkqsyaqvkfdgdpal
#MATCH      rY N++P  p+ pKll+     e+f +yk + Le  ++  +l ++d+  +++ i++  y   d e       e ++dp D+ LL+d++  +++ + +k +++   + + r E i  +      s+  ++e+ +     + + kk ++++++ ++  ++ +++ektF++a+k      Hps +++ka  ++p++PDf+ w qs  qv fd+ p  
#PP        69*********9.7*******************************************99988664444....4689***********9887766555552333334556666666665.2222222123332221111134455699999999***************9999876...********************************87754
#SEQ       CRYMNDVPSTPV-PKLLPAMPAAENFFSYKFTGLEDMHRPMLLSEDDIVTDVEIIDPYAYGLADGETR----LENSIDPLDEPLLNDDDLGEEEIAMQKkKSAMYEPAMERREAIILR-RHILLSNDTTTEQLIfrtgnEAAEKKLFRDPQMPQEVSEIADRVEKTFQAARKRPV---HPSDPKMKAKRIMPVVPDFDLWSQSIQQVSFDEPPDV
#CS        XXXXXXXXXXXXXXXXXXXXXXXXXXXX..XX--HHHHHHHHH--TTTT----GGGSTTHHHHS--GGGG--S-----HHHHGGGS--....XXXXXXX.XXXXXXXXXXXXXXXXXX........XXXXXXXX.....XXXXXX..XXXXXXXXXXXXXXXXXXXXX....XXXXXXXXXXXXXXXXXXXXXXXXXXXXXXXXXXXXXXXXXXX
Alveolata_Dinoflagellata_EP00746_Dinoflagellata_sp_MGD_P004897_gnl_MRDRNA2_MRDRNA2_109462_c0_seq1.p1_gnl_MRDRNA2_MRDRNA2_109462_c0_gnl_MRDRNA2_MRDRNA2_109462_c0_seq1.p1_ORF_type_3prime_partial_len_450_score_112.11_gnl_MRDRNA2_MRDRNA2_109462_c0_seq1_187-1533                                                                                                                                   287    384    270    397 PF03985.16  Paf1              Family   265   359   426     36.9   2.2e-09   1 No_clan  
#HMM       eeeideeedeeyefklaReYdwkv....enkaskkyeenlalvfrdd..kkkavyYneletrveLrkrRkk..eeeesnkdklnvklrepneeelkardkres
#MATCH     +++ d +   e e++l+R Y w +    +++a  + e +l+l f d    +k v++ ++ ++++L+k+++k  +  +  +++lnv++repn++e+++ +k+ s
#PP        4444444...669*********997643333334555.6777777755789********************752.3489*****************9998765
#SEQ       SKKSDAA---EGEYTLIRSYIWDNaaqyRKSAAIGSE-QLLLSFPDPesGRKEVWFAPMPSKMQLSKQKAKrlD-IDVPVQQLNVTYREPNAKEMEEEEKLLS
#CS        XXXXXXXXXXXXXXXXXXXXXXXX....XXXX.......XXXXXXX...XXXXXXXXXXXXXXXXXXXXXX......XXXXXXXXXXXXXXXXXXXXXXXXXX
Alveolata_Dinoflagellata_EP00747_Dinoflagellata_sp_TGD_P182374_gnl_TRDRNA2_TRDRNA2_36608_c0_seq1.p1_gnl_TRDRNA2_TRDRNA2_36608_c0_gnl_TRDRNA2_TRDRNA2_36608_c0_seq1.p1_ORF_type_complete_len_460_score_93.32_gnl_TRDRNA2_TRDRNA2_36608_c0_seq1_125-1381                                                                                                                                               42    139     42    147 PF03985.16  Paf1              Family     1   103   426     33.3   2.7e-08   1 No_clan  
#HMM       dliarvrYsNnLPdppfdpKlleypftperfveyksssLerelkhkiladadlGmpldLinikgyldgddesiqaeleeveldpkDrkLLedesaskqdskrs
#MATCH     +li+ ++Y+N+LP+pp+ pKll    + e++  yk +sLe +++  +l++ dl   ++L++++ y +    +    +  +   pkD kLL+d+++s++  +  
#PP        79999***********9.7***********************************************9.53444...4567779**********9988655443
#SEQ       ELIIDTKYTNELPKPPV-PKLLRALPSAESLYRYKTTSLELDHRPFLLMERDLLSCVELVDPDAYGK-LPAEG---SMAPPPPPKDCKLLRDDDISEAHRASE
#CS        XXXXXXXXXXXXXXXXXXXXXXXXXXXXXXXXX..XX--HHHHHHHHH--TTTT----GGGSTTHHHHS--GGGG--S-----HHHHGGGS--....XXXXXX
Alveolata_Dinoflagellata_EP00747_Dinoflagellata_sp_TGD_P182374_gnl_TRDRNA2_TRDRNA2_36608_c0_seq1.p1_gnl_TRDRNA2_TRDRNA2_36608_c0_gnl_TRDRNA2_TRDRNA2_36608_c0_seq1.p1_ORF_type_complete_len_460_score_93.32_gnl_TRDRNA2_TRDRNA2_36608_c0_seq1_125-1381                                                                                                                                              179    254    166    261 PF03985.16  Paf1              Family   138   214   426     32.6   4.6e-08   1 No_clan  
#HMM       lgknlkk.keqeedlyrdresqika.iektFedakkplkdlkHpsKknlkaVealpllPDfemwkqsyaqvkfdgdpal
#MATCH     +g+++++ k ++e   +  ++ +++ +ektF+dak+      Hps +++k+  +l ++PD   w+++y qv fd+ p +
#PP        44433333778888899999999999*******998775...*******************************987765
#SEQ       TGREAAEkKLDREPPPQQTPEDLERnVEKTFQDAKEAPV---HPSNPSMKPKRVLSIVPDAVLWANKYRQVLFDELPHT
#CS        XXXXXXX...XXXXXXXXXXXXXXX.XXXXXX....XXXXXXXXXXXXXXXXXXXXXXXXXXXXXXXXXXXXXXXXXXX
Stramenopiles_Opalozoa_EP00749_Cafeteria_burkhardae_P004532_KAA0152216.1_hypothetical_protein_FNF29_04080_Cafeteria_roenbergensis                                                                                                                                                                                                                                                                    48    294     47    339 PF03985.16  Paf1              Family     2   216   426     37.6   1.4e-09   1 No_clan  
#HMM       liarvrYsNnLPdppfdpKlleypftperfveyk.sssLerelkhkil................adadlGmpldLinikgyldgddesiqael..eeveldpkDrkLLedesaskqds.krskqhskkVsfLrrTEYistefnrfgvsatdkqeaklgknlkkkeqeedlyrdresqikaiektFedakkplkdl.........kHp....sKknlkaVealpllPDfemwkqsyaqvkfdgdpaldk
#MATCH     +i+ v ++N+LP++p +pKl  +p  p+r   y+  +   +e  ++                   ++ + +p+ L++  g + +    +qa +   + +ld+ Dr+   d +a ++d+ +r++ + + + ++       ++++ +  ++ + +e + +  l+k ++  ++++ + s  +++e+tF++a++  + l          Hp     K++++aV +  llPD + w++  +   f ++pa   
#PP        8**************************99999886555555555555567778888889985444444678899999999888887777777766889*************8888765268888889999999887666664544444447777777777777888888888888999********65542.22223466666699944445********************************9743
#SEQ       FICPVEFDNKLPEIPPEPKLVRFPHPPDRAHRYNvLTGSSAEAVRAPQfysdpllplplacldeEESVVPVPVGLFGSGGGRGKLPAAQQAAVdaAKSQLDDLDREITSDRHARPADQaGRARPEMAWTDWINQASVFHSNMMDAVYKQAEPAEVAQRALLAKLAKVRKETQLAGSPADQVEATFKAAEEW-DRLaaegrlgeaVHPdpaaAKRGVTAVSVTTLLPDAARWEERQVAAFFESNPAGGV
#CS        XXXXXXXXXXXXXXXXXXXXXXXXXXXXXXXX...XX--HHHHHHHHH................--TTTT----GGGSTTHHHHS--GGGG--..S-----HHHHGGGS--....XXX.XXXXXXXXXXXXXXXXXXXXXX........XXXXXXXXXXXXXX..XXXXXXXXXXXXXXXXXXXXX....XXXXX.........XXX....XXXXXXXXXXXXXXXXXXXXXXXXXXXXXXXXXXXXX
Stramenopiles_Opalozoa_EP00750_Incisomonas_marina_P015388_INCI18212.1.p1_GENE.INCI18212.1_INCI18212.1.p1_ORF_type_complete_len_521_score_102.83_INCI18212.1_410-1972                                                                                                                                                                                                                                124    361    124    413 PF03985.16  Paf1              Family     1   227   426     86.7   1.7e-24   1 No_clan  
#HMM       dliarvrYsNnLPdppfdpKlleypftp..........erfveyksssLere.lkhkiladadlGmpldLinikgyldgddesiqaeleeveldpkDrkLLedesaskqdskrskqhskkVsfLrrTEYistefnrfgv..sat.dkqeaklgknlkkkeqeedlyrdresqikaiektFedakkplkdlkHpsK.knlkaVealpllPDfemwkqsyaqvkfdgdpaldkeekdlkeeeq.....k
#MATCH     d+++   ++N+LP++pf+pK+   + +p              +y+ ssLe++ +++++l+  d+G pld i+++ ++    ++       ++l+p+D +LL de   + +++  + +  k  +  + E is+++    +   ++ +++e++l+++++++++  d+++d  s  ++ie +F+ a++p     Hp+K  ++k+V ++pl+P  e   ++y ++ fd d a++   + ++e+++     +
#PP        6777778************************99987776678999999*87626789*********************776666...55689************...66778888999999***99.999999555433113345999999999999999999******************8887754.5*****447****************************999433.33455555555553
#SEQ       DFLTTLVFENKLPAVPFPPKFVANQAVPggvsglatyfLPELDYQRSSLEESkYQFPLLCGVDVGCPLDFIDVSALRVPRRRPG---EPAPALHPDDAELLHDE---QDALAAMRADLLKQHWVQK-EMISENTVHSDHhhVSQvEREEKQLKRAKAEEQRLLDQFQDGRSMAERIEDGFRFANAPEL-PPHPTKgDSVKPVRSWPLVPHDELHGRKYGTMHFDHDFAKKVA-MPFPEAADygfllQ
#CS        XXXXXXXXXXXXXXXXXXXXXXXXXXXX..........XXXXX..XX--HHH.HHHHHH--TTTT----GGGSTTHHHHS--GGGG--S-----HHHHGGGS--....XXXXXXXXXXXXXXXXXXXXXXXXX..........X.XXXXXXXXXXXXX..XXXXXXXXXXXXXXXXXXXXX....XXXXXXXXXX.XXXXXXXXXXXXXXXXXXXXXXXXXXXXXXXXXXXXXXX............
Stramenopiles_Ochrophyta_EP00751_Fragilariopsis_kerguelensis_P011130_CAMPEP_0170773360_NCGR_PEP_ID_MMETSP0733-20121128_9334_1_TAXON_ID_186038_ORGANISM_"Fragilariopsis_kerguelensis_Strain_L26-C5"_LENGTH_499_DNA_ID_CAMNT_0011115747_DNA_START_60_DNA_END_1559_DNA_ORIENTATION_                                                                                                                     86    447     83    457 PF03985.16  Paf1              Family     7   359   426    101.4   5.9e-29   1 No_clan  
#HMM       rYsNnLPdppfdpKlleypftp..erfveyk.sssLerelkhkiladadlGmpldLinikgyldgddesiqaeleeveldpkDrkLLede....saskqdskrsk.........................................qhskkVsfLrrTEYistefnrfgvsatdkqeaklgknlkkkeqeedlyrdresqikaiektFedakkplkdlkHpsKknlkaVealpllPDfemwkqsyaqvkfdgdpaldkeekdlkeeeqkerlsqailrpvmeeegeefv..ayflpteetlekrlrdleeeideeedeeyefklaReYdwkvenkaskkyee.nlalvfrddkkkavyYneletrveLrkrRkkeeeesnkdklnvklrepneeelkardkres
#MATCH     ++ N+ P pp+ p ++    ++  ++ ++yk    +e +++ k++ + dlG+pl    ++           +++eev l+p+D kLLe +    +++ +++k+s+                                          +++  s++++T Yi + ++r  +    k+ a ++++l++  +  +++  +    +a+ +tFed k p++  kHp Kk++k+V ++ +lP++++w +sy++v +d+ p +     d       + l+++ +  v +++    +  ++f+p+e++le                   ++    Y++ v   ++++    n+ +  +  + k + Y+++ +rv+L+  R  +   +++ k+nv+ r +n+e +++  +r +
#PP        9***************999998889******999********************998777666533.....23469************77111123444555566****************************************99*****************99998776..55555555566655555555566667899*************..**********************************9999.....5......78899999999855554444445899996554443..................444455666654444444444478888888.69******************995...799************99988766655
#SEQ       KFRNAPPRPPVGPSFIGTDLDEklREISQYKpLNAVEVSYRWKLHSEPDLGVPLAPSAMDPSSYVH-----TSSEEVPLHPDDLKLLEWKgsmaDTAAEELKKSRdnaraaarlalmgksparlllektnpptanaastkkpfsrvLDETMQSWMKKTTYITNDYSRKVHDF--KSLATTKQELAQDLEVRQQKIMQRRSRSAVSNTFEDCKLPVH--KHPGKKGIKPVAEMAFLPNVKQWGNSYTHVVVDKPPGE-----D------IKFLNKGFIANVQKKDATARMtcQLFVPSENDLEP------------------YQATQQYELDVVPLKEEDAPHaNFCIWANP-ETKNALYTPISSRVQLSNGRPLK---KKNHKMNVTKRXINDEDRAEVVERVA
#CS        XXXXXXXXXXXXXXXXXXXXXX..XXXXX...XX--HHHHHHHHH--TTTT----GGGSTTHHHHS--GGGG--S-----HHHHGGGS--........XXXXXXX.........................................XXXXXXXXXXXXXXXXXX........XXXXXXXXXXXXXX..XXXXXXXXXXXXXXXXXXXXX....XXXXXXXXXXXXXXXXXXXXXXXXXXXXXXXXXXXXXXXXXXXXXXXXX........XXXXXXXXXXXXXX..XXX..XXXXXXXXXXXXXXXXXXXXXXXXXXXXXXXXXXXXXXXXXXXXX........XXXXXXX.XXXXXXXXXXXXXXXXXXXXXX....XXXXXXXXXXXXXXXXXXXXXXXXXX
Stramenopiles_Ochrophyta_EP00752_Nemacystus_decipiens_P012329_g10930.t1                                                                                                                                                                                                                                                                                                                              71    466     71    515 PF03985.16  Paf1              Family     1   381   426    178.6   2.1e-52   1 No_clan  
#HMM       dliarvrYsNnLPdppfdpKlleypftperfveyksssLerelkhkiladadlGmpldLinikgyldgddesiqaeleeveldpkDrkLLedesaskqdskrsk.........qhskkVsfLrrTEYiste.fnrfgvsatdkqeaklgknlkkkeqeedlyrdresqika.iektFe..dakkplkdlkHpsKknlkaVealpllPDfemwkqsyaqvkfdgdpaldkeekdlkeeeqkerlsqailrpv..meeege..efv..ayflpteetlekrlr.........dleeeideeede.......eyefklaReYdwkvenkaskkyee..nlalvfrddkkkavyYneletrveLrkrRkkeeeesnkdklnvklrepneeelkardkresefdpleeekeeeeeeeeeeeee
#MATCH     ++++ +++ N+LPdpp+ p +le+p + e++v+yk+++Le+++k k++ + dlG+p+d i++++yl  +        ++v + p+D++LL+  +  +q  ++++         + +++V++L++T Y  +  f  + + + ++q++++    k+ e e++ +r +++  k  ie++F   +++kpl   +   K++l+a  ++p++PD + w++ y++v+fd+dpa+d + ++ +e ++++r+ +a++  v   + eg+  e +  +y +p+++  +k+           + ee       e        ++++++++Y ++  ++a+++y+    l++v+++ + + + +  l ++veL    +++ +  +    +v+ r++++ee+++ +k  s  + le e     ee + ++ +
#PP        79*****************************************************************33........468**********75443333222222233344444999***************444433222.4444444...455556778888888888889*****9334456664.46679**********************************999999.555669********999755666655566699********99999888876654322222.......12344556***********************87778899998.699*************99877765568999999*****999998665555555477777744444444444444
#SEQ       EFLCTIKFRNSLPDPPLGPHFLEVPLNLEKYVKYKPTTLESDYKWKLHYERDLGVPIDVIDPRNYLLPK--------KPVPVPPEDEALLNWRDGDEQGPGKKEdlstsarrkTVDTSVTWLKKTVYLTNDpFDPVHQFK-SEQQTQA---DKEIELEKEIARGNQQDRKMlIEESFLhaNSQKPLV-HQDVNKRHLTAEWVMPVMPDISLWPNTYTTVMFDKDPAADDTVQG-SEVRKRKRAGEALVCNVkrTTFEGNshEVItgSYLMPKDKGPTKKATgedeeeeeeEEEE-------EeergedgSVDYEFVKDYKFNIVHYAQTQYDGnpHLLFVINK-ETNEASFCKLSAKVELANLPREQGQPATGRGAVVSKRKLSREEVANARKKVSADLQLEGEYYLAGEEDDGAQGN
#CS        XXXXXXXXXXXXXXXXXXXXXXXXXXXXXXXXX..XX--HHHHHHHHH--TTTT----GGGSTTHHHHS--GGGG--S-----HHHHGGGS--....XXXXXXX.........XXXXXXXXXXXXXXXXXX.........XXXXXXXXXXXXXX..XXXXXXXXXXXXXXX.XXXXXX......XXXXXXXXXXXXXXXXXXXXXXXXXXXXXXXXXXXXXXXXXXXXXXXXX........XXXXXXXXXX..XXXX....XXX..XXXXXXXXXXXXXXX.........XXXXXXXXXXXX.......XXXXXXXXXXXXXXXXXX.........XXXXXXX.XXXXXXXXXXXXXXXXXXXXXX....XXXXXXXXXXXXXXXXXXXXXXXXXXXXXXXXXXXXXXXXXXXXXXXX
Stramenopiles_Platysulcus_EP00753_Platysulcus_tardus_P005825_PLAT13715.1.p1_GENE.PLAT13715.1_PLAT13715.1.p1_ORF_type_5prime_partial_len_457_score_207.73_PLAT13715.1_63-1433                                                                                                                                                                                                                         57    399     57    427 PF03985.16  Paf1              Family     1   330   426    184.8   2.8e-54   1 No_clan  
#HMM       dliarvrYsNnLPdppfdpKlleypftperfveyksssLerelkhkiladadlGmpldLinikgyldgddesiqaeleeveldpkDrkLLedesaskqdsk...rskqhskkVsfLrrTEYistefnrfgvsat.dkqeaklgknlkkkeqeedlyrdres.qikaiektFedakkplkdlkHpsKknlkaVealpllPDfemwkqsyaqvkfdgdpaldkeekdlkeeeqkerlsqailrpv.meeegeefvayflpteetlekrlr..............dleeeideeedeeyefklaReYdwkvenkaskkyee..nlalvfrddkkkavyYneletrveLrkrRkk......e
#MATCH     +++++ r+ NnLP++pfdpKll ++f+ +r++ y +++Le +lk +++++ad+G+++dL++++ y    ++         el+p+D +LL+ + + k+ds+   +sk  s+ V++Lr+ EY s+ +     + + d +e ++++ +   ++e ++++++e   ++   ++Fe++++p     H +K++lka  +lp+lPD+  w   y qv fd  p +d++ k +  ++ +   s a++r+  +  +g  f +y +p   t     +              d++ e ++  +e   f ++R++ ++ ++   ++  e   ++ ++++d   av+Y el++r+eLrk +++      +
#PP        79*****************************************************************5533........47***********9888888754447889*****************555555544233333333222.2.333333333333135556789******997...*************************************999999888887999999******9****************99999988999******99998777776666.46789***********887774444335888888886.9**************9976665665330
#SEQ       EFLCKLRFRNNLPPLPFDPKLLRFEFDADRLSRYSATKLEVDLKPELHTEADMGVSVDLVDPDAYTVPAER--------QELHPDDAELLKRAPKRKRDSGgvvKSKRTSNRVAWLRKGEYLSNDLYDPVIKHRsDVEERNAARMR-L-MEETKAAEEAELpPLQHALASFEAMQSPPV---HKTKPELKAEVVLPVLPDLTRWGTGYQQVVFDARPRTDSSAKPKVGDQPRLLRSRALVRSSkVRVDGHLFCQYLVPAAATVDAEAKaaaaaaaaaeasggDATLEAAKV-EEDTLFSYVRDFRLTIRSVRGDDTAEaeHFVWMVDED-AGAVFYDELQARMELRKSKRRklaheaD
#CS        XXXXXXXXXXXXXXXXXXXXXXXXXXXXXXXXX..XX--HHHHHHHHH--TTTT----GGGSTTHHHHS--GGGG--S-----HHHHGGGS--....XXXX...XXXXXXXXXXXXXXXXXXXXX........X.XXXXXXXXXXXXX..XXXXXXXXXXX.XXXXXXXXXX....XXXXXXXXXXXXXXXXXXXXXXXXXXXXXXXXXXXXXXXXXXXXXXXXX........XXXXXXXXXX.XXXX..XXXXXXXXXXXXXXXXXX..............XXXXXXXXXXXXXXXXXXXXXXXXXXXXXX.........XXXXXXX.XXXXXXXXXXXXXXXXXXXXXX.......
Heterolobosea_Heterolobosea_EP00761_Pharyngomonas_kirbyi_P000643_gb_GECH01000643.1_.p1_GENE.gb_GECH01000643.1_gb_GECH01000643.1_.p1_ORF_type_complete_len_356_score_112.48_gb_GECH01000643.1_1-1068                                                                                                                                                                                                  31    352     28    355 PF03985.16  Paf1              Family     4   360   426    146.5   1.2e-42   1 No_clan  
#HMM       arvrYsNnLPdppfdpKlleypftperfveyksssLerelkhkiladadlGmpldLinikgyldgddesiqaeleeveldpkDrkLLedesaskqdskrskqhskkVsfLrrTEYistefnrfgvsatdkqeaklgknlkkkeqeedlyrdresqikaiektFedakkplkdl...kHpsKknlkaVealpllPDfemwkqsyaqvkfdgdpaldkeekdlkeeeqkerlsqailrpvmeeegeefvayflpteetlekrlrdleeeideeedeeyefklaReYdwkvenkaskkyeenlalvfrddkkkavyYneletrveLrkrRkkeeeesnkdklnvklrepneeelkardkrese
#MATCH       +r++ ++P++p++pK l++  +++++v+y  +sLe+++ +++l +  lG+p++Li+++ y + +   +      v l+++D +L++d+     d ++ + +   Vs+LrrT Yi++e +++  ++ +kq + ++ ++++     ++ + +++  ++i++tF +ak  l+d+   kHp+  +l+a  +lp++P+f+  ++ y+   fd+dp++    k   + +++++   ai +   +  g        p++ t++    + +  + +  +e  e+  +++Y+++     s++ e   al +++d   +vy+n +++r  ++kr+++    ++   ++v+ r++ne+e ++r++ +++
#PP        569*************************************************************44..44......89************....77888999999**************.5555333.33333333.3333...34445567788899*****9765.46666677**************************************....33.22233444444444442222211..1112233333333332322222222.7789**********99....666777777888888...****************999....46789****************998876
#SEQ       GTIRFKPAIPPVPLEPKQLSVASSSDQYVDYSTTSLEKQYTRALLSEPTLGIPIELIDPSVYEAPE--GE------VPLEDADLALVQDD----DDTNIYSGQGPAVSWLRRTQYIAAE-EKMPSTS-KKQSTPAE-STQP---TAKKELSQKELGDKIDETFIEAK-ALDDKetlKHPTNSKLEATSVLPVFPNFDLEENVYMAFHFDSDPLP----KR-LRTKDNTSYYGAIAKENTSRYGA--TGKKKPNNTTSTYFTPKGDYSQLQI-GEALEYSELKDYTMQP----STNIETGAALQIKED---GVYFNRIQQRFVMKKRQES----KEGRVVVVQCRDFNEDEENDRRAQRER
#CS        XXXXXXXXXXXXXXXXXXXXXXXXXXXXXX..XX--HHHHHHHHH--TTTT----GGGSTTHHHHS--GGGG--S-----HHHHGGGS--....XXXXXXXXXXXXXXXXXXXXXXXXX........XXXXXXXXXXXXXX..XXXXXXXXXXXXXXXXXXXXX....XXXXX...XXXXXXXXXXXXXXXXXXXXXXXXXXXXXXXXXXXXXXXXXXXX........XXXXXXXXXXXXXX..XXXXXXXXXXXXXXXXXXXXXXXXXXXXXXXXXXXXXXXXXXXXXXXX.......XXXXXXX.XXXXXXXXXXXXXXXXXXXXXX....XXXXXXXXXXXXXXXXXXXXXXXXXXX
Jakobida_Jakobida_EP00762_Andalucia_godoyi_P004120_ANDGO_06282.mRNA.1_hypothetical_protein                                                                                                                                                                                                                                                                                                          216    316    195    389 PF03985.16  Paf1              Family   134   234   426     47.1   1.7e-12   1 No_clan  
#HMM       qeaklgknlkk.....keqeedlyrdresqikaiektFedakkplkdl....kHpsKknlkaVealpllPDfemwkqsyaqvkfdgdpaldkeekdlkeeeqkerlsqai
#MATCH     ++a ++k++ +     +++ + + + +e+ +++ie+tFe + k +++     kHp+ +++k   +lp++PD+em+ qs +q+kf ++p  +++e++  +         a+
#PP        334444444335665334444444555677888******.556777657899**************************************888887333........333
#SEQ       KNASMEKKAEApyvslAAEFDPSDESEEAKLARIEETFE-MAKRIDKGifvpKHPKNPSVKIKRILPVIPDVEMFGQSLVQLKFSTNPNGSSNETEDAT--------RAL
#CS        XXXXXXXXXXX.......XXXXXXXXXXXXXXXXXXXXX....XXXXX....XXXXXXXXXXXXXXXXXXXXXXXXXXXXXXXXXXXXXXXXXXXX........XXXXXX
Preaxostyla_Oxymonadida_EP00770_Monocercomonoides_exilis_P005156_MONOS_5130.1-p1_transcript_MONOS_5130.1_gene_MONOS_5130_organism_Monocercomonoides_exilis_PA203_gene_product_unspecified_product_transcript_product_unspecified_product_location_Mono_scaffold00146_19386-21212_protein_length_462_sequence_SO_supercontig_SO_protein_coding_is_pseudo_false                                        18    391     15    458 PF03985.16  Paf1              Family     5   360   426    121.8   3.7e-35   1 No_clan  
#HMM       rvrYsNnLPdppfdpKlleypftperfveyksssLerelkhkiladadlGmpldLin.ikg..yldgddesiqaeleeveldpkDrkLLedesaskqdskrsk..qhskkVsfLrrTEYistefnrfgvsatdkqeaklgknlkkkeqeedlyrdresqikaiektFedakkplkdlkHpsKknlkaVealpllPDfemwkqsyaqvkfdgdpaldkeekdlkeeeqkerlsqailrpvmeeegeefvayflpteetlekrlr......dleeeideeedeeyef..klaReYdwkv......enkaskkyee.nlalvfrddkkkavyYneletrveLrkrRkk............eeeesnkdklnvklrepneeelkardkrese
#MATCH     +++Y  +LPd+p  p +le +++ + fv+y+ +s+e+  k+++l++ dlG+p+dL+  i++  ++ g+d    ++ ++ +l p+D++LL d++   +++  ++   +   V+++r+   is e     + +     ++ + +lk+++ +e      e+  + ++ktF+  + +  +++HpsKk+l++ +  pllP  ++w + y +v f +dp l ++    ++  qk++  ++i  p    e ee+ ++  pt+ + e+ +       +l ee+d+e+ + y    +++ReY+wk+      e+ +++ y + + ++++rd+ +    Y e+ ++++   + k+            +e++++   l v  r p+e+e++a+++r + 
#PP        889999*************************************************853444114444433...457999**********888665544433331136779*************....2222....2334445667555555..577899999*****************************************************9999998999999999****999988888999999999999988888867777777777777777777542278********77776655555778887788888885.8999*******9998766666689****999754444777789999*************99987
#SEQ       KPQYRMALPDLPAQPIFLETETNVDDFVTYQFTSMEKAAKYPLLTEPDLGVPIDLVShIAKvtIFHGNDA---NQKDQNTLSPEDEDLLPDDDDIMAIQPAAArnRSLGHVPWMRKGLLISDE----PMDG----VKRHSVSLKPHQANEP--PPFEEMYSSVDKTFKPLNFDTRSFRHPSKKHLRVKDCSPLLPAADQWVNLYWHVSFPNDPKLPTDVRLEQSILQKQEDTTSIYLPTPAHEIEEYNDISDPTSGEHETEKGdlslrtELMEEDDYESASVYANdrEYFREYEWKNdysceaETLTPSLYTMsDSFALMRDT-HGRTLYVEIAGKLNVWMKDKSnekepdseeresKEKKKQEMPLYVYFRLPDESEMNAHEERSNI
#CS        XXXXXXXXXXXXXXXXXXXXXXXXXXXXX..XX--HHHHHHHHH--TTTT----GGG.STT..HHHHS--GGGG--S-----HHHHGGGS--....XXXXXXX..XXXXXXXXXXXXXXXXXX........XXXXXXXXXXXXXX..XXXXXXXXXXXXXXXXXXXXX....XXXXXXXXXXXXXXXXXXXXXXXXXXXXXXXXXXXXXXXXXXXXXXXXX........XXXXXXXXXXXXXX..XXXXXXXXXXXXXXXXXX......XXXXXXXXXXXXXXXX..XXXXXXXXXX......XXXX........XXXXXXX.XXXXXXXXXXXXXXXXXXXXXX................XXXXXXXXXXXXXXXXXXXXXXXXXXX
Preaxostyla_Trimastigidae_EP00771_Trimastix_marina_P001843_gnl_Trimastix_PCT_2948.p1_GENE.gnl_Trimastix_PCT_2948_gnl_Trimastix_PCT_2948.p1_ORF_type_complete_len_350_score_99.20_gnl_Trimastix_PCT_2948_38-1087                                                                                                                                                                                      12    335     11    349 PF03985.16  Paf1              Family     2   367   426    223.4   5.7e-66   1 No_clan  
#HMM       liarvrYsNnLPdppfdpKlleypftperfveyksssLerelkhkiladadlGmpldLinikgyldgddesiqaeleeveldpkDrkLLedesaskqdskrskqhskkVsfLrrTEYistefnrfgvsatdkqeaklgknlkkkeqeedlyrdresqikaiektFedakkplkdlkHpsKknlkaVealpllPDfemwkqsyaqvkfdgdpaldkeekdlkeeeqkerlsqailrpvmeeegeefvayflpteetlekrlrdleeeideeedeeyefklaReYdwkvenkaskkyee.nlalvfrddkkkavyYneletrveLrkrRkkeeeesnkdklnvklrepneeelkardkresefdpleee
#MATCH     +ia+v+Y N+LPd+pf pKll+yp +p+rfv+y ++sLer  kh++l++ dlG+++dLi+ ++y      ++     +v+ldp+D +LL d++++     r++ +  +  +Lr+T Yis+e+         k ++ +++++ +  + + + + r +qi+aie+tF+++        Hp+Kk+l++V +lp+lPDfe w++ y++ +fd+dp +     ++++ee +++ ++ail+     +    v+yflp           l ee+de      ef++ R+Y+ +v+++ +++     ++++f  +    v Y+++ +r+ ++k+   +    + + + +++r ++e+el +r +r +e   le+e
#PP        9*****************************************************************44..44.....79*************6555...6666666***************3322......233333333333.33444567899***********765433...39***********************************9..44555677778*********98888888999*****.........3466666666...3456666888888877777666665899999998...****************9996...56789************9998888777...6655
#SEQ       FIAKVKYRNSLPDLPFQPKLLSYPPDPNRFVDYAPTSLERRAKHQLLTEPDLGIHIDLIDHAKYAPPA--ED-----PVQLDPEDLELLPDAETTA---TRPARSRPTMKWLRKTSYISAEYDGP------KYRSTTSESQEP-RHAKPSEASRTEQIEAIEETFRHVAVSP---VHPTKKDLQPVRVLPVLPDFELWPNLYTHAIFDTDPGP--LDPSIPREEAERKCHNAILKASSGPNQAPMVSYFLP---------VALPEEEDEP---PQEFQFERDYTYEVRRNRERGAGSeAFVMYFTPS---SVRYHDVHARLIMKKKPHTD---VQHNPISLSMRSLTEDELTKRMSRIEE---LEDE
#CS        XXXXXXXXXXXXXXXXXXXXXXXXXXXXXXXX..XX--HHHHHHHHH--TTTT----GGGSTTHHHHS--GGGG--S-----HHHHGGGS--....XXXXXXXXXXXXXXXXXXXXXXXXX........XXXXXXXXXXXXXX..XXXXXXXXXXXXXXXXXXXXX....XXXXXXXXXXXXXXXXXXXXXXXXXXXXXXXXXXXXXXXXXXXXXXXXX........XXXXXXXXXXXXXX..XXXXXXXXXXXXXXXXXXXXXXXXXXXXXXXXXXXXXXXXXXXXXXXX........XXXXXXX.XXXXXXXXXXXXXXXXXXXXXX....XXXXXXXXXXXXXXXXXXXXXXXXXXXXXXXXXX
Chloroplastida_Chlorophyta_EP00775_Hariotina_reticulata_P007791_gene7791-7988_t                                                                                                                                                                                                                                                                                                                      89    323     60    329 PF03985.16  Paf1              Family   145   378   426     74.6     8e-21   1 No_clan  
#HMM       keqeedlyrdresqikaiektFedakkplkdlkHpsKknlkaVealpllPDfemwkqsyaqvkfd.gdpaldkeekdlkeeeq..kerlsqailrpvmeeeg.eefvayflpteetlekrlr.dleeeideeedeeyefklaReYdwkvenkaskkyeenlalvfrddkkkavyYneletrveLrkrRkk...eeeesnkdklnvklrepneeelkardkresefdpleeekeeeeeeeeee
#MATCH     ++ ++ + + re+q++ ie tF++a++     +Hp+K++l++  +lp++PD+++w ++y++v f  gdpa+d+++  + ++++   + +s  ++++    +g e  + + +p + +++  +   l+++ + +e  e  ++   eY +   + +s+k  ++l+l++r d    v Y   +++v+Lrkr+++   e++ ++    n   r+ +e+e+ +r    + +d+  +    +eee +ee
#PP        45556667889************999987...6*******************************648****9988775555555567789999***966665156779****999888777635666666665.4555555556666664455555556799999999...9******************5543333555555555555555555555444444444444433333333333
#SEQ       QMGQQPQELSREQQLADIEGTFTAAQQRP---RHPTKPHLTPEVVLPIFPDTASWCDKYVTVHFEeGDPAQDSKTLAQVKDADtrAQLVSRCMIKSYQPHTGsEPAMGLLVPRDAAAAAAKGnPLSDGCSVKE-LEGGYNWECEYSFDLITRESDKPPDMLLLLMRPD---RVGYCHFDGQVRLRKRKRQegdEPRPEKACIFNRAFRPAEEQERGNRLVELQAYDAAADMMMGDEEELQEE
#CS        ..XXXXXXXXXXXXXXXXXXXXX....XXXXXXXXXXXXXXXXXXXXXXXXXXXXXXXXXXXXXX.XXXXXXXXXXX..........XXXXXXXXXXXXXX...XXXXXXXXXXXXXXXXXX.XXXXXXXXXXXXXXXXXXXXXXXXXXXXXX.......XXXXXXX.XXXXXXXXXXXXXXXXXXXXXX.......XXXXXXXXXXXXXXXXXXXXXXXXXXXXXXXXXXXXXXXXXXXXX
Stramenopiles_Ochrophyta_EP00797_Seminavis_robusta_P036732_Sro948_g223490.1_n_a_(584)_mRNA_f_6014-7837                                                                                                                                                                                                                                                                                               96    189     92    208 PF03985.16  Paf1              Family     7    93   426     28.8   6.3e-07   1 No_clan  
#HMM       rYsNnLPdppfdpKlleypftp...erfveyk.sssLerelkhkiladadlGmpldL..inikgyldgddesiqael..eeveldpkDrkLLede
#MATCH     r+ N+ P pp+ p +     ++   er+ +yk    +e +++ k++ + dlG+pl    +++k y++  ++ +  e    +++l+p+D++LLe +
#PP        9*******************************999********************873366778888543333.33334679**********965
#SEQ       RFRNAPPRPPVGPSFVGHSLDGvlvERSRQYKaLNAVEVNYQWKLHSEPDLGVPLAPsaMDVKSYKAPPKHGQ-DEEnkPKPKLHPDDEALLEWK
#CS        XXXXXXXXXXXXXXXXXXXXXX...XXXXX...XX--HHHHHHHHH--TTTT----G..GGSTTHHHHS--GGGG--..S-----HHHHGGGS--
Stramenopiles_Ochrophyta_EP00797_Seminavis_robusta_P036732_Sro948_g223490.1_n_a_(584)_mRNA_f_6014-7837                                                                                                                                                                                                                                                                                              259    570    233    577 PF03985.16  Paf1              Family   110   412   426     79.1   3.5e-22   1 No_clan  
#HMM       VsfLrrTEYistefnrfgvsatdkqeaklgknlkkkeqeedlyrdresqikaiektFedakkplkdlkHpsKknlkaVealpllPDfemwkqsyaqvkfdgdpaldkeekdlkeeeqkerlsqailrpv....meeegeefv.ayflpteetlekrlrdleeeideee.de....eyefklaReYdwkvenkas.kkyeenlalvfrddkkkavyYneletrveLrkrRkk...........eeeesnkdklnvklrepneeelkar.dkresefdpleeekeeeeeeeeee.eeeeeeeeeeeeeekeeeeessaeseeeesdeee
#MATCH      +++++T Y s+ ++r  +    k+ a ++++l k  + +++ ++ +    ai +tF++a+ p +   Hp+Kkn+k+  ++ +lP++++w  sy++v +d+ p  d  ++d         l +a +  v     + ++ +   +++ p   +    ++d +ee++e+e d+    + ++  + eYd+     ++ ++   n+ l ++  k+k++ Y +l +rv+L+  R              + e   +++n +l e++ + +++  + + s++ p+ + + +++ +  e+  +++++++++  ++k+  + + +++++++sd+ee
#PP        58***********99998776..6666666777777788888888888999************98...*************************************666665.........555555553210333333344369999877766666664444444444233577799***********95555524444599999999.6****************98888799998888752233677777777777777665554134556666666653333333333303332333333333333333333333333333333
#SEQ       QTWMKKTTYLSNDYSRKVHDF--KSLASTKQQLEKDLETKQQQMNLKRSAPAIKNTFTAATMPPT---HPTKKNMKPKAIMSILPNVDHWGFSYTHVVIDKAPNIDMIKSD---------LAKAFIANVqhtdSQHTDSKMTcQLWCPPPPKGDSDSEDDDEEKSEDEkDKdppgTARYHPVQEYDLDIVPLKEgDQPHANFCLWVDP-KSKVATYLPLSSRVQLSTGRPVkgrtlrrvarrPKGEADMEEINEQLAEVDYDVAQKIgRPAPSKPAPVANSNSKDDGDDGEDfGDDDSDDSDDAVNKKPTPAAAANNDDDDDSDDEE
#CS        XXXXXXXXXXXXX........XXXXXXXXXXXXXX..XXXXXXXXXXXXXXXXXXXXX....XXXXXXXXXXXXXXXXXXXXXXXXXXXXXXXXXXXXXXXXXXXXXXXXX........XXXXXXXXXX....XXXX..XXX.XXXXXXXXXXXXXXXXXXXXXXXXX.XX....XXXXXXXXXXXXXXXXXX........XXXXXXX.XXXXXXXXXXXXXXXXXXXXXX...............XXXXXXXXXXXXXXXXXXXXX.XXXXXXXXXXXXXXXXXXXXXXXX.XXX...XXXXXXXXXXXXXXXXXXXXXXXXXXXX
Chloroplastida_Chlorophyta_EP00798_Chlamydomonas_sp_ICE-L_P028375_gene28376-31509_t                                                                                                                                                                                                                                                                                                                 114    196    112    198 PF03985.16  Paf1              Family     4    93   426     59.3   3.5e-16   1 No_clan  
#HMM       arvrYsNnLPdppfdpKlleypftperfveyksssLerelkhkiladadlGmpldLinikgyldgddesiqaeleeveldpkDrkLLede
#MATCH     a +r++N+LP++p dpK +  +  p+r++ +k +sLere k+++l+ +dlG+p+ L++++ y   +  s      ++ ldp+D++LL  +
#PP        579*************************************************************55..55.....68**********865
#SEQ       ATIRFKNDLPEIPGDPKMIVPQLHPDRLAAFKLTSLEREPKRELLLPHDLGIPISLLDVERYAVPE--SG-----PAPLDPADKALLAHD
#CS        XXXXXXXXXXXXXXXXXXXXXXXXXXXXXX..XX--HHHHHHHHH--TTTT----GGGSTTHHHHS--GGGG--S-----HHHHGGGS--
Chloroplastida_Chlorophyta_EP00798_Chlamydomonas_sp_ICE-L_P028375_gene28376-31509_t                                                                                                                                                                                                                                                                                                                 227    580    224    582 PF03985.16  Paf1              Family    49   365   426    106.8   1.4e-30   1 No_clan  
#HMM       adadlGmpldLinikgyldgddesiqaeleeveldpkDrkL.Ledesas.kqdskrskqhskkVsfLrrTEYiste...fnrfgvsat.dkqeaklgknlkk...............keqeedlyrdresqikaiektFedakkplkdlkHpsKknlkaVealpllPDfemwkqsyaqvkfdgdpaldkee.kdlkeeeqkerlsqailrpv.meeege.............efvayflpteetlekrlr.dleeeideeedeeyefklaReYdwkv...enkas..kkyee.nlalvfrddkkkavyYneletrveLrkrRkk.....eeee.snkdklnvklrepneeelkardkresefdple
#MATCH     + +dlG+p+ L+++k y   ++ +    l  ++ + +D+kL L + + s + + k  + ++ +Vs+L rT Yis     +++ g s++ +k+  k+  ++                 +  e ++ +  ++qi+aie++Fe+akk+     H + + lka e+lp+lPDf+ w+++y+q  fd+dp+++ e+ ++l++e+++  +   +l+++ ++ + +             + +a+ +p+++tl++ +    + e d++  +ey + l+R                 ++ +  +++ f+d    ++ Y ++ +r+eLrkr ++     e+ + ++ +k+ ++ r+++e el+++ +  ++ ++ e
#PP        569****************664444...4445556677776555555541455555557999************87423556665554444444444444448888******998764444455566789**********9999886...************************************987651455666666677778888888777766778999******9999*********99988764555666666789******96443333322...1233333336*******8...*******************99999666779****************999988888744444
#SEQ       LAHDLGIPIALLDVKRYPVPESGPA---LVDPADKGDDEKLsLHNHNLSaNPRMKPRAIAQGEVSWLMRTTYISHDahtVPKPGYSEKqAKSIRKVPLSVTSddakgafqdlghaaaSGAEIEEDQGLDAQIAAIEASFEAAKKTPV---HAKNPALKAMEILPVLPDFACWANKYVQAHFDNDPTEEVEQlSKLPSEAKRLIAARCMLKSFkLDIAKKedtqggsqaatheKIMALVVPSDQTLSEEETgPSDLEGDYMWSREYAYDLIRRDGGVDgnaA---LsnPELSKqEFFIRFQDG---VASYCDIFARLELRKRGEMsekrgEAVQfERPSKVIIRKRDVTEAELEEKARKMRRLYGEE
#CS        --TTTT----GGGSTTHHHHS--GGGG--S-----HHHHGG.GS--.....XXXXXXXXXXXXXXXXXXXXXXXXX...........X.XXXXXXXXXXXXX.................XXXXXXXXXXXXXXXXXXXXX....XXXXXXXXXXXXXXXXXXXXXXXXXXXXXXXXXXXXXXXXXXXXXXX.XX........XXXXXXXXXX.XXXX...............XXXXXXXXXXXXXXXXXX.XXXXXXXXXXXXXXXXXXXXXXXXXX...XXXX..........XXXXXXX.XXXXXXXXXXXXXXXXXXXXXX..........XXXXXXXXXXXXXXXXXXXXXXXXXXXXXXXX
Chloroplastida_Chlorophyta_EP00799_Chlamydomonas_eustigma_P006954_GAX79498.1_hypothetical_protein_CEUSTIGMA_g6939.t1_Chlamydomonas_eustigma                                                                                                                                                                                                                                                         141    516    140    525 PF03985.16  Paf1              Family     2   360   426    191.2   3.3e-56   1 No_clan  
#HMM       liarvrYsNnLPdppfdpKlleypftperfveyksssLerelkhkiladadlGmpldLinikgyldgddesiqaeleeveldpkDrkLLedesaskqdskrsk...................qhskkVsfLrrTEYistefnrfgvsat.dkqeaklgknlkk.keqeedlyrdresqikaiektFedakkplkdlkHpsKknlkaVealpllPDfemwkqsyaqvkfdgdpaldkeekdlkeeeq.kerlsqailrpv.meeege..........efvayflpteetlekrlrdleeeideeedeeyefklaReYdwkv..enkaskkyeenlalvfrddkkkavyYneletrveLrkrRkk.eeee.snkdklnvklrepneeelkardkrese
#MATCH     ++a+ r++N+LP++p+dpKll  + +p  +++y  ++Ler  k+++ +  dlG+p++L+ ++ y   d  +      ++ ldp+D +LL       +d+k s+                     + +Vs+L rT Yis+    +++ +  +k+ + ++++ ++ k+  +d++  re+qi aie tFe+a++p     H +K++l++Ve+lp+lPDf  w+++y++ +fd+dp+++ e  ++  ++   + +  ++l+++ ++ + +           ++a+ +p++      +++ +e ++++ +   ++  ++eY  +   ++++ ++++ ++++ frd    a+ Y e ++r+eL+kr +  e+++  +  k+ ++lr+p+ +e ++r+k  ++
#PP        7899**************************************************************.6333......58*********9888....67777777778888*********9998899************9966555555534555555554444677788999999*****************97...*************************************9887666555552677889*****9888777789999999999*******777666666555555555554..556666666666654666666666.4*******8...****************999844445899************999999888776
#SEQ       FLANLRFKNDLPEIPCDPKLLVHEADPAALSSYSLTTLERRPKRDLAVPYDLGIPINLLTMDRYCV-DAGE------QLPLDPEDLALLGGV----EDLKLSAlnmgalsgaaivprarpraLVNGEVSWLMRTTYISQDSDSVRKPGYnEKKAKGMREASANmKSGTDDETSMREAQIHAIEDTFEAARQPPV---HQTKPHLTPVEVLPVLPDFLCWANKYVHARFDNDPVEEVEALSRLPPNTrHKIAARSMLKGFsVDNSAQqqqqdgrpqdRYMALVVPESIPEDVEEESRKEVEPQQLE--GDYSWSKEYAYEPilRHQELDNRQ-DYIVRFRDG---AAAYCEFYSRLELKKRPETrEAAQpARPAKVCITLRDPTPNEEAERTKKMRK
#CS        XXXXXXXXXXXXXXXXXXXXXXXXXXXXXXXX..XX--HHHHHHHHH--TTTT----GGGSTTHHHHS--GGGG--S-----HHHHGGGS--....XXXXXXX...................XXXXXXXXXXXXXXXXXX........X.XXXXXXXXXXXXX...XXXXXXXXXXXXXXXXXXXXX....XXXXXXXXXXXXXXXXXXXXXXXXXXXXXXXXXXXXXXXXXXXXXXXXX.........XXXXXXXXXX.XXXX............XXXXXXXXXXXXXXXXXXXXXXXXXXXXXXXXXXXXXXXXXXXX..XXXX.......XXXXXXX.XXXXXXXXXXXXXXXXXXXXXX......XXXXXXXXXXXXXXXXXXXXXXXXXXX
Chloroplastida_Chlorophyta_EP00803_Ostreobium_quekettii_P011485_evm.model.scf_2440.2_EVM.evm.TU.scf_2440.2_scf_2440_7669-14638                                                                                                                                                                                                                                                                       44    377     43    388 PF03985.16  Paf1              Family     2   353   426    138.1   4.2e-40   1 No_clan  
#HMM       liarvrYsNnLPdppfdpKlleypftperfveyksssLerelkhkiladadlGmpldLinikgyldgddesiqaeleeveldpkDrkLLedes...askqdskrskqhskkVsfLrrTEYistefnrfgvsatdkqeaklgknlkkkeqeedlyrdresqikaiektFedakkplkdlkHpsKknlkaVealpllPDfemwkqsyaqvkfdgdpaldkeekdlkeeeqker.lsqailrpv..meeegeefvayflpteetlekrlrdleeeideeedeeyefklaReYdwkvenkaskkyeenlalvfrddkkkavyYneletrveLrkrRkkeeeesnkdklnvklrepneeelka
#MATCH     ++a +r++ +LP++ +dpK l+   t+e++ e+  +++e + ++++ +  dl  ++  + i +y+  +   +     +++ldp+D +LL+d +     ++++   +q++   s+L rT Yis+ ++  +v++      +l+k++  +++ee +++ re q+  ie tF++++ +l+   Hp+ ++lk+V+++ +lPDf++w++++a ++f +dp++d+++ ++ +ee++++ +  a++r +   + e+ + + y  p +  l       +     +++ e e+ +++eY ++ +  +  +   ++++ f+d+    v Y el  + + +krR    + s+ +k++v+    n+e ++ 
#PP        8999**************************************************************33...3.....579*********8764111445555555688889*************77777665..4445555444..458**************************8...*************************************9988877777775551567777764334444445556666632..2222223333..333356789999******9955554.4444999999998...*****************99.466999*****999988887765
#SEQ       FVAEMRFKADLPEMCCDPKQLSKHLTREELGEFSITRMECQPRRDLSTHMDLREQIYPLLIHQYDISE---N-----PPALDPEDAELLNDGEdleVDPASKLTRRQSAGALSWLMRTTYISNDMPDHSVQQ--LGAERLTKKR--AAEEEAMLQTREGQVHWIEGTFRKVRRKLT---HPKNPKLKPVKQWTVLPDFDHWRRDHAAITFENDPTEDSKKLSRLSEEHRRSvADRALVRFMegADNEDLTVLGYMAPCD--LPPGYGTSDG--GVDDGAEGEYAYIKEYSFEPRAREA-DHKPVYVFAFEDE---CVRYVELAVQAQAKKRRMT-MATSRPSKVVVTRSTENSERRQS
#CS        XXXXXXXXXXXXXXXXXXXXXXXXXXXXXXXX..XX--HHHHHHHHH--TTTT----GGGSTTHHHHS--GGGG--S-----HHHHGGGS--.......XXXXXXXXXXXXXXXXXXXXXXXXX........XXXXXXXXXXXXXX..XXXXXXXXXXXXXXXXXXXXX....XXXXXXXXXXXXXXXXXXXXXXXXXXXXXXXXXXXXXXXXXXXXXXXXX........X.XXXXXXXXX..XXXX..XXXXXXXXXXXXXXXXXXXXXXXXXXXXXXXXXXXXXXXXXXXXXXXX.......XXXXXXX.XXXXXXXXXXXXXXXXXXXXXX....XXXXXXXXXXXXXXXXXXXX
Stramenopiles_Ochrophyta_EP00804_Cyclotella_cryptica_P017150_CCRYP_003364-RA_>CCRYP_003364-RA_protein_AED_0.15_eAED_0.15_QI_105_0_0.5_1_1_1_2_0_604                                                                                                                                                                                                                                                 257    601    231    603 PF03985.16  Paf1              Family   106   415   426     68.7   4.9e-19   1 No_clan  
#HMM       hskkVsfLrrTEYiste...fnrfgvsatdkqeaklgknlkkkeqeedlyrdresqika..iektFe..dakkplkdl................kHpsKknlkaVealpllPDfemwkqsyaqvkfdgdpaldkeekdlkeeeq..........kerlsqailrpvmeeegeefv..ayflpteetlekrlr...dleeeideee.deeyefklaReYdwkvenkaskkyee.nlalvfrddkkkavyYneletrveLrkrRkk..........eeeesnkdklnvklrepneeelkardkresefdpleeekeeeeeeeeeeeeeeeeeeeeeeeekeeeeessaeseeeesdeeeeek
#MATCH     ++k+  f+++T Y  +    + rf+  a ++qe++++   ++ ++ +++y + + + k   + ++F+          +                 Hp+Kk++ +V  lpllPD+ +w + y++v +d+ p + k++ +++++++           ++l++ai+  v +++++  +  ++++p+ e  ++ +    + ++e+++++  +   ++ +  Yd+ v    +       ++lv++  +k  v Y+++ +rv+L+  R             ++e + dk  +  re+++ee+k+ ++  +e   ++ +    e+    eee+ e   +++ e+ + +++++  +e+e +++ee+e+
#PP        677778********99843334555444.77777777767776666666655554333355555555551.......23334444666677788*********************************999876666555555556889999**9************777777666588999999987777663333333333333233568***********5544433333367777887.599*****************999***9877653333555666666666666666666666666...3322..222222222222.334444444444555555555544444444443
#SEQ       DEKTPNFMKKTTYLTNDtvsVHRFTSLA-HTQEQRARDVDRALAETKSKYTETDIIEKGfgVANSFQiiG-------VegasddndggeqkkrrTHPTKKDVFPVWDLPLLPDVTTWGHTYTHVVLDNPPKSIKTNVKSSSKSKdsnsenslvtAQQLRKAIVADVTKQANNARMacTVWVPNPEVVTDTETlseSKDSEEPSAKkTKGESYQAVQRYDLDVVPLRDASGPPvHFILVVDP-NKPYVGYHPVGSRVQLSTGRPVvlsgvssssaSNSEIATDKSIIMRREMESEERKDIENKAAE---VDVD--LAEKYGLVEEED-EGAVRSRGEKTRRNSGNDIGGEKEIEEDEESEE
#CS        XXXXXXXXXXXXXXXXX...........XXXXXXXXXXXXXX..XXXXXXXXXXXXXXX..XXXXXX......XXXXX................XXXXXXXXXXXXXXXXXXXXXXXXXXXXXXXXXXXXXXXXXXXX..................XXXXXXXXXXXXXX..XXX..XXXXXXXXXXXXXXX...XXXXXXXXXX.XXXXXXXXXXXXXXXXXXXX........XXXXXXX.XXXXXXXXXXXXXXXXXXXXXX..............XXXXXXXXXXXXXXXXXXXXXXXXXXXXXXXXXXXXXXXXXXXXXXXX...XXXXXXXXXXXXXXXXXXXXXXXXXXXXXXX
Rhizaria_Cercozoa_EP00808_Paulinella_micropora_P027913_g40647.t1                                                                                                                                                                                                                                                                                                                                     72    266     70    269 PF03985.16  Paf1              Family     8   194   426     73.9   1.4e-20   1 No_clan  
#HMM       YsNnLPdppfdpKlleypftperfveyksssLerelkhkiladadlGmpldLinikgyldgddesiqaeleeveldpkDrkLLedesaskqdskrsk...........qhskkVsfLrrTEYiste...fnrfgvsatdkqeaklgknlkkkeqeedlyrdr.esqikaiektFedakkplkdlkHpsKknlkaVealpllP
#MATCH     Y  +LPdppf pKll+++  ++r+v+y   sLe+  +++ l+++d+G+p+dL++ + y          + ++ ++ p+D++L   +    ++++                s++ sf+   +++ +     ++f  ++ d +++k+++ ++k+e e+++++d   + ikaie+tF  a+ p     Hp+ k+l ++e+++l+P
#PP        7779******************************************************9844...33457999**********987444444433336779999999888999**********98544478888777.9*******999998888888888615669*************95...***************99
#SEQ       YRSSLPDPPFYPKLLKVELPQGRLVNYCGYSLEKATPYEFLTETDMGVPIDLVDRELYGPWP---PVDSQQKSKILPEDEALFSGQIDLSGTKRVDHqfrikvnrmanDMSTTMSFIAPRKFVMEDegeHTKFVYET-DVTRQKVEEMKRKRELEKKEKEDIvSQEIKAIEQTFHMARRPPR---HPTNKDLVPLEIYDLVP
#CS        XXXXXXXXXXXXXXXXXXXXXXXXXX..XX--HHHHHHHHH--TTTT----GGGSTTHHHHS--GGGG--S-----HHHHGGGS--....XXXXXXX...........XXXXXXXXXXXXXXXXXX...........XXXXXXXXXXXXXX..XXXXXXXXX.XXXXXXXXXXXX....XXXXXXXXXXXXXXXXXXXXXXX
Alveolata_Dinoflagellata_EP00811_Abedinium_folium_P036279_NODE_9001_length_1453_cov_11.387632.p1_GENE.NODE_9001_length_1453_cov_11.387632_NODE_9001_length_1453_cov_11.387632.p1_ORF_type_5prime_partial_len_400_score_102.92_NODE_9001_length_1453_cov_11.387632_254-1453                                                                                                                           10    221     10    237 PF03985.16  Paf1              Family     1   214   426     53.8   1.6e-14   1 No_clan  
#HMM       dliarvrYsNnLPdppfdpKlleypftperfveyksssLerelkhkiladadlGmpldLinikgyldgddesiqaeleeveldpkDrkLLedesas....kqdskrskqhskkVsfLrrT......EYistefnrfgvsatdkqeaklgknlkkkeqeedlyrdresqikaiektFedakkplkdlkHpsKknlkaVealpllPDfemwkqsyaqvkfdgdpal
#MATCH     +li+  rY N+LP+pp+ pK l+     er+  y  +sLe +++   l + d+   ++L+ +  y +       a +  +   p+D+kLLed++      ++++kr+++++ + ++ r          is+       +++++  + l+ + kk ++++   +  +  +k i++tF++a +p     Hp+ ++ ++  +lp++PD + w + y q +fd+ p+ 
#PP        78999***********9.79*********************************************9933...3.445677889********99653122268899999********8876433333778887....333336777888999999***************************997...999999999999*******************998775
#SEQ       ELIIDCRYVNDLPKPPV-PKMLKALPAAERLYRYTTTSLEVDQRPFFLSERDIVACIELVSPGAYGTAP---A-AGSMAPPPPPQDQKLLEDDDVPasvvEENKKRKRSSEPTEAWYREAfplqvpQLISND----LYTERQRFTTGLNATEKKTFRDPPPELSVDDVVKSINATFDAAGQPPV---HPKDPSKRVKRILPIVPDAALWGNRYRQFMFDELPSG
#CS        XXXXXXXXXXXXXXXXXXXXXXXXXXXXXXXXX..XX--HHHHHHHHH--TTTT----GGGSTTHHHHS--GGGG--S-----HHHHGGGS--........XXXXXXXXXXXXXXXXXXX......XXXXXX........XXXXXXXXXXXXXX..XXXXXXXXXXXXXXXXXXXXX....XXXXXXXXXXXXXXXXXXXXXXXXXXXXXXXXXXXXXXXXXXX
Stramenopiles_other_Gyrista_EP00813_Pythium_oligandrum_P005766_TMW60685.1_hypothetical_protein_Poli38472_000727_Pythium_oligandrum                                                                                                                                                                                                                                                                  118    498    118    513 PF03985.16  Paf1              Family     1   404   426    180.2   7.2e-53   1 No_clan  
#HMM       dliarvrYsNnLPdppfdpKlleypftperfveyksssLerelkhkiladadlGmpldLinikgyldgddesiqaeleeveldpkDrkLLedesaskqdskrskqhskkVsfLrrTEYistefnrfgvsatdkqeaklgknlkkkeqeedlyrdresqikaiektFedakkplkdlkHpsKknlkaVealpllPDfemwkqsyaqvkfdgdpaldkeekdlkeeeqkerlsqailrpv.meeegeefv..ayflpteetlekrlrdleeeideeedeeyefklaReYdwkvenkaskkyee..nlalvfrddkkkavyYneletrveLrkrRkkeeeesnkdklnvklrepneeelkardkresefdpleeekeeeeeeeeeeeee....eeeeeeeeeeekeeeeessaese
#MATCH     +++++  + N+LPd+pfd K+l+yp + +r+++yk+ sLe ++ ++++ d++lG+++dLi++++y   + ++         l+  D++ L  + + +++++++k +  +V++LrrTEY  t ++ ++++   k+e +++ +l++  ++  +   + s  ++ e++F+da++  + l Hp Kknlka ++++++PD   ++++ya++  d  p++     dlk ++ +er s a+l +v  +++g + v  ++ lp+ ++ e++    +++++++     +f + ReY+++ +  +++ ++e   ++++++  +++ + Y +l  r++Lrk + + + e++     v+ r+++e el++r+++  e+ +l++e+ ++ e   e++ +    +   ++  ee+k ++ +++a ++
#PP        6889999************************************************************44.44.......48999***955555.2444555555.78***************88888776..99999999999965554444444455556******9987654.79****************************999888877.....55556678899********9999999999999999976666555....3444444....37999********88888777776467777777.69********************64.477788899*******************9******8888888888888743322...22222222.2322222222
#SEQ       EFLTNLEFRNTLPDLPFDTKFLQYPHEADRLIKYKPNSLEMDYVYEVHEDSNLGLNIDLIDPAKYEVPE-NP-------GPLEVGDEQVLMMK-EVNAKNGKAK-ARPSVTWLRRTEYMGTDLSEMTHKF--KSEVEIQSALREGTENALAEVVQLSLEDRAEASFRDASNAKT-LVHPFKKNLKAAKVWDVFPDQIVAPNKYAILSYDLLPSQ-----DLKGKSVTERESRALLCGVsKKSQGADVVqgSILLPNARDEEEK----DNDEPQA----EKFGYYREYQLSIDVLENRVRDEsqHVIFMLDP-ESNHFTYADLLHRIQLRKTKLNGD-EKRRRGAIVRRRDYSEAELERRQALLFETGGLYDESLDDAELVREHKRRraggD---DSADEESK-SNGDEQATNG
#CS        XXXXXXXXXXXXXXXXXXXXXXXXXXXXXXXXX..XX--HHHHHHHHH--TTTT----GGGSTTHHHHS--GGGG--S-----HHHHGGGS--....XXXXXXXXXXXXXXXXXXXXXXXXX........XXXXXXXXXXXXXX..XXXXXXXXXXXXXXXXXXXXX....XXXXXXXXXXXXXXXXXXXXXXXXXXXXXXXXXXXXXXXXXXXXXXXXX........XXXXXXXXXX.XXXX..XXX..XXXXXXXXXXXXXXXXXXXXXXXXXXXXXXXXXXXXXXXXXXXXX.........XXXXXXX.XXXXXXXXXXXXXXXXXXXXXX....XXXXXXXXXXXXXXXXXXXXXXXXXXXXXXXXXXXXXXXXXXXXXXXX.......XXXXXXXXXXXXXXXXXXXX
Stramenopiles_Ochrophyta_EP00814_Leptocylindrus_danicus_P003940_CAMPEP_0116030986_NCGR_PEP_ID_MMETSP0321-20121206_17218_1_TAXON_ID_163516_ORGANISM_"Leptocylindrus_danicus_var._danicus_Strain_B650"_LENGTH_495_DNA_ID_CAMNT_0003505971_DNA_START_1_DNA_END_1487_DNA_ORIENTATION_                                                                                                                    96    470     95    494 PF03985.16  Paf1              Family     2   349   426    110.7   8.9e-32   1 No_clan  
#HMM       liarvrYsNnLPdppfdpKlleypftp...erfveyk.sssLerelkhkiladadlGmpl..dLinikgyldgddesiqaeleeveldpkDrkLLedesaskqdskrsk.........................................qhskkVsfLrrTEYistefnrfgvsatdkqeaklgknlkkkeqeedlyrdresqikaiektFedakkplkdlkHpsKknlkaVealpllPDfemwkqsyaqvkfdgdpaldkeekdlkeeeqkerlsqailrpv.meeegeefv..ayflpteetlekrlrdleeeideeedeeyefklaReYdwkv..enkaskkyee.nlalvfrddkkkavyYneletrveLrkrRkkeeeesnkdklnvklrepnee
#MATCH     +++  ++ N+ P pp+ p ++   f++   ++ + y   ss+e ++k+++  ++d+G  +    ++++g      +s +a+   v ldp+D++LL+ +  s +d +  +                                          ++k+  ++++T Y  + ++r  ++   k++a++++++k+  +++ ++  +    +a+ek+Fe++++ + + +HpsK+++++V   p+lPD ++w +sy +v +d+ p         k ++ +e+ls a++  v ++e+ ++ +   + +p ++ ++++l d e+  +        + +   Yd+ v   n  +++  + n+++ f++ ++++v Y+++++rv+L+  R      + +  +++  +e++ e
#PP        566789********************999877889998999**********999987666115566666666...445577899***********9763.222222222233456799*******************************99*****************99999877..999999999*****************************************************************99887776......33455.49**********98888887776788888777777665.4444444........5677778877765333334455569*******.69***************999884...3444455544444444
#SEQ       FLVDXKFRNAPPRPPVGPCFIGPGFEGemkRSWTRYRsTSSIELNHKIELFDEKDIGTGVlaSALDLDGCYP---KSKIAMDTGVMLDPADEALLNWKG-SFGDTGAEElqkrrdrakalanagddamaetpsklskierakkkkegsrvLSEKNQRWMKKTTYLTNDQSRSVHHF--KSQAEIKQSAKETVDNQMMAIKKMTGEEAVEKSFEAVNEGVRSQQHPSKRGVTVVFDAPFLPDAASWGHSYSNVVIDSLPKG------VKPPT-QEQLSHAMIADVeRKEQQNQRMmcHLLVPADDRDSENL-DGENASP--------YDVTQQYDLDVipLNDDEDDSPDiNFFFFFDE-ENQVVTYHPVQSRVQLSTGRLPR---EDVAPMDILREEMSPE
#CS        XXXXXXXXXXXXXXXXXXXXXXXXXXX...XXXXX...XX--HHHHHHHHH--TTTT---..-GGGSTTHHHHS--GGGG--S-----HHHHGGGS--....XXXXXXX.........................................XXXXXXXXXXXXXXXXXX........XXXXXXXXXXXXXX..XXXXXXXXXXXXXXXXXXXXX....XXXXXXXXXXXXXXXXXXXXXXXXXXXXXXXXXXXXXXXXXXXXXXXXX........XXXXXXXXXX.XXXX..XXX..XXXXXXXXXXXXXXXXXXXXXXXXXXXXXXXXXXXXXXXXX..XXXX........XXXXXXX.XXXXXXXXXXXXXXXXXXXXXX....XXXXXXXXXXXXXXXX
Heterolobosea_Heterolobosea_EP00817_Percolomonadidae_sp_ATCC50343_P002019_CAMPEP_0117430014_NCGR_PEP_ID_MMETSP0758-20121206_9535_1_TAXON_ID_63605_ORGANISM_"Percolomonas_cosmopolitus_Strain_AE-1_(ATCC_50343)"_LENGTH_277_DNA_ID_CAMNT_0005217573_DNA_START_309_DNA_END_1138_DNA_ORIENTATION_-                                                                                                       2    243      1    276 PF03985.16  Paf1              Family    57   330   426     30.2   2.4e-07   1 No_clan  
#HMM       ldLinikgyldgddesiqaeleeveldpkDrkLLedesaskqdskrskqhskkVsfLrrTEYistefnrfgvsatdkqeaklgknlkkkeqeedlyrdresqikaiektFedakkplkdlkHpsKknlkaVealpllPDfemwkqsyaqvkfdgdpaldkeekdlkeeeqkerlsqailrpvmeeegeefv..ayflpteetlekrlr......dleeeideeedeeyefklaReYdwkvenkaskkyee.nlalvfrddkkkavyYneletrveLrkrRkk....e
#MATCH     ++Li+++ y  gd ++          + +D + ++des++       k + ++ s+L++ EY          s  ++++ ++++n++  + ee++yr + s  + i+k+F+    +       ++k++  V  +++lP+ +m+++ ++ + fd++p+l +              ++ i+r   e +++ f   a+    + ++   lr      ++    + +++e    +++R Y  ++   ++k++++ +l+++f+d k +++ Y +++  + L+++  +     
#PP        79999999999994444......6789**********333.......34556669*******9999.....222.455556665555..589999*****99999******5555555....588888865..89***********************22..............233555544444444433211111111111111122323344455555666677889999999999...778899999*******.69**************99998843330
#SEQ       VNLIDPEVYSSGDVHQK------DVYHRDDLIFIKDESET-------KAAVEEKSWLKKPEYATDD-----ISL-EENKPRIQRNIS--MPEEEEYRSQASFHAEIDKQFRFDVRTAA----NKRKEIDQV--YDVLPNAAMFESYFIRMLFDSNPLLGE--------------QKQIIREYDEYTEDAFYhgAILHNLKTSDMVSLRdqfdanEFMYTCPVTPGEGDAHNFVRYYRQAQ---SDKDFDQsSLFFMFND-KTNTIEYVPVQMDILLQRKNLQaeisR
#CS        --GGGSTTHHHHS--GGGG--S-----HHHHGGGS--....XXXXXXXXXXXXXXXXXXXXXXXXX........XXXXXXXXXXXXXX..XXXXXXXXXXXXXXXXXXXXX....XXXXXXXXXXXXXXXXXXXXXXXXXXXXXXXXXXXXXXXXXXXXXXXXX........XXXXXXXXXXXXXX..XXX..XXXXXXXXXXXXXXX......XXXXXXXXXXXXXXXXXXXXXXXXXXXXXX........XXXXXXX.XXXXXXXXXXXXXXXXXXXXXX.....
Heterolobosea_Heterolobosea_EP00818_Percolomonas_sp_WS_P003527_CAMPEP_0117445038_NCGR_PEP_ID_MMETSP0759-20121206_5572_1_TAXON_ID_63605_ORGANISM_"Percolomonas_cosmopolitus_Strain_WS"_LENGTH_460_DNA_ID_CAMNT_0005237167_DNA_START_73_DNA_END_1452_DNA_ORIENTATION_                                                                                                                                  77    455     74    460 PF03985.16  Paf1              Family     7   360   426    109.8   1.7e-31   1 No_clan  
#HMM       rYsNnLPdppfdpKlleypftp.....erfveyksssLerelkhkiladadlGmpldLini..kgyldgddesiqael........eeveldpkDrkLLedesaskqdskrskqhskkV..sfLrrTEYistefnrfgvsatdkqeaklgknlkk..keqeedlyrdresqikaiektFedakkplkdlkHpsKknlkaVealpllPDfemwkqsyaqvkfdgdpaldkeekdlkeeeq........kerlsqailrpvmeeegeefvayflpteetlekrlr.dleeeideeedeeyefklaReYdwkvenkaskkyeenlalvfrd...........dkkkavyYneletrveLrkrRkk...eeee.snkdklnvklrepneeelkardkrese
#MATCH      ++ ++P++++dp    +  ++     ++f++y  s Le ++kh i++++d+G+++dL +    +++++ +++  +          +   +++ Dr+LL  +s+s+ d   ++ +  +V  ++Lrr++Y   +     +    +++ ++++n+++   +qee l++ + +  + i ++F+  k+pl+   Hp K++++a  +++++P+ e w ++ya v fd+d +++++ +d  e ++        ++  + +il + +++e    v+  l++e t +   +    +e+++e d+e+e++++R+Y +k  ++++++ e+++++   +           d+   ++Y  l   v+L+k+ ++   e +  ++k ++ v+ re+++ e+++++k +s 
#PP        588899*******65555555567999*******************************8761256677444444.4446899955555568899********7777.555555577777668*********99....33...45667777777776456666666666555555*****9.999**8...*************************************888877333222234333322222222222222222....22.2333333333333344566777779***************888888888877777666778887777654789******************99*94444599*********************9886
#SEQ       AFHSAVPEIQLDPFSYYVSKDTsqsvlSQFSKYYTSHLEVNFKHFIETEKDMGIKIDLNEYmkHKVFEDRETPL-YGAssssahpvNINDMNQLDRELLTTDSTSE-DFTTQRREMLNVqePWLRRSKYMDYK----DH---TTDRRRVSRNTAPhiTQQEEPLIKTQSELRADIRNSFN-FKEPLE---HPDKPGVTAQAVMDFVPNYELWGSEYAKVGFDTDILPSSTFEDGDEMDKqnmimalgNRLYRGGILDKNLTKE----VS-QLGEELTYALPPKdTYIKEKPYEVDQEVEYTFVRNYVLKAIHNEKTQTEQMYTAASGKrhilnsyfltmDNTGRAQYCKLANDVQLSKKAARnlgEMQAmEEKPQIFVRGRELTNAEREDMEKTKSI
#CS        XXXXXXXXXXXXXXXXXXXXXX.....XXXXX..XX--HHHHHHHHH--TTTT----GGGS..TTHHHHS--GGGG--........S-----HHHHGGGS--....XXXXXXXXXXXXX..XXXXXXXXXXXX........XXXXXXXXXXXXXX....XXXXXXXXXXXXXXXXXXXXX....XXXXXXXXXXXXXXXXXXXXXXXXXXXXXXXXXXXXXXXXXXXXXXXXX................XXXXXXXXXXXXXX..XXXXXXXXXXXXXXXXXX.XXXXXXXXXXXXXXXXXXXXXXXXXXXXXX.......XXXXXXX............XXXXXXXXXXXXXXXXXXXXXX........XXXXXXXXXXXXXXXXXXXXXXXXXXX
Alveolata_Colpodellida_EP00820_Chromera_velia_P022706_Cvel_8379.t1-p1_transcript_Cvel_8379.t1_gene_Cvel_8379_organism_Chromera_velia_CCMP2878_gene_product_hypothetical_protein_transcript_product_hypothetical_protein_location_Cvel_scaffold461_75731-80523_protein_length_529_sequence_SO_supercontig_SO_protein_coding_is_pseudo_false                                                           33    254     29    264 PF03985.16  Paf1              Family     6   212   426     31.1   1.3e-07   1 No_clan  
#HMM       vrYsNnLPdppfdpKlleypftperfveyksssLe.relkhkiladadlGmpldLinikgy...ldgddesiqael...eeveldpkDrkL..LedesaskqdskrskqhskkVsfLrrTEYiste....fnrfgvsatdkqeaklgknlkkkeqeedlyrdresqikaiektFedakkplkdl........kHpsKknlkaVealpllPDfemwkqsyaqvkfdgdp
#MATCH     +++s +  d+p +p ll++p++ e f+++  + L  +++k + l     G+++  i  +g+   +++dde+  ++l      ++dp+Dr+L  L  + a  +  + ++     V  L+   Y st       r+ v +++++ + +g +   +  e     d++++++++e++Fe + k+l +         kHp+K++++  e++ l+P+fe w +  + v fd+ +
#PP        55555666677777777777777777776644443134444444333334443..33333311133333332.22234466677777777533444433333333333..455666777777777532123455555556777777777777777777789*********************999***************97.*********************9765
#SEQ       IQFSTPFVDVPTPPNLLPVPTELEGFIDPLRKVLFgESCKKEALSIYGDGVQV--IASDGFaplREEDDEDL-QDLallGASRVDPDDRALsvLGRDVAVAGFTGEAE--TDAVVGLKAPTYTSTApgasAARAPVLGISTTATGVGASFEGETLESIGETDEQKAVNKVEESFESVAKQLRNPterrkpviKHPRKPGVTG-EIFRLIPNFELWGNTVTCVSFDEKT
#CS        XXXXXXXXXXXXXXXXXXXXXXXXXXXX..XX--H.HHHHHHHH--TTTT----GGGSTTH...HHHS--GGGG--...S-----HHHHGG..GS--....XXXXXXXXXXXXXXXXXXXXXXXXX............XXXXXXXXXXXXXX..XXXXXXXXXXXXXXXXXXXXX....XXXXX........XXXXXXXXXXXXXXXXXXXXXXXXXXXXXXXXXXXX
Alveolata_Ciliophora_EP00824_Muranothrix_gubernata_P019149_TRINITY_DN38713_c0_g1_i1.p1_TRINITY_DN38713_c0_g1_TRINITY_DN38713_c0_g1_i1.p1_ORF_type_3prime_partial_len_417_score_84.41_TRINITY_DN38713_c0_g1_i1_52-1299                                                                                                                                                                                52    401     44    410 PF03985.16  Paf1              Family     7   368   426    186.8   7.1e-55   1 No_clan  
#HMM       rYsNnLPdppfdpKlleypftperfveyksssLerelkhkiladadlGmpldLinikgyldgddesiqaeleeveldpkDrkLLedesaskqdskrskqhskkVsfLrrTEYistefnrfgvsatdkqeaklgknlkkkeqeedlyrdresqikaiektFedakkplkdlkHpsKknlkaVealpllPDfemwkqsyaqvkfdgdpaldkeekdlkeeeqkerlsqai.lrpvmeeege..efvayflpteetlekrlr........dleeeideeedeeyefklaReYdwkvenkaskkyeenlalvfrddkkkavyYneletrveLrkrRkk.....eeee.snkdklnvklrepneeelkardkresefdpleeek
#MATCH     ++ N+LP +p  +Kll+ypf+p rfv y++ sLer +khki+ad  lG+p+dL+++++y+            ++e  ++D +LL+d+   +++ +  ++    V++Lr+ EY     +r+g +a d + ++l++ ++  +q++ +++d    i+ ie+tFe++k++     Hp+ ++l+++ +lp++PDf+ w + y+qv+f++dp++++++         e+ +q+i + p  ++ g   +   y lp+++++ + ++           eei + ed+  e++ + eY  + ++ + +k++ +++lvf dd    v +n l++r+ L+k ++k     e  +  + +++ v+ re++++el+ r +r +e  + ++e+
#PP        9***********************************************************944..3.....35677789********.444455666678999******************998.7777777755555.566665555...699*******9999876...*************************************444444.......789999945554444.331234567888766665555578889888777888888899**************888888888.699999999...9********************9854.444899**********************9977777665
#SEQ       KFRNTLPSLPSGAKLLKYPFDPLRFVRYEPISLERTQKHKIHADLSLGIPVDLVDPDKYKPTS--G-----APAEPLQEDLSLLQDA-GREERARSRRTPRFVVPWLRKPEYLTVDSERYGRKA-DVDMSRLARRAAS-QQNKGELKD---KIRSIEATFEAVKEEPV---HPRNPSLRPLSVLPIFPDFALWTNVYTQVIFASDPIERESSHP-------EDYEQSIvFAPPKDK-GPqdDCFVYLLPKRQKRVREENeevegqgsPPPEEIVSREDGSLEYRWVQEYAYSIRKDPGEKKD-SFFLVFYDD---HVAFNMLYSRIYLSKLKAKvggrrE-GNvVRPSEILVQPREFTRDELEYRAARLRELEGGDKEG
#CS        XXXXXXXXXXXXXXXXXXXXXXXXXXX..XX--HHHHHHHHH--TTTT----GGGSTTHHHHS--GGGG--S-----HHHHGGGS--....XXXXXXXXXXXXXXXXXXXXXXXXX........XXXXXXXXXXXXXX..XXXXXXXXXXXXXXXXXXXXX....XXXXXXXXXXXXXXXXXXXXXXXXXXXXXXXXXXXXXXXXXXXXXXXXX........XXXXXX.XXXXXXXX....XXXXXXXXXXXXXXXXXX........XXXXXXXXXXXXXXXXXXXXXXXXXXXXXX.......XXXXXXX.XXXXXXXXXXXXXXXXXXXXXX..........XXXXXXXXXXXXXXXXXXXXXXXXXXXXXXXXXXX
Alveolata_Ciliophora_EP00826_Nyctotherus_ovalis_P029898_TRINITY_DN2371_c0_g1_i1.p1_TRINITY_DN2371_c0_g1_TRINITY_DN2371_c0_g1_i1.p1_ORF_type_complete_len_286_score_88.56_TRINITY_DN2371_c0_g1_i1_475-1332                                                                                                                                                                                            85    276     73    283 PF03985.16  Paf1              Family   158   355   426     27.0   2.3e-06   1 No_clan  
#HMM       qika.iektFedakkplkdlkHpsKknlkaVealpllPDfemwkqsyaqvkfdgdpaldkeekdlkeeeqkerlsqailrpvmeeegeefvayflpteetlekrlrdleeeideeedeeyefklaReYdwkvenkaskkyeenlalvfrddkkkavyYneletrveLrkrRkk.eeee.snkdklnvklrepneeelkard
#MATCH     + ka i +tF d+k      + p  +++k+  ++++ P fe +++  ++ +fd d  +d +e  +++ +++++l++ ++ +   +  ++ +a+++ t+   ++ l  ++e++     ++ e++l ReYd    +++  ++  n++l+++     +v Y    +  +++k++++ e+   ++  k+ +  r +++ee  + +
#PP        33458999**99988776679**************************************99999888888999999998887888888999***8744...44444555555555.46889*********994444..5777899999987...6777777899*********7333468999999999999999876554
#SEQ       IDKAlIKQTFADVKRFSVGAQKPGNPGVKVKRVMDIQPFFEYIPNRIVMTIFDHDVKEDLHEAAKEQLDKSKSLNELLVARKCGKGRNKSIALYTKTS---SEPLVAIKEDDLIH-LGNAEYQLRREYDYFISTES--QLKHNVLLYMKAG---KVRYMKPAAIFTMNKKKVNpEAIGiEMPPKIHIGARGYTKEEIVRNN
#CS        XXXX.XXXXXX....XXXXXXXXXXXXXXXXXXXXXXXXXXXXXXXXXXXXXXXXXXXXXXXXX........XXXXXXXXXXXXXX..XXXXXXXXXXXXXXXXXXXXXXXXXXXXXXXXXXXXXXXXXXXXXXXX.......XXXXXXX.XXXXXXXXXXXXXXXXXXXXXX......XXXXXXXXXXXXXXXXXXXXXX
Chloroplastida_Streptophyta_EP00850_Spirogloea_muscicola_P023564_SM000368S13747_mRNA_locus_s368_59814_66715_translate_table_standard                                                                                                                                                                                                                                                                129    513    124    523 PF03985.16  Paf1              Family    15   378   426    163.3   9.6e-48   1 No_clan  
#HMM       ppfdpKlleypftperfveyksssLerelkhkiladadlGmpldLinikgyldgddesiqael...............eeveldpkDrkLLedesa...sk.qdskrskqhskkVsfLrrTEYistefnrfgvsatdkqeaklgknlkk.keqeedlyrdresqikaiektFedakkplkdlkHpsKknlkaVealpllPDfemwkqsyaqvkfdgdpaldkeekdlkeeeqkerls.qailrpv.meeege....efvayflpteetlekrlrdleeeideeedeeyefklaReYdwkvenkaskkyeenlalvfrddkkkavyYneletrveLrkrRkk...........eeee.snkdklnvklrepneeelkardkresefdpleeekeeeeeeeeee
#MATCH     pp+++ l        r++ y  ++Le+ +k k+++dadlG+pld ++i+ y+     + ++ +                 + +dp+D++LL de a   ++ +++ + +  +k+ s+L +T Yis+    + ++a   +e++ ++++++   q+ ++  dr sqi+ ie+ F+ a++      H ++++l++Ve+lpl+P++e w ++++q+ fd++p++d+ +++  +++++e+l+ qa++r+v +    +     +v y +p+ +++e        + +  ++ee e+  +ReY+w+v+   +k+  ++++++f++d   +v + ++ ++v L+kr +k           ++ee    ++++v  r +++ e ++r + +++   le+ +e+e +e++++
#PP        5555555555555689***********************************9855444433.2367899******9998999*********999431112303344556899***************44444455..445555544444456788889***************9998775...********************************************999998888646777776543332245558888888866655543.....33333.377899***********77777777779*******9...9****************************966777999***********9888777555554..2444433333333333
#SEQ       PPMNANLQRQSAGVMRYTRYTITELEKRYKPKLHVDADLGIPLDILDISAYRPALRDPRHS-TpaslshilgkrkapaVAPPMDPEDEALLADEPAglkTPaSAKYKERPTDKNLSWLVKTQYISSVDFEAHKQA--MNEKEWKEKKAAlDGQQLESQHDRASQIRSIEEAFRSARQRPV---HQTQPELEPVEILPLVPNLERWGDQFLQLVFDSEPTQDSVKYEALSPAEREKLEaQALMRSVkIPGRKDaikdRYVGYMVPSPSSKESE-----AGAEG-SGEEMEYDWVREYHWEVRPPDEKHHRDTYIFCFQED---KVSFAPIAGKVVLQKRLAKvgrdnrkledgDTEEfAVPSQVKVHKRSLTAAEEEQRLNKRQR--NLEAMNEKEWKEKKAA
#CS        XXXXXXXXXXXXXXXXXXX..XX--HHHHHHHHH--TTTT----GGGSTTHHHHS--GGGG--...............S-----HHHHGGGS--........XXXXXXXXXXXXXXXXXXXXXXXXX........XXXXXXXXXXXXXX...XXXXXXXXXXXXXXXXXXXXX....XXXXXXXXXXXXXXXXXXXXXXXXXXXXXXXXXXXXXXXXXXXXXXXXX........XXX.XXXXXXX.XXXX......XXXXXXXXXXXXXXXXXXXXXXXXXXXXXXXXXXXXXXXXXXXXXXXX.......XXXXXXX.XXXXXXXXXXXXXXXXXXXXXX................XXXXXXXXXXXXXXXXXXXXXXXXXXXXXXXXXXXXXXXXXXXXX
Chloroplastida_Streptophyta_EP00850_Spirogloea_muscicola_P023564_SM000368S13747_mRNA_locus_s368_59814_66715_translate_table_standard                                                                                                                                                                                                                                                                492    741    490    749 PF03985.16  Paf1              Family   123   367   426     98.1   5.9e-28   1 No_clan  
#HMM       fnrfgvsatdkqeaklgknlkk.keqeedlyrdresqikaiektFedakkplkdlkHpsKknlkaVealpllPDfemwkqsyaqvkfdgdpaldkeekdlkeeeqkerls.qailrpv.meeege....efvayflpteetlekrlrdleeeideeedeeyefklaReYdwkvenkaskkyeenlalvfrddkkkavyYneletrveLrkrRkk...........eeee.snkdklnvklrepneeelkardkresefdpleee
#MATCH     +n+++ + ++ +e++ ++++++   q+ ++  dr sqi+ ie+ F+ a++      H ++++l++Ve+lpl+P++e w ++++q+ fd++p++d+ +++  +++++e+l+ qa++r+v +    +     +v y +p+ +++e        + +  ++ee e+  +ReY+w+v+   +k+  ++++++f++d   +v + ++ ++v L+kr +k           ++ee    ++++v  r +++ e ++r + +++   le +
#PP        5677777667778888877777777888899***************9998775...********************************************999998888646777776543332245558888888866655543.....33333.377899***********77777777779*******9...9****************************966777999***********9888877555444..24444
#SEQ       LNKRQRNLEAMNEKEWKEKKAAlDGQQLESQHDRASQIRSIEEAFRSARQRPV---HQTQPELEPVEILPLVPNLERWGDQFLQLVFDSEPTQDSVKYEALSPAEREKLEaQALMRSVkIPGRKDaikdRYVGYMVPSPSSKESE-----AGAEG-SGEEMEYDWVREYHWEVRPPDEKHHRDTYIFCFQED---KVSFAPIAGKVVLQKRLAKvgrdnrkledgDTEEfAVPSQVKVHKRSLTAAEEEQRLNKRQR--NLEGA
#CS        ........XXXXXXXXXXXXXX...XXXXXXXXXXXXXXXXXXXXX....XXXXXXXXXXXXXXXXXXXXXXXXXXXXXXXXXXXXXXXXXXXXXXXXX........XXX.XXXXXXX.XXXX......XXXXXXXXXXXXXXXXXXXXXXXXXXXXXXXXXXXXXXXXXXXXXXXX.......XXXXXXX.XXXXXXXXXXXXXXXXXXXXXX................XXXXXXXXXXXXXXXXXXXXXXXXXXXXXXXXXX
Chloroplastida_Chlorophyta_EP00851_Chlamydomonas_incerta_P011911_KAG2439203.1_hypothetical_protein_HXX76_004566_Chlamydomonas_incerta                                                                                                                                                                                                                                                                39    204      6    222 PF03985.16  Paf1              Family    69   211   426     75.2   5.4e-21   1 No_clan  
#HMM       ddesiqaeleeveldpkDrkLLedesaskqdskrsk.................qhskkVsfLrrTEYistefnrfgvsatdkqeaklgknlkk..........keqeedlyrdresqikaiektFedakkplkdlkHpsKknlkaVealpllPDfemwkqsyaqvkfdgd
#MATCH     d +++q++ +   +dp+D +LL+d+  + ++ + +                  ++ +kVs+L rT Yis++ nr ++++   +e+++ +++++             +++++ dre+qi aie++Fe a+++     H + + lkaVe+lp+lPD  +w+++ ++ +f ++
#PP        3344555557789************999888888889999*************9*****************99988777.56666665555555669999999889999*****************9998875...*************************999999654
#SEQ       DVQRYQVPEQAGPMDPADAALLKDDARTLAIGGSPLpaaadgrhksfaarskdVDVTKVSWLMRTTYISASDNRGAAKQ-GLPEKQVLQARAAerrlaavaagTDLDDRELNDREAQIGAIEASFESARAEPV---HSRNPALKAVEVLPVLPDPTAWQHKLLLTTFHDS
#CS        S--GGGG--S-----HHHHGGGS--....XXXXXXX.................XXXXXXXXXXXXXXXXXX........XXXXXXXXXXXXXX............XXXXXXXXXXXXXXXXXXXXX....XXXXXXXXXXXXXXXXXXXXXXXXXXXXXXXXXXXXXXXX
Chloroplastida_Chlorophyta_EP00854_Cymbomonas_tetramitiformis_P019193_gene19193-22944_t                                                                                                                                                                                                                                                                                                              52    401     51    409 PF03985.16  Paf1              Family     2   365   426    198.6   1.9e-58   1 No_clan  
#HMM       liarvrYsNnLPdppfdpKlleypftperfveyksssLerelkhkiladadlGmpldLinikgyldgddesiqaeleeveldpkDrkLLedesaskqdskrskqhskkVsfLrrTEYistefnrfgvsatdkqeaklgknlkkkeqeedlyrdresqikaiektFedakkplkdlkHpsKknlkaVealpllPDfemwkqsyaqvkfdgdpaldkee.kdlkeeeq....kerlsqailrpvmeeegeefvayflpteetlekrlr...dleeeideeedeeyefklaReYdwkvenkaskkyeenlalvfrddkkkavyYneletrveLrkrRkk.....eeee.snkdklnvklrepneeelkardkresefdple
#MATCH     +++rv++ N+LP++p++pKll +p++ +rf++y   sL+ +  h++ ++ d  +pld+++ ++y              ++l p+D++LL d+     + ++ k    + s+L  T Yis  +  +++  t+k  ++++ ++++ e +++++++r+sqi+aie++F  ++++ +   H +K++lk+Ve+l++lPDf+ w+++ +qv+fd +p++d +   +l+e++     +++l ++ l pv e e e+f+ay lp+e  l+ ++    d + +++ ee+  +e+k +ReY+ +   k+++  ++n+++ f d     v Y +l+t+  L+k++++       +e  +   + +k r  +e+el+   k+ ++   le
#PP        89****************************************************************553........367************.....334444..6789************7777766657777777777777.6667779******************9997...************************************986541333333333444555566667777677778*************999988553333333344569**********999..55545666999999998...9******************999852.444778888888888888887766665555...44
#SEQ       FLCRVQFRNDLPQVPVEPKLLAVPTSWQRFIQYRTHSLDVDRTHQLDLEPDQAIPLDMLEAPQYAVPSV--------RPRLAPEDEALLSDN-----SGGNLK--GDNFSWLMNTQYISDLQLPAQKGVTEKRYKEMRAEAAA-EAQDQQVDERQSQIEAIEASFVSVRNQPS---HKTKPHLKPVEVLEVLPDFDRWPSNLVQVTFDAEPTKDLDDlVSLSEATRsameSRALIKSFLVPVEEGEPEKFAAYLLPSEAGLQAIETgalDEDHDKSVEEQTAVEYKWMREYHYET--KPEDANNDNIVFFFGDG---EVKYMPLRTKFALQKKKARgldskM-AEiARPAAISLKRRFKSEDELELEAKAMRM---LE
#CS        XXXXXXXXXXXXXXXXXXXXXXXXXXXXXXXX..XX--HHHHHHHHH--TTTT----GGGSTTHHHHS--GGGG--S-----HHHHGGGS--....XXXXXXXXXXXXXXXXXXXXXXXXX........XXXXXXXXXXXXXX..XXXXXXXXXXXXXXXXXXXXX....XXXXXXXXXXXXXXXXXXXXXXXXXXXXXXXXXXXXXXXXXXXXXXX.XX............XXXXXXXXXXXXXX..XXXXXXXXXXXXXXXXXX...XXXXXXXXXXXXXXXXXXXXXXXXXXXXXX.......XXXXXXX.XXXXXXXXXXXXXXXXXXXXXX..........XXXXXXXXXXXXXXXXXXXXXXXXXXXXXXXX
Rhodophyta_Cyanidiales_EP00871_Galdieria_phlegrea_P001094_jgi_Galph1_1986_GphlegSOOS_G628.1                                                                                                                                                                                                                                                                                                          31    383     31    394 PF03985.16  Paf1              Family     2   381   426    163.1   1.1e-47   1 No_clan  
#HMM       liarvrYsNnLPdppfdpKlleypftperfveyksssLerelkhkiladadlGmpldLinikgyldgddesiqaeleeveldpkDrkLLedesaskqdskrskqhskkVsfLrrTEYistefnrfgvsatdkqeaklgknlkkkeqeedlyrdresqikaiektFedakkplkdlkHp..sKknlkaVealpllPDfemwkqsyaqvkfdgdpaldkeekdlkeeeqkerlsqailrpvmeeegeefvayflpteetlekrlrdleeeideeedeeyefklaReYdwkvenkaskkyeenlalvfrddkkkavyYneletrveLrkrRkk...eeeesnkdklnvklrepneeelkardkresefdpleeekeeeeeeeeeeeee
#MATCH     +++++rY N+LP+ppfd Kl ++  +++ +++y  ssLe+++k k ++ a     +dLi      d          e   l +  ++ + ++++sk   + skq +   s++rrT Y   +  r ++s+ +++ + +g n ++        + +e   k ie+ Fedakk      Hp  +K++l++ e+lp+lPDfe+w +++++++fd dpa++ e  + k++ ++e++++a+   + +++g  f++y+ pte+tle+r+++l +  +++  +   ++++++Y +  + +++     n  ++fr+  ++++ Y ++ +r+ L +r ++    + +s+ ++++v+ r++ne+e+++r+++ ++   l  e+++  ++++ e+  
#PP        79*********************************************************8765444.2.2......3468999999***9995555...55555567789*******87775666655558888888866666.......5666678999******9998654...66438**********************************777766.555558*************************************9988877.68899**********944444.....45577777.367*************99866655533448999*****************999888...444434433333333333
#SEQ       FLCKPRYVNELPEPPFDLKLYNIDIDTSVYAKYSVSSLESSYKPKFETGAAQDFIVDLIASHADED-C-G------EGEPLTELEQEIIGSDTESK---RESKQPQLVPSWMRRTRYDEFSDLRTAKSTGEHAGSFIGDNEAT-------RLSAEDVFKSIEQDFEDAKKSPV---HPdsRKRHLRPTEILPILPDFENWSDKFVILQFDADPAEELERLE-KTNIEEESVQTALTVAFTSQQGGRFLSYYAPTERTLEERKKELGNFSEND-RRIEIYEHIKDYSFVTRPEEK-----NRNFIFRQ-VENTIRYLPISSRLFLHRRVRRqanHSIQSTPQRMVVEKRDFNETEKEERQAAINR---LWRENDSITDQRQSESTA
#CS        XXXXXXXXXXXXXXXXXXXXXXXXXXXXXXXX..XX--HHHHHHHHH--TTTT----GGGSTTHHHHS--GGGG--S-----HHHHGGGS--....XXXXXXXXXXXXXXXXXXXXXXXXX........XXXXXXXXXXXXXX..XXXXXXXXXXXXXXXXXXXXX....XXXXXXXX..XXXXXXXXXXXXXXXXXXXXXXXXXXXXXXXXXXXXXXXXX........XXXXXXXXXXXXXX..XXXXXXXXXXXXXXXXXXXXXXXXXXXXXXXXXXXXXXXXXXXXXXXX.......XXXXXXX.XXXXXXXXXXXXXXXXXXXXXX.......XXXXXXXXXXXXXXXXXXXXXXXXXXXXXXXXXXXXXXXXXXXXXXXX
Rhodophyta_Eurhodophytina_EP00872_Gracilariopsis_chorda_P005439_PXF44821.1_RNA_polymerase_II-associated_factor_1-like_Gracilariopsis_chorda                                                                                                                                                                                                                                                          53    350     51    427 PF03985.16  Paf1              Family     4   289   426     80.3   1.5e-22   1 No_clan  
#HMM       arvrYsNnLPdppfdpKlleypftperfveyksssLerelkhkil.adadlGmpldLinikgyldgddesiqaeleeveldpkDrkLLedesaskqdskrsk.....................qhskkVsfLrrTEYistefnrfgvsatdkqeaklgknlkkkeqeedlyrdresqikaiektFedakkplkdlkHpsKk..nlkaVealpllPDfemwkqsyaqvkfdgdpaldkeekdlkeeeq.....kerlsqailrpvmeeegeefvayflpteetlekrlrdleeeideee..deeyefklaReYdwkve
#MATCH     +r+r+  ++P+pp+dpK l    ++  ++e+  s Ler+++   +  +   G+  +L++ + y++           +v+l+ +D +LL+      ++ + +                       + ++V+++rr  Y    ++ + +   + +  +l+ + ++  +++++++  ++  ++  k+F+  + ++k   Hp +k  n+++V+a p++PD+ ++ ++ + +++d+d +l   +  +k++e       + +  ++  ++ ++ +++fva ++pt +tl+kr+r  eee+ + +   ++  f    +Y+w  e
#PP        79*************************************97665559*****************9...........3689999999998872.222222222566778888999999999998899********9997666222221...3344444544555.4555556666678899******9888885...****9999****************************98854443333333334555455555555555888888****************9955555544432255777777777777654
#SEQ       VRPRFRFEVPPPPMDPKMLLGTLSTAAYAEPHFSDLERDFRPSAIpSNPTHGLRANLVDTQLYKA-----------PVKLESDDIALLDMIM-KGRSGGEPLnarnttrdkmrdprmpppprkPEPTNVPWMRRMAYDEYDTTTAHK---NMHAVELAAKMRE-INRQKEAQSDKHRRDRLLKSFKPPSRNMK---HPGRKigNVRPVNAAPIYPDVLNLMRELIAIEVDKDEVLTVPKRVKKDPEAadesiLTTATVSVAERRANQREKKFVACYTPTLKTLRKRKRVKEEEEGDGDqmSKKMHFGDKEDYQWVGE
#CS        XXXXXXXXXXXXXXXXXXXXXXXXXXXXXX..XX--HHHHHHHHH.--TTTT----GGGSTTHHHHS--GGGG--S-----HHHHGGGS--....XXXXXXX.....................XXXXXXXXXXXXXXXXXX........XXXXXXXXXXXXXX..XXXXXXXXXXXXXXXXXXXXX....XXXXXXXXXXX..XXXXXXXXXXXXXXXXXXXXXXXXXXXXXXXXXXXXXX.............XXXXXXXXXXXXXX..XXXXXXXXXXXXXXXXXXXXXXXXXXXX..XXXXXXXXXXXXXXXXX
Chloroplastida_Chlorophyta_EP00873_Tetraselmis_striata_P034345_jgi_Tetstr1_454609_TSEL_041502.t1                                                                                                                                                                                                                                                                                                     82    425     81    437 PF03985.16  Paf1              Family     2   357   426    173.4     8e-51   1 No_clan  
#HMM       liarvrYsNnLPdppfdpKlleypftperfveyksssLerelkhkiladadlGmpldLinikgyldgddesiqaeleeveldpkDrkLLedesaskqdskrsk...........qhskkVsfLrrTEYistefnrfgvsatdkqeaklgknlkkkeqeedlyrdresqikaiektFedakkplkdlkHpsKknlkaVealpllPDfemwkqsyaqvkfdgdpaldkeekdlkeeeqke.rlsqailrpvmeeegeefvayflpteetlekrlrdleeeideeedeeyefklaReYdwkvenkaskkyeenlalvfrddkkkavyYneletrveLrkrRkk..........eeeesnkdklnvklrepneeelkardkr
#MATCH     +i+++++ NnLP++p dp+ll   ++ ++++e+  +s+er+ k ++l++ dlG+p+ L++ + y   +++        + ldp+Dr+L++d+   k +++ s            ++++ +++L  T Yis+          d+  ak++ + +k++    +++  + q++aie++F +a +     kHp+ ++l++V++lp+lPDf +w q+y++v fd+dp++d++  ++ +++q++   + +i+    ++ g  f  y +p    + +  +   +  +ee   e e++ +ReY+ + +++ ++k+  +++l +++d   +v Y +l+t++  +kr  k             + +   ++vk r +n+ee +a+ + 
#PP        8*****************************************************************6644........46************4333.4444447889******9******************.........22..333333444455678899999***********999887...5**************************************99988888888551556677776.99************66555444.2333333444..5678999*****99977777444..599999999...*******************99999765431..2566789**********99998765
#SEQ       FICNIKFRNNLPEIPADPRLLVSGTDAQQLSEFCLTSMERDPKWEVLFEPDLGIPISLLDSQRYAVPKER--------PPLDPADRALIQDSGRPK-AQGPSGymsyltnllndTKEADTPWLMCTTYISND---------DT--AKAQAAPAKAAAPAHSIQTVDDQVAAIEESFAAAGERP---KHPRDPSLRPVQVLPVLPDFRNWMQNYLMVNFDNDPTEDHDRLSKLNPNQRKvTSERGIFQT-FSAGGSSFFGYMVPRAAPDPDD-DGCRDVFPEE--LEGEYEWVREYHREKKEMDDDKR--TYLLRMEED---QVSYVDLNTNIVVKKRGSKtvkgaetellP--SMRPRAVTVKRRRLNAEEEAAQAEK
#CS        XXXXXXXXXXXXXXXXXXXXXXXXXXXXXXXX..XX--HHHHHHHHH--TTTT----GGGSTTHHHHS--GGGG--S-----HHHHGGGS--....XXXXXXX...........XXXXXXXXXXXXXXXXXX........XXXXXXXXXXXXXX..XXXXXXXXXXXXXXXXXXXXX....XXXXXXXXXXXXXXXXXXXXXXXXXXXXXXXXXXXXXXXXXXXXXXXXX.........XXXXXXXXXXXXXX..XXXXXXXXXXXXXXXXXXXXXXXXXXXXXXXXXXXXXXXXXXXXXXXX.......XXXXXXX.XXXXXXXXXXXXXXXXXXXXXX..............XXXXXXXXXXXXXXXXXXXXXXXX
Chloroplastida_Chlorophyta_EP00874_Dunaliella_salina_P003255_KAF5828454.1_Paf1-domain-containing_protein_Dunaliella_salina                                                                                                                                                                                                                                                                           66    151     65    153 PF03985.16  Paf1              Family     2    91   426     62.7   3.3e-17   1 No_clan  
#HMM       liarvrYsNnLPdppfdpKlleypftperfveyksssLerelkhkiladadlGmpldLinikgyldgddesiqaeleeveldpkDrkLLe
#MATCH     ++a +r++N+LP++p dpKll  +  pe++++y  ++Ler+ k+++++ +dlG+p+ L++++ y+        a  e ++ldpkD +L+ 
#PP        7899**************************************************************55....4566***********985
#SEQ       FLATIRFKNDLPEIPGDPKLLVTQPPPEKLASYSLTTLERDTKRDLILPSDLGIPISLLDVERYQVPL----NAAGERPALDPKDAALIA
#CS        XXXXXXXXXXXXXXXXXXXXXXXXXXXXXXXX..XX--HHHHHHHHH--TTTT----GGGSTTHHHHS--GGGG--S-----HHHHGGGS
Chloroplastida_Chlorophyta_EP00874_Dunaliella_salina_P003255_KAF5828454.1_Paf1-domain-containing_protein_Dunaliella_salina                                                                                                                                                                                                                                                                          152    395    150    397 PF03985.16  Paf1              Family   159   373   426     80.7   1.1e-22   1 No_clan  
#HMM       ikaiektFedakkplkdlkHpsKknlkaVealpllPDfemwkqsyaqvkfdgdpaldkeekdlkeeeq..kerlsqailrpv.meeege.....efvayflpteetlekrlr.......................dleeeideeedeeyefklaReYdwkvenkaskkyeenlalvfrddkkkavyYneletrveLrkrRkk.....eeee.snkdklnvklrepneeelkardkresefdpleeekeeeee
#MATCH     ++aie+tF +a++      Hp+K++l+a++++++lPD + w ++y++ +fd+dpa++  e  + ++ +   + + q+il+++ ++ +ge      f+a+ +p++   e  +                         +  + d++  +ey ++ +R  +++ e     +  ++l + f+d    ++ Y ++ + ++L+kr +       +++  +  k++v+ r+ ++ el++ d+r++  +p ++e + +e 
#PP        679******9998775...*************************************7776655554445578889*******9***9999**999*******99999999888888888876666665554444322233333334455555555555555444..45555799999998...****************99998988444458889**************************9999776664
#SEQ       VAAIEETFAAAQAHPV---HPTKPHLRALDVMEVLPDWDWWGNNYVLAQFDNDPAQEVAELAKLRDPDlkHKVAGQSILKGFrIDGSGEgkqqgRFMALVVPSQPVVEAVQGaadaaaaaamqeehgsmvhrdvdPALLQGDYTWSKEYVYQQLRTGEAAEEGR--PGTKQSLSIRFKDG---QALYCDIPSVLQLKKRDADakaraRSADfARPCKVVVRKRDATAAELDEADRRRKAILPGYDEYDMDEG
#CS        XXXXXXXXX....XXXXXXXXXXXXXXXXXXXXXXXXXXXXXXXXXXXXXXXXXXXXXXXXX..........XXXXXXXXXX.XXXX.......XXXXXXXXXXXXXXXXXX.......................XXXXXXXXXXXXXXXXXXXXXXXXXXXXXX.......XXXXXXX.XXXXXXXXXXXXXXXXXXXXXX..........XXXXXXXXXXXXXXXXXXXXXXXXXXXXXXXXXXXXXXXX
Chloroplastida_Chlorophyta_EP00875_Gonium_pectorale_P012043_KXZ52842.1_hypothetical_protein_GPECTOR_8g225_Gonium_pectorale                                                                                                                                                                                                                                                                           13    432     12    434 PF03985.16  Paf1              Family     2   363   426    120.3   1.1e-34   1 No_clan  
#HMM       liarvrYsNnLPdppfdpKlleypftperfveyksssLerelkhkiladadlGmpldLinikgyldgddesiqaeleeveldpkDrkLLedesaskqdskrsk.......................qhskkVsfLrrTEYistefnrfgvsatdkqeaklgknlkk.....keqeedlyrdresqikaiektFedakkplkdlkHpsKknlkaVealpllPDfemwkqsyaqvkf.dgdpaldkeekdlkeeeq..................kerlsqailrpvmeeegeefvayflpteetlekrlr...........dleeeideeede...........eyefklaReYdwkvenkaskkyeenlalvfrddkkkavyYneletrveLrkrRkk............................eeeesnkdklnvklrepneeelkardkresefdp
#MATCH     ++a +r+ N+LP++p dpK l  + +pe ++ +  +sLer+ ++ +la  +  + +  ++++ y+  + +       +  +dp+D +LL+++   ++                              +  k s+L rT Yis++ nr  +++   +e+ + +++++     +  ee+++ d+ +q +aie++Fe+a++p     H + + lk+Ve+lp+lPD++ w+q++++ +f d+dpa++        +e                    +     i r+  ++ + + +a+ +   e+l ++l+                      +           e e++ +++Y+ ++++++       +a+ ++  ++ ++ ++ +++++eLr  R +                             ++ ++ +k+ v+ r+++e e+++r+  ++e +p
#PP        7899*******************************************9998..6899*********44.4.......459************555544....0344577889999999*******99*****************88876655.555555555555545677778999**********************97...*************************99999955788884..33333444323455555555555444433333334444.33333466666655..33444444345555544442..........233333444445999**********944443.....79999999.69*******************99***********************99974455999******************999988666
#SEQ       FLAHIRFRNDLPEIPSDPKMLVSQIQPEALSRFSLTSLERQVRRGLLAPPN--IVISPLDVQRYQVPE-Q-------PGPMDPADAALLKEDARRPGV----GvgggampaandgrhksfaartrgMDVDKCSWLMRTTYISSSDNRGIQKQ-GLPEKMVLQARAAerrgaAGGEERELNDAAAQARAIEASFEAARAPPV---HSRNPALKPVEILPVLPDMDLWAQKMLLTTFqDSDPAEE--LAAVVGKERmaalpaarrphllvghylLKGFTHHISRG-GTSRELKIMALLVR--EDLDEMLDrtaqqaaaaegG----------QarhpgmqpedlEGEYQWIKDYNYEYKRENV-----HYAIRMER-EQGVARFYRMQGKLELRSWRDEeklardrsrkrvmgragseeppdeeadgSDQVQRPSKIRVSTRDLTEREAQEREVKQREILP
#CS        XXXXXXXXXXXXXXXXXXXXXXXXXXXXXXXX..XX--HHHHHHHHH--TTTT----GGGSTTHHHHS--GGGG--S-----HHHHGGGS--....XXXXXXX.......................XXXXXXXXXXXXXXXXXX........XXXXXXXXXXXXXX.......XXXXXXXXXXXXXXXXXXXXX....XXXXXXXXXXXXXXXXXXXXXXXXXXXXXXXXXXXXX.XXXXXXXXXXXX..........................XXXXXXXXXXXXXX..XXXXXXXXXXXXXXXXXX...........XXXXXXXXXXXX...........XXXXXXXXXXXXXXXXXX.......XXXXXXX.XXXXXXXXXXXXXXXXXXXXXX................................XXXXXXXXXXXXXXXXXXXXXXXXXXXXXX
Chloroplastida_Chlorophyta_EP00876_Tetrabaena_socialis_P012953_PNH11674.1_RNA_polymerase_II-associated_factor_1_partial_Tetrabaena_socialis                                                                                                                                                                                                                                                         127    348    126    365 PF03985.16  Paf1              Family     2   214   426    108.2     5e-31   1 No_clan  
#HMM       liarvrYsNnLPdppfdpKlleypftperfveyksssLerelkhkiladadlGmpldLinikgyldgddesiqaeleeveldpkDrkLLedesaskqdskrsk.................qhskkVsfLrrTEYistefnrfgvsatdkqeaklgknlkk.....keqeedlyrdresqikaiektFedakkplkdlkHpsKknlkaVealpllPDfemwkqsyaqvkf.dgdpal
#MATCH     ++a +r+ N+LP++p dpK l  + +pe ++ +  + +er+ ++++l+  +  + +  ++++ y+  d ++         +dp+D +LL++es   ++ + +                   +  k s+L rT Yis++ nr ++++   +e+++ +++++     ++ +e+++ dr++q++aie++Fe+a++p     H + + l++V+++p+lPD++mw+q+ ++ +f d+dpa+
#PP        7899********************************************999..6899*********66.44.......58************88777777777889999999*****999999***************88877666.555555555555555688999*************************97...*************************9999994567877
#SEQ       FLAHIRFRNDLPEIPSDPKMLVSQVQPELLARFALTAMERQARRDLLTPPN--IVISPLDVQRYQVPD-HP-------GPMDPADAALLKEESRPLAIGGSPMpaaadgrnksfaarskgMDVDKCSWLMRTTYISSSDNRGAQKQ-GLPEKQVLQARAAerrgaAAADERELNDRDAQVTAIEASFEAARAPPV---HTRNPALRPVDIMPILPDMDMWPQKLLLTTFhDSDPAD
#CS        XXXXXXXXXXXXXXXXXXXXXXXXXXXXXXXX..XX--HHHHHHHHH--TTTT----GGGSTTHHHHS--GGGG--S-----HHHHGGGS--....XXXXXXX.................XXXXXXXXXXXXXXXXXX........XXXXXXXXXXXXXX.......XXXXXXXXXXXXXXXXXXXXX....XXXXXXXXXXXXXXXXXXXXXXXXXXXXXXXXXXXXX.XXXXXX
Chloroplastida_Chlorophyta_EP00877_Chromochloris_zofingiensis_P002468_jgi_Chrzof1_12221_Cz06g26020.t1                                                                                                                                                                                                                                                                                               125    467    124    480 PF03985.16  Paf1              Family     2   357   426    186.0   1.2e-54   1 No_clan  
#HMM       liarvrYsNnLPdppfdpKlleypftperfveyksssLerelkhkiladadlGmpldLinikgyldgddesiqaeleeveldpkDrkLLedesa.......skqdskrskqhskkVsfLrrTEYistefnrfgvsatdkqeaklgknlkkkeqeedlyrdresqikaiektFedakkplkdlkHpsKknlkaVealpllPDfemwkqsyaqvkfdgdpaldkee.kdlkeeeq.kerlsqailrpv.meeege..efvayflpteetlekrlr.dleeeideee.deeyefklaReYdwkvenkaskkyeenlalvfrddkkkavyYneletrveLrkrRkkeeeesnkdklnvklrepneeelkardkr
#MATCH     +i+ ++++N+LP++p dpK l  + +per++++  ss+ere ++++++  dlG+p+ L++++ y       +      + l+p+D +LL+d+ +       ++++ +r ++++++Vs+L rT Yis+          + +++k     ++ + e  ++  r++qi+ ie+tFe   + l    Hp++k+l++Ve+lpllPDf++w+++++  +fd+dp  +++  +++++++  +  +   +l+    +ee+   + +a+ +p+++  +      l   +d +  ++ y + +   Yd+k   +++++ +++++l +       v Y  l +r++L+kr++++ +e +  k+++ +re+n++e+++ + +
#PP        8*****************************************************************44..55......68***********9542211111344445555******************........223333333...2334567778899************5.56677..8***********************************9976651444555543444557778777666655455899*****99977776661455555555555677777766666666..66668888788888887...9***************9996667999************999876544
#SEQ       FICHIKFKNDLPEIPSDPKMLVAQPDPERMSQFFISSIEREPRRDLMLSPDLGIPISLLDVDRYNVPT--VV------PPLHPADAELLQDDGKvralqndAPNKVRRYASDNANVSWLMRTTYISAG--------DADARKKQP---SRMMPEAAATNTRDQQIRMIERTFEV-AQRLP--VHPTRKDLHPVEVLPLLPDFKHWADKFLVAQFDDDPQHESTLlSNISDPAVrSDLAGRCMLKTYkPNEEDHgsTAMALLVPQQDLEAAAASeALPAVDDVAAiQGDYHWGMEYHYDLKA--NTEDGHNDTFLLRMYPG---RVGYCQLAGRMKLKKRKRQKIDEPAPAKVMLFHREYNDQEREEVRDM
#CS        XXXXXXXXXXXXXXXXXXXXXXXXXXXXXXXX..XX--HHHHHHHHH--TTTT----GGGSTTHHHHS--GGGG--S-----HHHHGGGS--...........XXXXXXXXXXXXXXXXXXXXXXXXX........XXXXXXXXXXXXXX..XXXXXXXXXXXXXXXXXXXXX....XXXXXXXXXXXXXXXXXXXXXXXXXXXXXXXXXXXXXXXXXXXXXXX.XX.........XXXXXXXXXX.XXXX....XXXXXXXXXXXXXXXXXX.XXXXXXXXXX.XXXXXXXXXXXXXXXXXXXX.......XXXXXXX.XXXXXXXXXXXXXXXXXXXXXX....XXXXXXXXXXXXXXXXXXXXXXXX
Chloroplastida_Chlorophyta_EP00878_Enallax_costatus_P006303_GHUV01006607.1.p1_GENE.GHUV01006607.1_GHUV01006607.1.p1_ORF_type_complete_len_508_score_129.18_GHUV01006607.1_720-2243                                                                                                                                                                                                                  114    491    113    506 PF03985.16  Paf1              Family     2   370   426    147.8   4.8e-43   1 No_clan  
#HMM       liarvrYsNnLPdppfdpKlleypftperfveyksssLerelkhkiladadlGmpldLinikgyldgddesiqaeleeveldpkDrkLLedesaskqdskrsk......qhskkVsfLrrTEYistefnrfgvsatdkqeaklgknlkkkeq.eedlyrdresqikaiektFedakkplkdlkHpsKknlkaVealpllPDfemwkqsyaqvkfd.gdpaldkeekdlkeeeq..kerlsqailrpv..meeegeefvayflpteetlekrlr............dleeeideeede.........eyefklaReYdwkvenkaskkyeenlalvfrddkkkavyYneletrveLrkrRkkeeeesnkdklnvklrepneeelkardkresefdpleeekee
#MATCH     +i+++r++N+LP++p dpKll   ++pe+++ +  +s+e++ ++++l+ ad+G+++ L++++      d s+    + + ldp+D++LL+d ++ +++ ++ +      +++ +V++L  T Y   +       +  ++  +lg n++ ++q  +++ + re+q++ ie tF+ a + +   +Hp+K++lk+   lp++PDf++w+++y++v f  gdpa+d+++  + ++ q     +s  ++++     +++e  + + +p e +++                d+e        +         e ++    eY ++  +k ++k  ++l+l++ dd    v Y   +++v+L+kr++++ +e + +k ++ +r++ e el +r  r++e  p ++++ e
#PP        8**************************************************************999665555....***************9988777666555666669999***********999......23.455667777777755514567799************9.556777..9*******************************648****88877633333333333445555554323466778999999988888777767777775555552222.......1444444445555666667777777777778888999999998...9******************7777999************************8888877444
#SEQ       FICNIRFKNDLPEIPSDPKLLVSRYEPEQLSRFFLTSMEQQPRRELLLPADVGVTVSLMDLERHNVPADFST----QRPPLDPADEALLRDVNNLPTTGEKVSplkvkrSAKGNVPWLMATTYMTGS------GG-PQEGRRLGGNANSRFQmGQQEELTREKQLQDIEGTFT-AAAGVP--RHPTKPQLKPRINLPIFPDFASWEDKYVTVNFEeGDPAQDSRTLAQVKDPQlrHSLISRCMIKSYkpGGATDEPAMGFLVPREAAAAAAAAaasgkhsmpdevDAEG-------RcievpvealEGDYMWDCEYSFELASKDPSKPPDVLLLKVHDD---HVGYCQFDGQVKLKKRKRQAGDEPRPEKAVIMYRDFIEGELLERAGRQAELEPYDPANFE
#CS        XXXXXXXXXXXXXXXXXXXXXXXXXXXXXXXX..XX--HHHHHHHHH--TTTT----GGGSTTHHHHS--GGGG--S-----HHHHGGGS--....XXXXXXX......XXXXXXXXXXXXXXXXXX........XXXXXXXXXXXXXX..X.XXXXXXXXXXXXXXXXXXXX....XXXXXXXXXXXXXXXXXXXXXXXXXXXXXXXXXXXXXX.XXXXXXXXXXX..........XXXXXXXXXX..XXXX..XXXXXXXXXXXXXXXXXX............XXXXXXXXXXXX.........XXXXXXXXXXXXXXXXXX.......XXXXXXX.XXXXXXXXXXXXXXXXXXXXXX....XXXXXXXXXXXXXXXXXXXXXXXXXXXXXXXXXXXXX
Chloroplastida_Chlorophyta_EP00879_Flechtneria_rotunda_P007464_GHRR01007830.1.p1_GENE.GHRR01007830.1_GHRR01007830.1.p1_ORF_type_5prime_partial_len_435_score_149.34_GHRR01007830.1_2-1306                                                                                                                                                                                                            53    426     52    432 PF03985.16  Paf1              Family     2   381   426    187.6   4.1e-55   1 No_clan  
#HMM       liarvrYsNnLPdppfdpKlleypftperfveyksssLerelkhkiladadlGmpldLinikgyldgddesiqaeleeveldpkDrkLLedesaskqdskrsk......qhskkVsfLrrTEYistefnrfgvsat.dkqeaklgknlkkkeqeedlyrdresqikaiektFedakkplkdlkHpsKknlkaVealpllPDfemwkqsyaqvkf.dgdpaldkeekd.lkeeeq.kerlsqailrpvmeeege...efvayflpteetle.krlrdleeeideee.deeyefklaReYdwkvenkaskkyee.nlalvfrddkkkavyYneletrveLrkrRkkeeeesnkdklnvklrepneeelkardkresefdpleee...keeeeeeeeeeeee
#MATCH     +i+++r+ N+LP++p dpKll   ++p+r++ +  +s+e++ ++++l+ ad+G+p+ L++++ y+  + +++        ldp+D++LL++ ++ +++ ++++        + +Vs+L  T Y ++           ++++   + n + +++e+++ + re+q++ ie+tFe+a       +Hp+K+n++aV ++p+lPD++ w+++y++v f dgdpa+d+++    k+++  ++ +s  ++++     g      + + +p + +++  r + l e+ d  e ++ey +     +d+ ++ +  ++++  nl+lv+ d     v Y  l+++v+Lrkr+++e +e + ++  +++re+ e+e ++r +r +e   le+e   + ee+e+e+e+e+e
#PP        8*****************************************************************775555.......9**********98776655554445555559999**************........22555555556666689999999***************998876...6*******************************779***987765403444443444566777775333.3223378999***877655156679*******99999**************999999999889*****998...9******************87788999999********************...766632333333333333333
#SEQ       FICNIRFRNDLPEIPADPKLLVSRYEPDRLSRFFLTSIEQQPRRELLLPADVGVPISLVDLERYDVPEASRQ-------GLDPADEALLQEVDNLPSMGQNASplkvkrATKGQVSWLMATTYLASH--------DpSSKRFGGQPNSRFQMKEQQQELTREQQLADIEATFEAAARRP---RHPTKRNVTAVSSIPVLPDTSCWEDKYVTVSFeDGDPAQDSRTLAqVKDPAVrQQLISHCMIKSYQPH-GGsaePAMGLLVPRSTAAAaARGEGLPEGADVHElEGEYTWDCEYSFDLIQKPEGRHDRDPdNLLLVIHDG---HVGYCLLDGQVKLRKRKRQEGDEPRPENAIIRHREFREQEINERAQRLAE---LEAEvemGYEEQEQEDEQEDE
#CS        XXXXXXXXXXXXXXXXXXXXXXXXXXXXXXXX..XX--HHHHHHHHH--TTTT----GGGSTTHHHHS--GGGG--S-----HHHHGGGS--....XXXXXXX......XXXXXXXXXXXXXXXXXX........X.XXXXXXXXXXXXX..XXXXXXXXXXXXXXXXXXXXX....XXXXXXXXXXXXXXXXXXXXXXXXXXXXXXXXXXXXX.XXXXXXXXXXXX..........XXXXXXXXXXXXXX.....XXXXXXXXXXXXXX.XXXXXXXXXXXXXX.XXXXXXXXXXXXXXXXXXXX........XXXXXXX.XXXXXXXXXXXXXXXXXXXXXX....XXXXXXXXXXXXXXXXXXXXXXXXXXXXXXXXXX...XXXXXXXXXXXXXX
Chloroplastida_Chlorophyta_EP00880_Monoraphidium_neglectum_P016450_XP_013906686.1_hypothetical_protein_MNEG_0282_Monoraphidium_neglectum                                                                                                                                                                                                                                                             84    174      9    182 PF03985.16  Paf1              Family   270   358   426     26.6   3.1e-06   1 No_clan  
#HMM       eeedeeyefklaReYdwkv.....enkaskkyeenlalvfrddkkkavyYneletrveLrkrRkkeeeesnkdklnvklrepneeelkardkre
#MATCH     e+e+ e ++    eY w++     e +++++ +++++l  +dd   +v Y    t+++ rkr++k+e++    k+++ +re++e e ++  +r+
#PP        2224467788889******998886666666777788888887...9******************8778999************9998876666
#SEQ       EAEELEGDYMWDQEYAWNQlrrpgEANQEEEAQDSYLLRREDD---KVTYSLFATKLRCRKRKRKAEDDPIPAKVAIMHRELTEAEEAENLERR
#CS        XXXXXXXXXXXXXXXXXXX.....XXXX.......XXXXXXX.XXXXXXXXXXXXXXXXXXXXXX....XXXXXXXXXXXXXXXXXXXXXXXXX
Chloroplastida_Chlorophyta_EP00881_Raphidocelis_subcapitata_P005128_GBF92417.1_RNA_polymerase_II-associated_factor_Raphidocelis_subcapitata                                                                                                                                                                                                                                                          91    447     90    449 PF03985.16  Paf1              Family     2   359   426    167.2   6.5e-49   1 No_clan  
#HMM       liarvrYsNnLPdppfdpKlleypftperfveyksssLerelkhkiladadlGmpldLinikgyldgddesiqaeleeveldpkDrkLLedesa......skqdskrskqhskkVsfLrrTEYistefnrfgvsatdkqeaklgknlkkkeqeedlyrdresqikaiektFedakkplkdlkHpsKknlkaVealpllPDfemwkqsyaqvkfdgdpaldkeekdlkeeeqkerlsq.ailrpvmeeege.....efvayflpteetlekrlrdleeeideee..deeyefklaReYdwkvenkaskkyee..nlalvfrddkkkavyYneletrveLrkrRkkeeeesnkdklnvklrepneeelkardkres
#MATCH     +i++++++N+LP++p dpKll    +p++++ +  +sLer+ ++++ + adlG+p+ L++ + y      +     e   l+p+D +L+e e        s+++ kr + ++ +Vs+L rT Y+s++      +a + +  + g ++   + ee   + re qi+ ie++F +a+ p+    Hp+K +++a+e+lp+lPD+e w+++y+qv+fd++p+ d  +   ++++ +++ls  ++l++   ++ge       +a+ +p+    + r  d +   ++++  d e ++    eY w++    +++      +++  +  ++k++y    + ++  rkr++++e++   +k++++ repn+ e++++++r+ 
#PP        8*****************************************************************55..44....679***********9975222222566777777******************.....2332444444444444..4566677999******************9..********************************************999998888875277887766677766655556*****999999998887777777775344999***********6666655555204444444..469999999999999999999987789*********************9985
#SEQ       FICNIQFKNDLPEIPADPKLLLSLPEPSELSAFRLTSLERQTRRNLPLPADLGVPITLLDADRYNVPA--PG----EAGPLHPRDAALVEAEVRmpgqgpSPAKPKRFAGKAVEVSWLMRTTYVSAT-----EEAAAAAGRRPGAARV--AGEEGGDLSREGQIEEIEASFAAAQLPIV--SHPRKCGVTALEVLPVLPDLERWPHKYIQVTFDEEPTIDGAMAAVPDPKLRRQLSDrTMLKSYNLAQGEgaaqvPALAMLVPKGALESARAGDPSGLPPSQSagDLEGDYLWDQEYAWSQAGRRERDVGAqdAYLMRAE--EDKIAYSVFAMDKLLCRKRKRRAEDDPVPEKVVLTNREPNAAEQEEQEERRH
#CS        XXXXXXXXXXXXXXXXXXXXXXXXXXXXXXXX..XX--HHHHHHHHH--TTTT----GGGSTTHHHHS--GGGG--S-----HHHHGGGS--..........XXXXXXXXXXXXXXXXXXXXXXXXX........XXXXXXXXXXXXXX..XXXXXXXXXXXXXXXXXXXXX....XXXXXXXXXXXXXXXXXXXXXXXXXXXXXXXXXXXXXXXXXXXXXXXXX........XXXX.XXXXXXXXXX.......XXXXXXXXXXXXXXXXXXXXXXXXXXXX..XXXXXXXXXXXXXXXXXXXX.........XXXXXXX.XXXXXXXXXXXXXXXXXXXXXX....XXXXXXXXXXXXXXXXXXXXXXXXXX
Chloroplastida_Chlorophyta_EP00883_Tetradesmus_obliquus_P002836_jgi_Sobl393_1_13053_SZX69800.1                                                                                                                                                                                                                                                                                                      100    474     99    477 PF03985.16  Paf1              Family     2   381   426    164.6     4e-48   1 No_clan  
#HMM       liarvrYsNnLPdppfdpKlleypftperfveyksssLerelkhkiladadlGmpldLinikgyldgddesiqaeleeveldpkDrkLLedesaskqdskrsk.......qhskkVsfLrrTEYistefnrfgvsatdkqeaklgknlkkkeqeedlyrdresqikaiektFedakkplkdlkHpsKknlkaVealpllPDfemwkqsyaqvkfd.gdpaldkeekdlkeeeq..kerlsqailrpv.meeegeefvayflpteetlekrlr.dleeeideee.deeyefklaReYdwkvenkaskkyeenlalvfrddkkkavyYneletrveLrkrRkkeeeesnkdklnvklrepneeelkardkresefdpleeekeeeeeeeeeeeee
#MATCH     +i+++r++N+LP++p dpKll   ++p++++ +  +s+e++ ++++l+ ad+G+++ L++++ y+     + +++ e  +ldp+D++LL+d +  +++ +  +       ++ ++ s+L  T Y  ++  ++g+   +++ a+++   ++++q+ +  + re+q++ ie tF +a+++     Hp+K++l +V ++p+lPDf++w+++y++v f  gdpa+d++  ++ ++ +   + +s  ++++   ++  e  + + +p   +++      l  + + ee ++ y +    eY +   + + +k  e+l+lv+r+d    v Y   +++v+Lrkr+++  +e + +k  +  re++  el++r++r++e d+ +e+  +eee  +e+ ee
#PP        8*****************************************************************....456678***************9777766665556677777899999**********99..33333..3445555545555555555..7899***********9999876...*******************************648****9999886665555566788999999944455556789****999888777625566666665555666665..55555533444455668*******9...9******************555689999**********************998888888888888887777
#SEQ       FICNIRFKNDLPEIPSDPKLLVSSYEPDKLSRFFLTSIEQQPRRELLLPADVGVTISLMDLERYDV----PPLQPGERRRLDPADEALLQDVDSLPAAGQAVSplkvkraTKGQGPSWLMATTYLTSS--QAGAG--ARAAAAAAGRFQPAQQQGE--LTREQQLADIEGTFIAAQQTPV---HPTKPGLSVVSSVPILPDFDSWEDKYVTVSFEeGDPAQDSKALGQVRDPElrAALVSHCMIKSYqPQSGSEPAMGLLVPRAAAAAAAAGqALPAGSSAEElEGDYSWDC--EYSFDLLTREGHKPHETLLLVMRED---RVGYCQFDGQVKLRKRKRQPGDEPRPEKACIYNREFKPAELQERQTRQMELDAAQEDMYDEEEGVDEAGEE
#CS        XXXXXXXXXXXXXXXXXXXXXXXXXXXXXXXX..XX--HHHHHHHHH--TTTT----GGGSTTHHHHS--GGGG--S-----HHHHGGGS--....XXXXXXX.......XXXXXXXXXXXXXXXXXX........XXXXXXXXXXXXXX..XXXXXXXXXXXXXXXXXXXXX....XXXXXXXXXXXXXXXXXXXXXXXXXXXXXXXXXXXXXX.XXXXXXXXXXX..........XXXXXXXXXX.XXXX..XXXXXXXXXXXXXXXXXX.XXXXXXXXXX.XXXXXXXXXXXXXXXXXXXX.......XXXXXXX.XXXXXXXXXXXXXXXXXXXXXX....XXXXXXXXXXXXXXXXXXXXXXXXXXXXXXXXXXXXXXXXXXXXXXXX
Chloroplastida_Chlorophyta_EP00884_Botryococcus_braunii_P005903_jgi_Botrbrau1_15313_Bobra.0319s0003.1                                                                                                                                                                                                                                                                                                66    423     65    446 PF03985.16  Paf1              Family     2   362   426    188.7   1.9e-55   1 No_clan  
#HMM       liarvrYsNnLPdppfdpKlleypftperfveyksssLerelkhkiladadlGmpldLinikgyldgddesiqaeleeveldpkDrkLLedesaskqdskrsk.......qhskkVsfLrrTEYistefnrfgvsatdkqeaklgknlkk...keqeedlyrdresqikaiektFedakkplkdlkHpsKknlkaVealpllPDfemwkqsyaqvkfdgdpaldkee.kdlkeeeqkerlsqailrpv.meeege....efvayflpteetlekrlrdleeeideeedeeyefklaReYdwkvenkaskkyee.nlalvfrddkkkavyYneletrveLrkrRkk.....eeee.snkdklnvklrepneeelkardkresefd
#MATCH     +++++r+ N+LP++p+dp+ l     per+++y  + Le++ +++  +d+d+ +p+ +++++ y   +  +       v l  +D  LL+++++  ++ + s+       +  ++ s+L rT Yis+e     v a  ++++ +g++++k   + +e  l +d ++qi+aie+tF++a+kp     H s +nl+a e+lp++PDfe w+++y++++fd+dp++d+e  ++l  +e ++ ++ + +++  + ++++     fva+ +p++    +     +++     +ee +++ +ReY  +v++++    e  ++++ f+     +v Y+ + ++++L+kr k      + ++ s+ +k+++k r+pne e++++ kr +e  
#PP        89****************************************************************55..44......7899999999998877666666555556654455689*************.....333.33344444444443434566677799******************97...*************************************9876155556666777888999998877777788889*******7776666543333333....4467899*********55555..3333677777776...****************99889*984455699********************9999933
#SEQ       FLCNIRFRNELPEIPCDPRMLVASVHPERLAQYSLTCLEENPRREYVVDTDVAIPISMLDVDRYCVPQ--EA------VPLAMEDAVLLQEDTKISMNGAMSRskptrhsKPGSELSWLMRTSYISNE-----VDA-RTKQQGVGEKRAKairETDEGMLPDDVHAQIAAIEATFDAASKPPV---HQSNPNLTAEEILPVMPDFERWANNYVLITFDNDPTEDHERlSNLTPKERRAMIERSAVKSYsLGKSDKgqtdRFVAFLVPEDIPVMEDGAGPSRQL----HEETDYEWVREYSYQVHQEEG--DERrTYVFRFEPG---QVAYTHISAKLTLSKRGKHtkgeqQGQDfSRPSKVKLKRRPPNELEVQMHGKRLKELT
#CS        XXXXXXXXXXXXXXXXXXXXXXXXXXXXXXXX..XX--HHHHHHHHH--TTTT----GGGSTTHHHHS--GGGG--S-----HHHHGGGS--....XXXXXXX.......XXXXXXXXXXXXXXXXXX........XXXXXXXXXXXXXX.....XXXXXXXXXXXXXXXXXXXXX....XXXXXXXXXXXXXXXXXXXXXXXXXXXXXXXXXXXXXXXXXXXXXXX.XX........XXXXXXXXXX.XXXX......XXXXXXXXXXXXXXXXXXXXXXXXXXXXXXXXXXXXXXXXXXXXXXXX........XXXXXXX.XXXXXXXXXXXXXXXXXXXXXX..........XXXXXXXXXXXXXXXXXXXXXXXXXXXXX
Chloroplastida_Chlorophyta_EP00885_Auxenochlorella_protothecoides_P002600_RMZ54605.1_hypothetical_protein_APUTEX25_002191_partial_Auxenochlorella_protothecoides                                                                                                                                                                                                                                     24    329     22    345 PF03985.16  Paf1              Family     4   329   426    166.3   1.2e-48   1 No_clan  
#HMM       arvrYsNnLPdppfdpKlleypftperfveyksssLerelkhkiladadlGmpldLinikgyldgddesiqaeleeveldpkDrkLLedesaskqdskrskqhskkVsfLrrTEYistefnrfgvsat.dkqeaklgknlkkkeqeedlyrdresqikaiektFedakkplkdlkHpsKknlkaVealpllPDfemwkqsyaqvkfdgdpaldkeekdlkeeeqkerlsqai.lrpv.meeege...efvayflpteetlekrlrdleeeideeedeeyefklaReYdwkvenkaskkyee.nlalvfrddkkkavyYneletrveLrkrRkk
#MATCH     +r+++ N+LP++p+dpKll    + ++++ +  ++Le+ lk+++l++ dlG+pl  + i+ y   +          v ldp+D +LLe  +++++++++ + ++++Vs+L rT Y  +     g+ +  +++++++++ + + + +e+l +d  + i+ ie++F +a+ p     H ++++l+aVe+lp+lPD + + ++y++  fd+dp++d +  ++ e+ q  r++qa+ l+++   +++     fva+ +p+    +      +++  ++ + + +++ +ReYd +v      +y++ + +++fr + +  v Y++l+t++ Lrkr++ 
#PP        9***************************************************************54..44......89************99999998888.99**************9...33333337777777776666.89999*****************9999886...*******************************************9************9777765333333466899999995544444....45555555555678999********......46666788999995.889***************976
#SEQ       CRIQFRNDLPEIPCDPKLLLPVVNARELAAFSLTTLEKGLKRDMLFEPDLGIPLAPLSIQRYAIPE--GS------VPLDPADAALLETGDTANGKKGKHA-SASEVSWLLRTSYLTSG---HGADKGsQRPDSRASRGADA-AADEELGEDVAARIATIEESFAAAELPPV---HATQPELTAVEVLPVLPDDSLAGRNYVLALFDTDPVADIDRLSRLEQGQLSRVKQAVqLKSFaQRKSDGqldRFVALLVPSGTLPAG----PDSGALSARQLQGDYEWVREYDSSV------RYDDkQSTFLFRRT-HDRVGYHDLNTKLALRKRKRG
#CS        XXXXXXXXXXXXXXXXXXXXXXXXXXXXXX..XX--HHHHHHHHH--TTTT----GGGSTTHHHHS--GGGG--S-----HHHHGGGS--....XXXXXXXXXXXXXXXXXXXXXXXXX........X.XXXXXXXXXXXXX..XXXXXXXXXXXXXXXXXXXXX....XXXXXXXXXXXXXXXXXXXXXXXXXXXXXXXXXXXXXXXXXXXXXXXXX........XXXXXX.XXXX.XXXX.....XXXXXXXXXXXXXXXXXXXXXXXXXXXXXXXXXXXXXXXXXXXXXXXX........XXXXXXX.XXXXXXXXXXXXXXXXXXXXXX
Chloroplastida_Chlorophyta_EP00886_Chlorella_sorokiniana_P001944_PRW33241.1_RNA_polymerase_II-associated_factor_1-like_protein_Chlorella_sorokiniana                                                                                                                                                                                                                                                 31    413     30    433 PF03985.16  Paf1              Family     2   406   426    211.1   3.1e-62   1 No_clan  
#HMM       liarvrYsNnLPdppfdpKlleypftperfveyksssLerelkhkiladadlGmpldLinikgyldgddesiqaeleeveldpkDrkLLedesaskqdskrskqhskkVsfLrrTEYiste.fnrfgvsatdkqeaklgknlkkkeqeedlyrdresqikaiektFedakkplkdlkHpsKknlkaVealpllPDfemwkqsyaqvkfdgdpaldkeekdlkeeeqkerlsqai.lrpvmeeegeefvayflpteetlekrlrdleeeideeede..eyefklaReYdwkvenkaskkyeenlalvfrddkkkavyYneletrveLrkrRkk........eeee.snkdklnvklrepneeelkardkrese..fdpleeekeeeeeeeeeeeeeeeeeeeeeeeekeeeeessaeseee
#MATCH     +++++r+ N+LP++p+dpKll  pf++e+++ +k ++Le++l+ ++l++adlG+p++ +ni++y   +         +  l+p+D + L  ++++ ++++r + ++ +Vs+L rT+Yi++e   +       ++   +++++ +   ee+  + re+ i++ie++F +a++p     H + ++l+++e+lp++PD  m  +s ++v fd+dp++d +  ++  +e+++r++qa  l+++  ++g++fva+ +p +  +e    d+  +  + +++    +++ +ReY+++  +  +  +  ++++ f  d    v++++l+ +++Lrkr++         eee+ ++ +k+ ++l    + e++a  + e+        + +++   ee++++ e           ++++ ++ a+++  
#PP        8*****************************************************************55..33.....57************99****************************3333.......333334444444..34555579******************97...*******************************************************9968888**************7776655...4555555555554566899999999999.3333..233466666666...****************999777777653333344555555554333222222222221100112222233333333333333.........3333333333333332
#SEQ       FMCNIRFRNDLPEIPCDPKLLLPPFNKEELAAFKLTELEKDLQKDLLFEADLGIPIHAWNIEQYSIPE--GP-----PQPLHPDDAAILAADEEASAKEARLRGEAGEVSWLMRTKYIAAEaGLK-------RSAGPAKQEAHP--GEEENEDPREARIRQIEAQFAAARAPPV---HCKDPSLRPLEILPVFPDGMMEGRSSVLVSFDNDPLQDVDHVERLPPEERTRMRQAAqLKSFKPASGKQFVALLVPPRPPQEG---DVAADSGNYPGGlfAQDYQWVREYNTSI-RVDD--KGTTFLFRFAGD---SVQFHDLNMQLQLRKRKRGvgvgededEEESfNQPEKIIIRLPGTYDPEAEAAAEEEAArqRQRQRQRRQDGSSEEQQQQPE---------WGEDDDGGAAAADGGG
#CS        XXXXXXXXXXXXXXXXXXXXXXXXXXXXXXXX..XX--HHHHHHHHH--TTTT----GGGSTTHHHHS--GGGG--S-----HHHHGGGS--....XXXXXXXXXXXXXXXXXXXXXXXXX.........XXXXXXXXXXXXXX..XXXXXXXXXXXXXXXXXXXXX....XXXXXXXXXXXXXXXXXXXXXXXXXXXXXXXXXXXXXXXXXXXXXXXXX........XXXXXX.XXXXXXXX..XXXXXXXXXXXXXXXXXXXXXXXXXXXXXX..XXXXXXXXXXXXXXXXXX.......XXXXXXX.XXXXXXXXXXXXXXXXXXXXXX.............XXXXXXXXXXXXXXXXXXXXXXXXXXX..XXXXXXXXXXXXXXXXXXXXX...XXXXXXXXXXXXXXXXXXXXXX
Chloroplastida_Chlorophyta_EP00887_Chlorella_sp_A99_P000478_scaffold17.g478.t1                                                                                                                                                                                                                                                                                                                       35    428     34    447 PF03985.16  Paf1              Family     2   402   426    163.2     1e-47   1 No_clan  
#HMM       liarvrYsNnLPdppfdpKlleypftperfveyksssLer......elkhkiladadlGmpldLinikgyldgddesiqaeleeveldpkDrkLLedesaskqdskrsk......qhskkVsfLrrTEYistefnrfgvsatdkqeaklgknlkkkeqeedlyrdresqikaiektFedakkplkdlkHpsKknlkaVealpllPDfemwkqsyaqvkfdgdpald.keekdlkeeeqkerlsqailrpvmeeege...efvayflpteetlekrlr..............dleeeideeede......eyefklaReYdwkvenkaskkyeenlalvfrddkkkavyYneletrveLrkrRkk.....eeeesnkdklnvklrepneeelkardkresefdpleee.keeeeeeeeeeeeeeeeeeeeeeeekeeeeessae
#MATCH     +++++r+ N+LP++p+dpKl+  pf+p++++ +  ++Le+      +lk ++l+++dlG+p+  +ni++y   d        e++el+p+D  LLe++++  ++ + ++       +  + s+L rT+Yi +     +v+ +  ++++++ +   +  e  + +dre qi+aie++F +a+ p     H++ + l +Ve+lp+lPD em ++++++ +fd dp++d ++  +l+ ++  +++s + l+ ++ ++     +fva+ +p +  +  + +              d+         +        +++ +ReY   v+++++    +++++++  d    v  ++le  v+L+kr+++     +             ++p  +  k   ++  +   +e + ++ee+++++ ++ +        +e+ +++++s+ +
#PP        89*************************88777777777764444467899999*******************66........4579**********998766665555555666678889************9....333323333333333444466777889******************997...***********************************998356788999999999999999999555443477********77666666656777755444332222.........13333346688999999999955554...55799999998...8999************999455442.............444444433333333332223322022222222222222......222222222222222
#SEQ       FLCNIRFRNDLPEIPCDPKLILPPFNPQQLAAFRLTELEKaslrryDLKKDMLFEEDLGIPITAWNIEQYSIPD--------EPAELHPADAYLLESDEEGGAAAAGARgkagarGQPGELSWLLRTKYITNA----AVEPRRPARTAAAGEEEGEGGELLVPQDREGQIAAIESGFAAAERPPV---HHRNPALVPVEVLPVLPDEEMENRDCVLAMFDHDPLADlSRCAGLPPPARAAAISASHLKAFVHAAQGtrdQFVAFLVPRQLPQPVQGDaaaggqqelqqpgwDA---------GlaaeqlCGDYEWVREYSHHVKHSKK---GQTYLFHMAGD---HVGVTPLENTVTLKKRKRQqvaidD-------------DAPFLQPEKVVVRLPGQEEDWEGAeQQEEDAQQQRQQPD------GGREDGRVRAGSEDA
#CS        XXXXXXXXXXXXXXXXXXXXXXXXXXXXXXXX..XX--HH......HHHHHHH--TTTT----GGGSTTHHHHS--GGGG--S-----HHHHGGGS--....XXXXXXX......XXXXXXXXXXXXXXXXXX........XXXXXXXXXXXXXX..XXXXXXXXXXXXXXXXXXXXX....XXXXXXXXXXXXXXXXXXXXXXXXXXXXXXXXXXXXXXXXXXXX.XXXXX........XXXXXXXXXXXXXX.....XXXXXXXXXXXXXXXXXX..............XXXXXXXXXXXX......XXXXXXXXXXXXXXXXXX.......XXXXXXX.XXXXXXXXXXXXXXXXXXXXXX.........XXXXXXXXXXXXXXXXXXXXXXXXXXXXXXXXXX.XXXXXXXXXXXXXX...XXXXXXXXXXXXXXXXXX
Chloroplastida_Chlorophyta_EP00888_Micractinium_conductrix_P002193_PSC69195.1_RNA_polymerase_II-associated_factor_1_Micractinium_conductrix                                                                                                                                                                                                                                                          30    389     29    428 PF03985.16  Paf1              Family     2   379   426    171.6   2.9e-50   1 No_clan  
#HMM       liarvrYsNnLPdppfdpKlleypftperfveyksssLerelkhkiladadlGmpldLinikgyldgddesiqaeleeveldpkDrkLLedesaskqdskrskqhskkVsfLrrTEYistefnrfgvsat.dkqeaklgknlkkkeqeedlyrdresqikaiektFedakkplkdlkHpsKknlkaVealpllPDfemwkqsyaqvkfdgdpaldkeekdlkeeeqkerlsqailrpv.meeegeefvayflpteetlekrlrdleeeideeedeeyefklaReYdwkvenkaskkyee.nlalvfrddkkkavyYneletrveLrkrRkk.............eeeesnkdklnvklrepneeelkardkresefdpleeekeeeeeeeeeee
#MATCH     +++++r+ N+LP++p+dpKll  p++++  + +k ++Le+el+ ++l++ dlG+p++ +ni+ y   +   +      + l+p+D +L++++++ + +++r + ++++Vs+L rT+Y  +e   +g   + + ++ak++ ++++  ++ed    +e+ ++++e++F +a +p     Hp+ + l++ e+lp++PD     +s+++ + d+dp++d  +    ++e ++r+ qa l +  ++ +g+ +va+ +p++           +++ ++ ++     ++ +Ydw  e   + ++++   +++fr  ++ +v +++l+t++ +rkr++              +    +k +l +  ++++eee ++ ++ +       ++++ ++e+  +  
#PP        89****************************************************************66..44......67*****************************************...44...335888899866666.44444...789999************997...*************************************9876655666667777777655555**************7665443......3444444666666667777777766666566665555555554459*****************9988887766542222...233444444444444444433333322....222222222222222
#SEQ       FLCNIRFRNDLPEIPCDPKLLLPPYDRQAVSAFKLTELEKELRKDLLLEPDLGIPIHPWNIERYSVPE--VV------PPLHPDDAELVRSDEELEPKKARLRGAEAEVSWLMRTKYMTAE---AG---MrQAPRAKVAAAAAE-RENED---PQEERLRQVEAQFAAAGAPPV---HPRDPTLTPMEVLPVFPDELFEGRSCVIATYDNDPLEDVPQLVGLSAEARARAAQAHLLKSfRTPTGQPLVALLVPQKPPPPG------DDELSAAGGVPGAAFSGDYDWVREYLGTVRLDDtGGTFLFRFADDGTVRFHDLNTKLGMRKRKRAatdedgegdgavlQ---PEKVMLRLPGQDFSEEEEEEERQHNGS----AAAAAGSDEQAADGG
#CS        XXXXXXXXXXXXXXXXXXXXXXXXXXXXXXXX..XX--HHHHHHHHH--TTTT----GGGSTTHHHHS--GGGG--S-----HHHHGGGS--....XXXXXXXXXXXXXXXXXXXXXXXXX........X.XXXXXXXXXXXXX..XXXXXXXXXXXXXXXXXXXXX....XXXXXXXXXXXXXXXXXXXXXXXXXXXXXXXXXXXXXXXXXXXXXXXXX........XXXXXXXXXX.XXXX..XXXXXXXXXXXXXXXXXXXXXXXXXXXXXXXXXXXXXXXXXXXXXXXX........XXXXXXX.XXXXXXXXXXXXXXXXXXXXXX.................XXXXXXXXXXXXXXXXXXXXXXXXXXXXXXXXXXXXXXXXXXXXXX
Chloroplastida_Chlorophyta_EP00891_Asterochloris_glomerata_P001509_jgi_Astpho2_1509_fgenesh1_pg.00026_%23_20_t                                                                                                                                                                                                                                                                                       14    350     12    369 PF03985.16  Paf1              Family     4   330   426    138.7   2.7e-40   1 No_clan  
#HMM       arvrYsNnLPdppfdpKlleypftperfveyksssLerelkhkiladadlGmpldLinikgyldgddesiqaeleeveldpkDrkLLedesaskqdskrsk.............qhskkVsfLrrTEYistefnrfgvsat.dkqeaklgknlkkkeqeedlyrdresqikaie........ktFedakkplkdlkHpsKknlkaVealpllPDfemwkqsyaqvkfdgdpaldkeekdlkeeeqkerlsqailrpv.meeege.....efvayflpteetlekrlrdleeeideeedeeyefklaReYdwkvenkaskkyeenlalvfrddkkkavyYneletrveLrkrRkk..........e
#MATCH     +++r+ N+LP++p dpK +    ++++++ +k +sLer+ +h +++d     p+ +++++               + +l p+Dr+LL d+ a+ +    s+              +  + s+L rT Yist  ++++ +++   +e+ +++  ++ e+e+++++d e+ ++ ie        ++F++a+ p     Hp+K++lk+V++lp+lPD +    +++++ fd+dp++d+ +  ++ +++++++ +++ ++  + +++      + va+ +p+++ +e       + +d e   e +++ +ReY    +++++ k+  +++l++r +      Y  l+tr++L+kr k+          +
#PP        99***********************************************************99933........4579************44433...333456899999999999****************.77777776688888888888889999999999999999998222222224555555554...6***************************************99988888887766666655543544444567767778888876666554....3333333...457999***9999977777.23..699999998...999*************99877776554432
#SEQ       CQIRFFNTLPEVPADPKMMLPDLDEQELAAFKLTSLERNPRHTLMLDPMRCCPVSMMDMERWCHPG--------GPQQLAPEDRELLGDDAAALT---ASSplpgaapgragvrGARDQLSWLIRTTYISTD-SKATNQKErGMTEKDVKRLEAALEEEQEMADDPEALLDSIEvgwlefleSSFKAAQRPP---VHPTKPHLKPVQVLPVLPDEDGRVMNFVNMAFDDDPMTDHPMLTQMPPKKRQKAAESSYMKSyVVQTDAgkgqsKMVAFLVPKDDPDEAG----PSSRDAE---ERDYEWIREYIYDIKTEEH-KR--TFVLHLRPE---YTGYLTLDTRLNLQKRGKQlkrlgkrarnD
#CS        XXXXXXXXXXXXXXXXXXXXXXXXXXXXXX..XX--HHHHHHHHH--TTTT----GGGSTTHHHHS--GGGG--S-----HHHHGGGS--....XXXXXXX.............XXXXXXXXXXXXXXXXXX........X.XXXXXXXXXXXXX..XXXXXXXXXXXXXXXXX........XXXX....XXXXXXXXXXXXXXXXXXXXXXXXXXXXXXXXXXXXXXXXXXXXXXXXX........XXXXXXXXXX.XXXX.......XXXXXXXXXXXXXXXXXXXXXXXXXXXXXXXXXXXXXXXXXXXXXXXX.......XXXXXXX.XXXXXXXXXXXXXXXXXXXXXX...........
Chloroplastida_Chlorophyta_EP00892_Ulva_mutabilis_P011720_jgi_Ulvmu1_8920_UM005_0011.1                                                                                                                                                                                                                                                                                                               83    404     82    409 PF03985.16  Paf1              Family     2   359   426    103.0     2e-29   1 No_clan  
#HMM       liarvrYsNnLPdppfdpKlleypftperfveyksssLerelkhkiladadlGmpldLinikgyldgddesiqaeleeveldpkDrkLLedesaskqdskrskqhskkVsfLrrTEYistefnrfgvsatdkqeaklgknlkkkeqeedlyrdresqikaiektFedakkplkdlkHpsKknlkaVealpllPDfemwkqsyaqvkfdgdpaldkeekdlkeeeqkerlsqailrpvmeeege.........efvayflpteetlekrlrdleeeideeedeeyefklaReYdwkvenkaskkyeenlalvfrddkkkavyYneletrveLrkrRkkeeee.snkdklnvklrepneeelkardkres
#MATCH     ++a +++ N+LPd+p+dpK +    ++++++++  +++e+ l+ ++ +  d  + l  ++ + ++  +            l+p+Dr+ +e +     + +rs+   ++Vs+L +T Yi ++           + a++   ++ +  e+  ++  e++ ++ie++F++ak++     Hp+K++lk+V ++p+lP ++   +s+++    ++ +++    + +eee  +  +  +lr  ++ e+          +f+a+ +p+++++ + +       +    +e +++ aRe+ ++ + ++++++   ++l + d+   ++ + ++e +v+L+kr+  + ++ s    ++v+ r+  e+e++a+++  +
#PP        8999**************************************988876655544.555566666664433........57**********99.....455666.8999***********99...........223333..33346778999999************9998875...*************************************99999988888788888888888.666666669**************665544443.......333..4568999********999998888..89989887...9******************87787999*****************998765
#SEQ       FVAAIKFRNQLPDLPCDPKMIARVLNTQELSKFHLTEIEKGLRPDVAVSFDPAV-LSALKADRLRITEPA--------GDLHPDDRAIIEGS-----AGARSQ-GGSTVSWLMKTRYIHKT-----------NAAAMP--KAHNVAENIPVLTLEEAKERIEQSFTNAKETPV---HPKKPGLKPVSVMPVLPHMDRYGRSHVLASSTNEVVTHVLANGASEEERAALYERCLLRT-YDLEDSaergiagpsKFAALLVPEKDAADNEV-------SAV--GEGRYTWAREFGVATQDQSDTGRS--YILSLGDQ---GALWIPIEFNVQLSKRKWDDLADfSVPAHIDVEKRQWREDEHEAHKRKLA
#CS        XXXXXXXXXXXXXXXXXXXXXXXXXXXXXXXX..XX--HHHHHHHHH--TTTT----GGGSTTHHHHS--GGGG--S-----HHHHGGGS--....XXXXXXXXXXXXXXXXXXXXXXXXX........XXXXXXXXXXXXXX..XXXXXXXXXXXXXXXXXXXXX....XXXXXXXXXXXXXXXXXXXXXXXXXXXXXXXXXXXXXXXXXXXXXXXXX........XXXXXXXXXXXXXX...........XXXXXXXXXXXXXXXXXXXXXXXXXXXXXXXXXXXXXXXXXXXXXXXX.......XXXXXXX.XXXXXXXXXXXXXXXXXXXXXX.....XXXXXXXXXXXXXXXXXXXXXXXXXX
Chloroplastida_Chlorophyta_EP00893_Bathycoccus_prasinos_P007602_XP_007515630.1_predicted_protein_Bathycoccus_prasinos                                                                                                                                                                                                                                                                                18    380     17    388 PF03985.16  Paf1              Family     2   356   426    166.3   1.2e-48   1 No_clan  
#HMM       liarvrYsNnLPdpp.fdpKlleypftp...erfveyksssLerelkhkil.adadlGmpldLinikgyldgddesiqaeleeveldpkDrkLLedesaskqdskrsk...qhskkVsfLrrTEYiste..fnrfgvsatdkqeaklgknlkk..........keqeedlyrdresqikaiektFedakk.plkdlkHpsKknlkaVealpllPDfemwkqsyaqvkfdgdpaldke.ekdlkeeeqkerlsqailrpvmeeege....efvayflpteetlekrlrdleeeideeedeeyefklaReYdwkvenkaskkyeenlalvfrddkkkavyYneletrveLrkrRkk..eeeesnkdklnvklrepneeelkardk
#MATCH     +++ +++ NnLP+p  +d Kll  + +    + ++e + + L  el++ +  + +dlG++ld i+ + +++   ++        e++p+D +LL ++sa  ++ k       + +k  +L  T+Yis+     + g s++  ++  l++++              + ++++ +re+qi ai k+Fe+a+k +l+   Hp+ k+lk++ +  ++PDf+ w+q+++ ++fd+dp+ld e  +d  e+ +++++++a+++p+m e++     +f+a+ lp++ + +++++ l+e+++e+     e+  +ReY  +v+++     + ++ ++f +d    v Y +l+t+++ +k+ k+    e ++++ + v +++ +++e ++ ++
#PP        7999*********9648******999888889999999**********99879******************.54555.......8**********99555444443334446777889**********954455555543..333333322224466668887778889999**************9988466666**************************************987245666677799*********99888778899***********************9999...578999********4444...44.689999998...9***************99987334478877766665555555554444
#SEQ       FLCPMQFRNNLPPPRaLDWKLLRRKGSLvddDMMAEHNVALLYDELRRSTRmFSEDLGINLDPIGSDAFRA-ARTKG-------EIHPDDLILLANDSAKDKETKSGTgrkPDVNKAMWLMNTKYISEGglSLKTGISEK--SNLILKRQRELreeeekldpsLRDYNKSLSEREKQILAIKKSFEAAEKlTLETATHPRNKSLKPISVTSVFPDFKVWPQNFVRLTFDEDPTLDVEgVSDAAENLKEKAMQKALVKPMMVEDEAgrpdKFIALLLPKDAANAENVKILDENENEN---GTEYDWVREYKYAVKTED---IN-TVCFYFGKD---RVTYADLNTKITCQKKAKStkGREGQAWKPVSVHVKKRKRTEEEEEKR
#CS        XXXXXXXXXXXXXXX.XXXXXXXXXXXX...XXXXX..XX--HHHHHHHHH.--TTTT----GGGSTTHHHHS--GGGG--S-----HHHHGGGS--....XXXXXXX...XXXXXXXXXXXXXXXXXX..........XXXXXXXXXXXXXX............XXXXXXXXXXXXXXXXXXXXX.....XXXXXXXXXXXXXXXXXXXXXXXXXXXXXXXXXXXXXXXXXXXXXX.XXX........XXXXXXXXXXXXXX......XXXXXXXXXXXXXXXXXXXXXXXXXXXXXXXXXXXXXXXXXXXXXXXX.......XXXXXXX.XXXXXXXXXXXXXXXXXXXXXX......XXXXXXXXXXXXXXXXXXXXXXX
Chloroplastida_Streptophyta_EP00895_Klebsormidium_nitens_P007763_GAQ85316.1_Paf1_domain_containing_protein_Klebsormidium_nitens                                                                                                                                                                                                                                                                     213    630    212    633 PF03985.16  Paf1              Family     2   423   426    208.8   1.5e-61   1 No_clan  
#HMM       liarvrYsNnLPdppfdpKlleypftperfveyksssLerelkhkiladadlGmpldLinikgyldgddesiqaeleeveldpkDrkLLedesask.....qdskrskqhskkVsfLrrTEYistefnrfgvsatdkqeaklgknlkk...keqeedlyrdresqikaiektFedakkplkdlkHpsKknlkaVealpllPDfemwkqsyaqvkfdgdpaldkeekdlkeeeq.kerlsqailrpv.meeege....efvayflpteetlekrlrdleeeideeedeeyefklaReYdwkvenkaskkyeenlalvfrddkkkavyYneletrveLrkrRkk...........eeee.snkdklnvklrepneeelkardkresefdpleeekeeeeeeeeeeeeeeeeeeeeeeeekeeeeessaeseeeesdeeeeekkselkess
#MATCH     +++r+++ N+LP++  +pK+l    +p+r+++y  ++Le+ +khk+l++ dlG+pldL++++ y++     +    + + +dp+Dr+LL+d+ ++k      ++k+ + ++++  +L rT Yis+   + ++++   +e++l++++ +     ++ d + dre+q++ ie+tF +a+ p     H sK++l++  +l+llPD + ++++++q  fd +p++++e      ++  +e +  a+++++ +  ++     +f+ay +p          +lee  ++ ed+e+ef  +ReY+w+ + ++s ++  +++l f+dd   +v Y +++  ++L+kr+++           ++   ++ ++++v+ r  +e e + r +  ++   +eee+  e e+ee e +e  ee++  ++ +++ +++s ++++ ++++e+ e++++ ++++
#PP        9*****************************************************************55..33....579*************987622221456788899***************9.33333444899999999999999999999******************9999886...*************************************77666655555534445678999886555544566689999888..........6666667777889*************77777.666.699999998...***************************99744446888899998888877777777666666...555533333333333333..2222222222223333333333333333333333333333
#SEQ       FVCRIKFRNELPEVLGEPKFLLTDLDPDRYTKYTITTLEKRYKHKLLMEPDLGIPLDLMDLSVYDAPP--AD----QRPPMDPEDRALLQDDVKTKlastsVIKKKDRPAEEGMKWLVRTSYISNI-DQETTKNLGLNEKQLKQKRDEmlgLLEDMDGKTDREKQLASIEATFVAAQLPPV---HASKPHLRPELVLQLLPDADRFDDPFVQAVFDAEPTAESERHRHYGADVrEEMAARAMMKGFtIPGDEGqapeKFIAYMVP----------SLEEVGADPEDREVEFDWVREYNWQLQPTES-GRS-TFVLNFEDD---QVAYLPIKNGLKLKKRKAResrqapgsdgeDDGAfRQPSRVTVQKRSQEEIEEDIRVAKIAR---IEEEERLEAEREERERQE--EEARAARAAERAARRDSDDEDSPKRGNESGEEDEAGQRDE
#CS        XXXXXXXXXXXXXXXXXXXXXXXXXXXXXXXX..XX--HHHHHHHHH--TTTT----GGGSTTHHHHS--GGGG--S-----HHHHGGGS--.........XXXXXXXXXXXXXXXXXXXXXXXXX........XXXXXXXXXXXXXX.....XXXXXXXXXXXXXXXXXXXXX....XXXXXXXXXXXXXXXXXXXXXXXXXXXXXXXXXXXXXXXXXXXXXXXXX.........XXXXXXXXXX.XXXX......XXXXXXXXXXXXXXXXXXXXXXXXXXXXXXXXXXXXXXXXXXXXXXXX.......XXXXXXX.XXXXXXXXXXXXXXXXXXXXXX................XXXXXXXXXXXXXXXXXXXXXXXXXXXXXXXXXXXXXXXXXXXXXXXX...XXXXXXXXXXXXXXXXXXXXXXXXXXXXXXXXXXXXXXX
Chloroplastida_Streptophyta_EP00896_Chara_braunii_P012860_GBG70736.1_hypothetical_protein_CBR_g8033_Chara_braunii                                                                                                                                                                                                                                                                                   417    841    416    871 PF03985.16  Paf1              Family     2   414   426    163.3   9.7e-48   1 No_clan  
#HMM       liarvrYsNnLPdppfdpKlleypftperfveyksssLerelkhkiladadlGmpldLinikgyldgddesiqaeleeveldpkDrkLLedesask..qdskrskqhskkVsfLrrTEYistefnrfgvsatdkqeaklgknlkk.keqeedlyrdresqikaiektFedakkplkdlkHpsKknlkaVealpllPDfemwkqsyaqvkfdgdpaldkeekdlkeeeqkerlsqailrpvmeeege...efvayflpteetlekrlrdleeeideeedeeyefklaReYdwkvenkaskkyeenlalvfrddkkkavyYnelet.rveLrkrRkk........eeee.snkdklnvklrepneeelkardkresefdpleee..............keeeeeeeeeeeee...............eeeeeeeeeeekeeeeessaeseeeesdeeeee
#MATCH     ++++vr++N+LP+p   pKll +   ++r+++y  +sLer + h++ ++ dlG+pldL++++ y              +e+dp+D +L++d+  ++  ++  + +  +k+  +L +T Yis      ++    + eak ++  k+  + + ++    e+qi+aie++Fe+ak +      ++ k++ + e++pllPDf+ w++ +++++fd dp++d  +    e+++ ++l+   + ++ +  +    + vay  p+ e+       +e++ d +   + +++ +ReY+++ +   s ++e +++++f+d     v Y +l+  +v+L+k+++k        ee+e    +k++vk r +     ++r + +++ +    e              +eeeeeeeeee+ e               e       eee+eeeee++ ++ee  + e e+e
#PP        9****************************************************************955..33......68***********976551044456667899*************95554444446677777777777577788888899************8875544....37789*******************************999999889998888888777776666654443666777774332.......33333443...889**********966665.888.5*******8...9******754***************87633334667999999999876665555555555333333355669999998863333333333333.35888887644332220.....122222222222222222111111222
#SEQ       FVCKVRFQNELPEPISHPKLLHVAMGRDRYTKYSVTSLERRYNHRLVMEPDLGIPLDLLDLTSYNPPR--VR------PEMDPEDAELIRDDMPARssAIVVKERPVDKGMNWLVKTQYISPVGLEPAKVPLTEREAKQKRMSKEgIMADIEAHTSIEKQIRAIEESFEKAKTKPV----HQTKDVYVEEIWPLLPDFDRWPDTFVHLTFDADPTADCVSHLHLEPSEHQELQARAILKFTDMGDGrmeKVVAYMAPSAEA-------FERDPDAD---RMDYTWVREYTTQSRPDDS-GRE-QYLFYFDDG---RVTYLPLNKmKVTLQKKKVKegrtmekeEENEiPIPSKITVKRRRVRYVDDEQRHSQRRKLMEDSTEiaqegaaafapverEEEEEEEEEEED-EellrpfarqeenrggE-----AMEEEEEEEEERKGDGEEHMEAEGEPE
#CS        XXXXXXXXXXXXXXXXXXXXXXXXXXXXXXXX..XX--HHHHHHHHH--TTTT----GGGSTTHHHHS--GGGG--S-----HHHHGGGS--......XXXXXXXXXXXXXXXXXXXXXXXXX........XXXXXXXXXXXXXX...XXXXXXXXXXXXXXXXXXXXX....XXXXXXXXXXXXXXXXXXXXXXXXXXXXXXXXXXXXXXXXXXXXXXXXX........XXXXXXXXXXXXXX.....XXXXXXXXXXXXXXXXXXXXXXXXXXXXXXXXXXXXXXXXXXXXXXXX.......XXXXXXX.XXXXXXXXXXXX.XXXXXXXXXX.............XXXXXXXXXXXXXXXXXXXXXXXXXXXXXXXXXX..............XXXXXXXXXXXXXX..................XXXXXXXXXXXXXXXXXXXXXXXXXXXXXX
Chloroplastida_Streptophyta_EP00896_Chara_braunii_P031167_GBG89043.1_hypothetical_protein_CBR_g48652_Chara_braunii                                                                                                                                                                                                                                                                                    4    162      1    166 PF03985.16  Paf1              Family    29   193   426     45.8   4.5e-12   1 No_clan  
#HMM       erfveyksssLerelkhkiladadlGmpldLinikgyldgddesiqaeleeveldpkDrkLLedesaskqdskrskqhskkVsfLrrTEYistefnrfgvsatdkqeaklgknlkk.keqeedlyrdresqikaiektFedakkplkdlkHpsKknlkaVealpll
#MATCH     +r+++y  +sLer + h++ a+ dlG+pldL+ ++ +  +  ++  ++ + +    +   L++      ++ +  ++ +k+   L +T  i +  +     ++ + ea+ ++ lk+  +   ++    e+qi+aie++Fe++k +l    H++K++++a e++pll
#PP        79***********************************9977777766667777777777788888....8888888889************99866665555577777778888885566677778899*****************7...**************98
#SEQ       DRYTKYHVTSLERRYNHRLVAELDLGIPLDLLYLALIIHHVCRRRWTPRHRADQRRHASLLVRHR----GEGAAERSVDKGMNGLVKTQCILQVGPEPMRVTVTQREAEQKRMLKEgIMAYIKAHTSMEKQIRAIEESFEKVKTKLV---HHTKPEMEAEEIWPLL
#CS        XXXXX..XX--HHHHHHHHH--TTTT----GGGSTTHHHHS--GGGG--S-----HHHHGGGS--....XXXXXXXXXXXXXXXXXXXXXXXXX........XXXXXXXXXXXXXX...XXXXXXXXXXXXXXXXXXXXX....XXXXXXXXXXXXXXXXXXXXXX
Chloroplastida_Streptophyta_EP00897_Mesotaenium_endlicherianum_P004163_jgi_Mesen1_3775_ME000205S03039                                                                                                                                                                                                                                                                                                 3     49      1     53 PF03985.16  Paf1              Family   147   196   426     27.3   1.8e-06   1 No_clan  
#HMM       qeedlyrdresqikaiektFedakkplkdlkHpsKknlkaVealpllPDf
#MATCH     +++d+++ re qi+aie++F++a++      Hp+ ++l++Ve+lp++P  
#PP        578889999************9887665...*****************76
#SEQ       DDDDALDTREGQIRAIEESFRAAQEAPV---HPTNPSLTPVEILPVVPHI
#CS        XXXXXXXXXXXXXXXXXXXXX....XXXXXXXXXXXXXXXXXXXXXXXXX
Chloroplastida_Streptophyta_EP00897_Mesotaenium_endlicherianum_P004164_jgi_Mesen1_3776_ME000205S03037                                                                                                                                                                                                                                                                                                46    164     45    174 PF03985.16  Paf1              Family     2   121   426     93.7   1.3e-26   1 No_clan  
#HMM       liarvrYsNnLPdppfdpKlleypftperfveyksssLerelkhkiladadlGmpldLinikgyldgddesiqaeleeveldpkDrkLLedesaskqdsk.....rskqhskkVsfLrrTEYist
#MATCH     ++++vr+ N+LP+p    Kll+++++++r+++y  +sLe+++k+k++++ dlG+pldL++++ y++    +       + ldp+D++LL+d+    q+++     + +  +k+  +L  T Yis 
#PP        9*****************************************************************55.33.....369************96554443211112556899************95
#SEQ       FVCKVRFRNDLPEPASQLKLLQINQDRDRYTKYSVTSLEKKYKYKLHVEPDLGIPLDLLDMTVYDAPP-AH-----ARPPLDPADEELLRDDMVVLQEKGgalkvKERPTDKGLNWLVHTQYISP
#CS        XXXXXXXXXXXXXXXXXXXXXXXXXXXXXXXX..XX--HHHHHHHHH--TTTT----GGGSTTHHHHS--GGGG--S-----HHHHGGGS--....XXXX.....XXXXXXXXXXXXXXXXXXXX
Chloroplastida_Streptophyta_EP00898_Chlorokybus_atmophyticus_P001291_jgi_Chlat1_2162_Chrsp17S02737                                                                                                                                                                                                                                                                                                  114    461    112    493 PF03985.16  Paf1              Family     4   365   426    218.6   1.6e-64   1 No_clan  
#HMM       arvrYsNnLPdppfdpKlleypftperfveyksssLerelkhkiladadlGmpldLinikgyldgddesiqaeleeveldpkDrkLLedesaskqdskrskqhskkVsfLrrTEYiste.fnrfgvsatdkqeaklgknlkkkeqeedlyrdresqikaiektFedakkplkdlkHpsKknlkaVealpllPDfemwkqsyaqvkfdgdpaldkeekdlkeeeqkerlsq.ailrpv.meeege..efvayflpteetlekrlrdleeeideeedeeyefklaReYdwkvenkaskkyeenlalvfrddkkkavyYneletrveLrkrRkk.........eeee.snkdklnvklrepneeelkardkresefdple
#MATCH     +r+ + N+LPd+p +pK+l+y+f+++r+v+  +++Le+ + h+il++ dlG+p+d +  + +++    ++      ++ldp+D +L+e  +a++ + + +k+h  + ++L rT+Yis+  + r ++ at++    l++++  + +e + ++dr++qi  i+ktFe+ak+p     H + ++l+aV +lp+lPD++ w++ y++  fd+ p++d e ++  ++eq+ +l++ ai+++  ++++++  +fva+ +p+ +++ + +       ++  d+   +  +ReY+  v+ ++s +++ ++ l f+dd   av Y +l+t++ L+k+++k            + ++ + +++k r  +++e++  +k  +    le
#PP        9***************************************************************44.455......8*************7777.6777788****************9788888888777777777777778999999********************997...*************************************************999986367777655554434499999999666555442.......22..33335789********888884444.8*******9...*******************9999998541..43666778888888888888766655554...33
#SEQ       CRIGFRNDLPDVPAEPKFLTYQFNKDRYVQWRPTTLEKAHTHDILCEPDLGIPIDFMSYDPLWAPR-DPN------ATLDPEDIALMEGLNAAP-AAAAPKKHRPELAWLMRTKYISNDeTVRQAAGATERRARMLRQQALVADEELEGLDDRQKQIHIINKTFEAAKEPPV---HATNPSLTAVSVLPILPDTDRWRHHYVHASFDTAPTEDVEGYKHLTAEQRSQLETkAIIKSYaIQSDNQveKFVALLMPQLDAQDEPS-------SS--DNGDHYVWVREYNYMVKPEKSGERQ-TYCLRFDDD---AVRYLDLNTKLVLNKKKAKdggskltdlG--DfKRPQLITLKRRGESQQEQQITQKKLRA---LE
#CS        XXXXXXXXXXXXXXXXXXXXXXXXXXXXXX..XX--HHHHHHHHH--TTTT----GGGSTTHHHHS--GGGG--S-----HHHHGGGS--....XXXXXXXXXXXXXXXXXXXXXXXXX.........XXXXXXXXXXXXXX..XXXXXXXXXXXXXXXXXXXXX....XXXXXXXXXXXXXXXXXXXXXXXXXXXXXXXXXXXXXXXXXXXXXXXXX........XXXX.XXXXXX.XXXX....XXXXXXXXXXXXXXXXXXXXXXXXXXXXXXXXXXXXXXXXXXXXXXXX.......XXXXXXX.XXXXXXXXXXXXXXXXXXXXXX..............XXXXXXXXXXXXXXXXXXXXXXXXXXXXXXXX
Chloroplastida_Streptophyta_EP00899_Mesostigma_viride_P019211_jgi_Mesvir1_27291_Mv07124-RA.1                                                                                                                                                                                                                                                                                                         65    392     64    404 PF03985.16  Paf1              Family     2   330   426    175.5   1.9e-51   1 No_clan  
#HMM       liarvrYsNnLPdppfdpKlleypftperfveyksssLerelkhkiladadlGmpldLinikgyldgddesiqaeleeveldpkDrkLLedesaskqdskrsk............qhskkVsfLrrTEYiste.fnrfgvsatdkqeaklgknlkk...keqeedlyrdresqikaiektFedakkplkdlkHpsKknlkaVealpllPDfemwkqsyaqvkfdgdpaldkeekdlkeeeqkerlsqailrpvmeeegeefvayflpteetlekrlrdleeeideeedeeyefklaReYdwkvenkaskkyeenlalvfrddkkkavyYneletrveLrkrRkke
#MATCH     +++ +r+ N+LP++p++pK+l++pf+++++ +y+ ++Le+++kh++ ++ dlG+p++L+n++  +  +  ++     + el+p+D +LLed++ +++d k  +             +     +L  T Yis+    r ++  +  +e++ +  +++   ++qe   +++r   ++ ie+tF++ak+p     H + ++l+aVe++p+lP +e w + ya++ fd  p++d+e +++  ++ + rl +  + ++ + e +  +++ +++e++l+ +l    e +d++  +e ef+ +R+Y  +v+  +  +++ ++ +vf++d   +v Y +++ r+ ++k ++k+
#PP        6788*********************************************************97766.4..45.....67*****************99887667899999999766666678**********96667766665666666665555533555555666666666777***********97...***********************************************99*****9999999999988999*****9999999987544444444.579*************77776.555.6*******9...***************99993
#SEQ       FLSTIRFRNELPEVPVEPKFLKLPFNKDKLCSYQVTTLEKNFKHDLVVEPDLGIPIQLMNFDIWDP-K--KY-----PQELHPADAALLEDDDLAPADGKPGSkrapgttpapveRARIDRGWLLATSYISNDtGDRSAKLDRGLNEKRYKSMKAReqlAAQELGDVDERTTRVRLIEETFRKAKEPPV---HATNPSLTAVEVYPVLPFVERWGDFYANLVFDAHPLADSEVYGKLPPQATDRLATRAILSFHDPEKDVPLELKVGKEKSLQLMLPRPAEVDDDS-ADEMEFNWVRDYRYQVKPGPA-DRN-TFCFVFDSD---GVRYLPMRKRMMMNKLKAKD
#CS        XXXXXXXXXXXXXXXXXXXXXXXXXXXXXXXX..XX--HHHHHHHHH--TTTT----GGGSTTHHHHS--GGGG--S-----HHHHGGGS--....XXXXXXX............XXXXXXXXXXXXXXXXXX.........XXXXXXXXXXXXXX.....XXXXXXXXXXXXXXXXXXXXX....XXXXXXXXXXXXXXXXXXXXXXXXXXXXXXXXXXXXXXXXXXXXXXXXX........XXXXXXXXXXXXXX..XXXXXXXXXXXXXXXXXXXXXXXXXXXXXXXXXXXXXXXXXXXXXXXX.......XXXXXXX.XXXXXXXXXXXXXXXXXXXXXX.
Haptophyta_Prymnesiophyceae_EP00900_Chrysochromulina_parva_P011158_jgi_Chrpa1_20042_Chrysochromulina_OHIO_Genome00025838-RA                                                                                                                                                                                                                                                                         262    548    262    556 PF03985.16  Paf1              Family     1   282   426    137.4     7e-40   1 No_clan  
#HMM       dliarvrYsNnLPdppfdpKlleypftperfveyk.sssLerelkhkiladadlGmpldLinikgyldgddesiqaeleeveldpkDrkLLedesaskqdskrsk.......qhskkVsfLrrTEYiste.f...nrfgvsatdkqeaklgknlkkkeqeedlyrdresqikaiektFedakk.plkdl..kHpsKknlkaVealpllPDfemwkqsyaqvkfdgdpaldkeekdlkeeeqkerlsqailrpv.meeegeefv..ayflpteetlekrlrdleeeideeedeeyefklaR
#MATCH     d+++   +   LP++p dpKlle+ f++ +fv +   s +e + k+++l + dlG+++dL++++ + +    +       +eld +D++LL  +  +++  +r k       +  ++V+fLr+T   s++ +   n+f++   + + + + ++ k  +   + +r   +qi+aiek+F+da+  ++ +    Hps ++l++V ++p+lPD + w++ y +++fd dp+l ++  dl+++  +er+  a+ +++ ++e++++ +  ay lp  +  e   + lee+++ e  +ey+++la+
#PP        899*****************************************************************44..66......89**********99666543333.33555555999*************9864222666655..566666666777777788889***************8864245444789*************************************.77788899999************99998875444499998544.44555789999999998999999886
#SEQ       DFVCPYHFGAGLPPLPADPKLLEIDFERASFVRFRfDSAVEMSAKYELLPEPDLGITIDLVDPEAFAAAA--PG------TELDAADEELLSASAFAQALGER-KgiaavakEMRENVTFLRKTPIMSNNlYdsvNKFQKV--NMESKPVLETSKHLAMTTNTTRTLAQQIEAIEKSFDDAETiNVRSStlVHPSDPSLTPVSSVPVLPDYAGWDNRYSIMTFDIDPSL-SKPGDLEVAYARERIGRALCKGFsRKEQDKNEMylAYMLPPAR-EEGADEALEEDVPLEWVREYQYTLAK
#CS        XXXXXXXXXXXXXXXXXXXXXXXXXXXXXXXXX...XX--HHHHHHHHH--TTTT----GGGSTTHHHHS--GGGG--S-----HHHHGGGS--....XXXXXXX.......XXXXXXXXXXXXXXXXXX............XXXXXXXXXXXXXX..XXXXXXXXXXXXXXXXXXXXX.....XXXXX..XXXXXXXXXXXXXXXXXXXXXXXXXXXXXXXXXXXXXXXXXXXX........XXXXXXXXXX.XXXX..XXX..XXXXXXXXXXXXXXXXXXXXXXXXXXXXXXXXXXX
Stramenopiles_Ochrophyta_EP00902_Fistulifera_solaris_P011084_GAX20291.1_hypothetical_protein_FisN_6Hh242_Fistulifera_solaris                                                                                                                                                                                                                                                                         96    537     92    543 PF03985.16  Paf1              Family     6   405   426    101.9   4.1e-29   1 No_clan  
#HMM       vrYsNnLPdppfdpKlleypftp...erfveyk.sssLerelkhkiladadlGmpld..Linikgyldgddesiqael.eeveldpkDrkLLedesask..qdskrsk.......................................qhskkVsfLrrTEYistefnrfgvsatdkqeaklgknlkkkeqeedlyrdresqikaiektFe..dakkplkdlkHpsKknlkaVealpllPDfemwkqsyaqvkfdgdpaldkeekdlkeeeqkerlsqailrpvmeeegeefvayflpteetlekrlrdleeeideeedeeyefklaReYdwkvenkaskkyee.nlalvfrddkkkavyYneletrveLrkrRkk...........eeeesnkdklnvklrepneeelkardkresefdpleeekeeeeeeeeeeeeeeeeeeeeeeeekeeeeessaesee
#MATCH      r+ N+ P pp+ p +     +    +++ +yk   ++e+++  k++ + dlG+p+    +++k y  ++ + ++++l    +l+ +D++LL+ +      +++ rsk                                        h++  +++r+T Y s+ ++r  +    k+ a+++++l+++ + +++++      kaie +F+  + k +l+ ++Hp+ k+lkaV +l++lP++++w + ++qv +d+ p+       l++    +   ++ +++ +e++g+          + ++ ++   e++ +e+++++     +  Yd+     ++++    n+ l +++ +k ++ Y +l +r++L+  R             e+ + ++++++v++ e+++e++k+++  ++++    +++  ++ +++ee+    e++  +e+ ++ e +   ++++
#PP        59***************87777778********99*********************62268888999955.444456635568*********9874332112333333788************************************9*****************99999777..666777777888888888899999999********87777888888********************************999988......3344557899*******99999553.........33333333333333333333223456999**9996666666666689999999.699*****************99999999999975556899999999999999999999998888666666666666666666666.23333333333222222222222
#SEQ       FRFRNAPPRPPVGPCFVGDTLQAvllNQSRQYKpLNTVEANHTWKLHSEPDLGVPMAssAMDLKAYTLEN-TADKNTLpPLSSLHADDQALLDWQGSMGdtAADLRSKrqeqvraaaqqwlrsgdsvpgnqsklsakkqskkafsrvLHEEMQTWMRKTTYLSNDYSRKVHDF--KSLAQTKQELAAELEAKQQAMAHSRSSKAIETSFDpvATKTTLQTIQHPTNKKLKAVAVLDVLPNVANWGRAFTQVVIDKVPTN------LPKGFSVNHFANGAFIGNVEKQGNS---------NRMACQVLATEKKSSEDNGDTDYLVPIQTYDLDILPLKDEDSPHvNFCLWVDK-EKGVATYLPLSSRIQLSMGRPVvnplahgverrEATDAEINEMEVRMAEVDQEMAKKHEVGRKRYTETVPPSSADKMDIDEESPT-AEKAAANEDGDDGEGDFGDDDSD
#CS        XXXXXXXXXXXXXXXXXXXXXXX...XXXXX...XX--HHHHHHHHH--TTTT----..GGGSTTHHHHS--GGGG--.S-----HHHHGGGS--......XXXXXXX.......................................XXXXXXXXXXXXXXXXXX........XXXXXXXXXXXXXX..XXXXXXXXXXXXXXXXXXXXX......XXXXXXXXXXXXXXXXXXXXXXXXXXXXXXXXXXXXXXXXXXXXXXXXX........XXXXXXXXXXXXXX..XXXXXXXXXXXXXXXXXXXXXXXXXXXXXXXXXXXXXXXXXXXXXXXX........XXXXXXX.XXXXXXXXXXXXXXXXXXXXXX...............XXXXXXXXXXXXXXXXXXXXXXXXXXXXXXXXXXXXXXXXXXXXXXXX...XXXXXXXXXXXXXXXXXXXXX
Stramenopiles_Ochrophyta_EP00904_Undaria_pinnatifida_P005356_jgi_Undpi1_1950_HiC_scaffold_12.g05337.m1                                                                                                                                                                                                                                                                                               97    425     96    468 PF03985.16  Paf1              Family    46   368   426    104.8   5.6e-30   1 No_clan  
#HMM       kiladadlGmpldLinikgyldgddesiqaeleeveldpkDrkLLedesaskqdskrsk.........qhskkVsfLrrTEYistefnrfgvsatdkqeaklgknlkkkeqeedlyrdresqika.iektFedakkplkdl.kHpsKknlkaVealpllPDfemwkqsyaqvkfdgdpaldkeekdlkeeeqkerlsqailrpv..meeege..efv..ayflpteetlekrlr........dleeeideeedeeyefklaReYdwkvenkaskkyee..nlalvfrddkkkavyYneletrveLrkrRkkeeeesnkdklnvklrepneeel.kardkresefdpleee..k
#MATCH     +++ + dlG+p+d i++++yl  +        ++v l ++D++LL+  +   ++s++++         + +++V++L++T Y  +    f     + +e +l+k+l+   + ++         k  ie++F +a++p   + +  sK++l+a  ++p++P+++ w++ y++v+fd+dpa d + k+ +e+++++r+s+a++  v   + eg+  e +  +y +p+++ +++  +        + eee+d+++++ + ++++++Y ++  ++++++y+    l++++++ + + + +  l ++veL    +++ +  +    +v+ r+++++e+ +ar+k+ ++f   ++    
#PP        56789*****************33........378**********877666555555555667777779999**************..222...35678888877777555544.........2339*****9998765334778***********************************999999.88888*********99985566665556669899999888777777788877663333333333366**********************986667777777.699*************998777655689999999999999887526777777775432222222
#SEQ       ELHYERDLGVPIDVIDPRNYLLPK--------NPVPLPKEDEALLNWREGDTANSGKKEdlstsarrkTVDTSVTWLKKTVYLTND--PFD---PADKEVELEKELASGGKVDR---------KMlIEESFMHANSPKPLVhQDASKRHLTAEWVMPVMPNTSLWPNTYTTVIFDKDPAVDDTVKG-SEARKRKRASEALVCNVkrTTFEGNshEVItgSYLMPKDKRAKRAGQegkegeeeEEEEEDDQDPGGDVPYEFVKDYKFNIVHYPQTRYDGnpHLLFLVNE-ETNEASFCKLSAKVELANLPREQGQPAKGRGAVVSRRDLSQDEVtNARKKVSADFQVDGDYyvP
#CS        HHH--TTTT----GGGSTTHHHHS--GGGG--S-----HHHHGGGS--....XXXXXXX.........XXXXXXXXXXXXXXXXXX........XXXXXXXXXXXXXX..XXXXXXXXXXXXXXX.XXXXXX....XXXXX.XXXXXXXXXXXXXXXXXXXXXXXXXXXXXXXXXXXXXXXXXXXX........XXXXXXXXXX..XXXX....XXX..XXXXXXXXXXXXXXX........XXXXXXXXXXXXXXXXXXXXXXXXXXXXXX.........XXXXXXX.XXXXXXXXXXXXXXXXXXXXXX....XXXXXXXXXXXXXXXXXX.XXXXXXXXXXXXXXXX..X
Stramenopiles_Ochrophyta_EP00905_Microchloropsis_salina_P000903_TFJ80744.1_hypothetical_protein_NSK_007921_Nannochloropsis_salina_CCMP1776                                                                                                                                                                                                                                                          157    386    157    402 PF03985.16  Paf1              Family     1   209   426     40.8   1.4e-10   1 No_clan  
#HMM       dliarvrYsNnLPdppfdpKlleypftp..erfveyk.sssLerelkhkiladadlGmpldLinikgyldgddesiqaeleeveldpkDrkLLedesaskqdskrsk..................qhskkVsfLrrTEYistefnrfgvsatdkqeaklgknlkk...keqeedlyrd..resqika.iektFedakkplkdlkHpsKknlkaVealpllPDfemwkqsyaqvkfd
#MATCH     d+++  +++ +LP++p+ p++l++      + +v y     L++ +k++++ d  lG+++d i+ k+ ++    s+   + +++l+p+D + Le e   ++++kr +                   ++   +++ r  Y  + +   + ++++   a+ +k +++    e+e ++++d  r++  +a i ++Fe+a+     l   +  + k+  + +l+P+  +w+++ + v+f 
#PP        8999********************98777799****99********************************4..455.457899*************.55666666667999999***999999877777789***9999776633333.3324333333333333445444444554412677778889999998886433.3233334455666666777777777777777665
#SEQ       DFVVDLKFQLPLPEVPLGPRFLTVDSLAnlGDLVRYReVVPLASRFKYPLHSDISLGVEIDTIDRKKWQAP--VSN-GASLPPSLHPDDAAFLEWE-LFQGRQKREAedgeggreggedtegvatAADVAAPWMLRPRYETAVTYDSQ-QGREGGGAQGRKGRAEgeeGEEEGREVLDetRQEGWEAaIARSFEEAQRGEG-LGPREAGGRKPAWVAELVPEAGQWASELMVVQFG
#CS        XXXXXXXXXXXXXXXXXXXXXXXXXXXX..XXXXX...XX--HHHHHHHHH--TTTT----GGGSTTHHHHS--GGGG--S-----HHHHGGGS--....XXXXXXX..................XXXXXXXXXXXXXXXXXX........XXXXXXXXXXXXXX.....XXXXXXXX..XXXXXXX.XXXXXX....XXXXXXXXXXXXXXXXXXXXXXXXXXXXXXXXXXXXXX
Euglenozoa_Euglenida_EP00906_Rhabdomonas_costata_P011742_RCo016714                                                                                                                                                                                                                                                                                                                                   27    137     25    140 PF03985.16  Paf1              Family     6   118   426     31.1   1.3e-07   1 No_clan  
#HMM       vrYsNnLPdppfdpKlleypftperfveyksssLerelkhkiladadlGmpldLinikgyldgddesiqaeleeveldpkDrkLLedesaskqdskrskqhskkVsfLrrTEY
#MATCH     ++++   P++p  p l+   f+  +f+ y +s+L+++     l+ +dlG+p d+++++      d + +a+   + ++p+D +LL ++   ++  k         ++Lr TEY
#PP        7888889*******************************************9.666666666666677766655.67************888877777777778889*******
#SEQ       IKFHCVQPPIPSMPVLIRPAFEAAEFARYHPSTLDSQTHQTSLLSEDLGLP-DMVDLAAWALPLDAPRLADGT-PIMHPDDIDLLPEQLVDPMLRKMRGLRPDYPTWLRSTEY
#CS        XXXXXXXXXXXXXXXXXXXXXXXXXXXX..XX--HHHHHHHHH--TTTT----GGGSTTHHHHS--GGGG--S-----HHHHGGGS--....XXXXXXXXXXXXXXXXXXXXX
Haptophyta_Prymnesiophyceae_EP00908_Phaeocystis_cordata_P013713_Transcript_24773.p2_GENE.Transcript_24773_Transcript_24773.p2_ORF_type_5prime_partial_len_544_score_255.76_Transcript_24773_1-1632                                                                                                                                                                                                   95    315     95    334 PF03985.16  Paf1              Family     1   215   426    147.1     8e-43   1 No_clan  
#HMM       dliarvrYsNnLPdppfdpKlleypftperfveyk.sssLerelkhkiladadlGmpldLinikgyldgddesiqaeleeveldpkDrkLLedesaskqdskrsk.......qhskkVsfLrrTEYiste.fnrfgvsat.dkqeaklgknlkkkeqeedlyrdresqikaiektFe.dakkplkdl....kHpsKknlkaVealpllPDfemwkqsyaqvkfdgdpald
#MATCH     +++a   +sN+LP++p dpKll++ f++e fv y   ss e+ +k+++la+ dlG+p+dL++++ y++ +          ++++p+D +LL d   ++++ +r +       q  ++V++Lr+T    ++ ++ + ++++ +++++ +  + ++ ++ ++ +r  e+q++aiek+F+ +a  ++ d     kHp++++l++V +lp+lPDfe w ++y+++ fd dpa+d
#PP        6889999*************************************************************55.........3578***********999888887777788888999************9996666655555677777888888889*********************953333444446667*************************************95
#SEQ       EFLAPYSFSNALPEVPSDPKLLTVSFNKEAFVRYRyDSSTEAAQKYELLAEPDLGIPIDLVDPQAYDAPQ---------DATVEPADAELLSDVAMAQATGARGAsagrvkqQMRAEVTWLRKTPIMGNNlYEAVHKQQKqNTERQHVVSASRELATVPQGKRTLEEQVDAIEKSFDeAAALDMRDGksdaKHPTRPELTPVSVLPVLPDFECWCNNYVLMAFDADPAQD
#CS        XXXXXXXXXXXXXXXXXXXXXXXXXXXXXXXXX...XX--HHHHHHHHH--TTTT----GGGSTTHHHHS--GGGG--S-----HHHHGGGS--....XXXXXXX.......XXXXXXXXXXXXXXXXXX.........X.XXXXXXXXXXXXX..XXXXXXXXXXXXXXXXXXXXX.....XXXXX....XXXXXXXXXXXXXXXXXXXXXXXXXXXXXXXXXXXXXXX
Alveolata_Dinoflagellata_EP00913_Durusdinium_trenchii_P034539_g32312.t1                                                                                                                                                                                                                                                                                                                              90    154     54    168 PF03985.16  Paf1              Family   147   213   426     36.6   2.7e-09   1 No_clan  
#HMM       qeedlyrdresqika.iektFedakkplkdlkHpsKknlkaVealpllPDfemwkqsyaqvkfdgdpa
#MATCH     + ed+ r   + +++ i ktF++a k++    Hp+K++l++  +++++PD++ w ++y+qv fd+ p 
#PP        5666666665666555*****955.5676..8*******************************98665
#SEQ       EVEDVERHHFQELAQkIGKTFQAA-KEVP--VHPTKPHLRPRRVMQVVPDMNLWTNQYVQVAFDELPR
#CS        XXXXXXXXXXXXXXX.XXXXXX....XXXXXXXXXXXXXXXXXXXXXXXXXXXXXXXXXXXXXXXXXX
Alveolata_Squirmida_EP00916_Digyalum_oweni_P004550_GHVL01008026.1.p2_GENE.GHVL01008026.1_GHVL01008026.1.p2_ORF_type_5prime_partial_len_655_score_150.74_GHVL01008026.1_1-1965                                                                                                                                                                                                                        73    286     73    299 PF03985.16  Paf1              Family     3   217   426     61.0   1.1e-16   1 No_clan  
#HMM       iarvrYsNnLPdppfdpKlleypftp..erfveyksssLerelkhkiladadlGmpldLinikgyldgddesiqaeleeveldpkDrkLLedesaskqdskrsk.....qhskkVsfLrrTEYiste.fnrfgvsatdkqeaklgknlkkkeqeedlyrdresqikaiektFedakkplkdlkHps....KknlkaVealpllPDfemwkqsyaqvkfdgdpaldke
#MATCH     ia  ++ NnLP++pf  K   +  ++  + ++e+k +sL+  ++ ++ ++   G+ ld++++  y +++ +        +++d+kDr+L  d+ +++++ k  +      ++ + sfLrr  Y +   +++ g+   d q+ + + + kk + +++   d +  ++aie tF    + ++ ++Hp+     k  ++ ++lpl P+ e w ++yaqv fd+ p +d+ 
#PP        56679*********************999**************************************5533.......47**********999555544444448888899****************55555544..4555555556777555655...6777799*************9.677732222466689***********************99988655
#SEQ       IADWKFFNNLPPLPFSCKTVRIGMDSivRGLTEPKLTSLDVLFRPPLSVEISDGLYLDMLDNYSYPAKKPS-------DPAMDEKDRALCMDKPENRSRTKARRpitmqGDEGEGSFLRRPVYLADDnVTQQGHD--DVQDEESTLSPKKIQSDNT---DLKDPVEAIEDTFGVTLDWIE-KNHPKpntkEKRGRPKKVLPLKPNPELWGHDYAQVVFDEVPWKDEP
#CS        XXXXXXXXXXXXXXXXXXXXXXXXXX..XXXXX..XX--HHHHHHHHH--TTTT----GGGSTTHHHHS--GGGG--S-----HHHHGGGS--....XXXXXXX.....XXXXXXXXXXXXXXXXXX.........XXXXXXXXXXXXXX..XXXXXXXXXXXXXXXXXXXXX....XXXXXXXXX....XXXXXXXXXXXXXXXXXXXXXXXXXXXXXXXXXXXXX
Alveolata_Colpodellida_EP00919_Chromeraceae_sp_WS-2016_P078586_GHVR01186252.1.p1_GENE.GHVR01186252.1_GHVR01186252.1.p1_ORF_type_3prime_partial_len_248_score_70.33_GHVR01186252.1_23-742                                                                                                                                                                                                             25    233     25    237 PF03985.16  Paf1              Family     1   215   426     42.6   4.2e-11   1 No_clan  
#HMM       dliarvrYsNnLPdppfdpKlleypftperfveyksssLere.lkhkiladadlGmpldLinikgyldgddesiqaeleeveldpkDrkLLedesaskqdskrskqhskkVsfLrrTEYistefnrfgvsat.dkqeaklgknlkkkeqeedlyrdresqikaiektFe.dakkplkdlkHpsKknlkaVealpllPDfemwkqs...yaqvkfdgdpald
#MATCH     d+ + +r++N++P +p   Kl++++ +     ++  + +  e  k   l+  + G+  d ++++ ++     +      ++ ++p D++LL+ e++ ++  + +  +  +   Lr   Y s     fg+ ++ d+  ++++k++   +q+ d    ++s+++  + t + ++  p+++l+Hps+ +l++V+++ l+P ++ +      +++v f  dp++ 
#PP        899*************************999988866666552566777999***************933..3......478************8777776666678899999********99..6665553233333333333..4577788888999888877777635668*************************987544444**********985
#SEQ       DYACTTRFHNDVPLIPPQYKLINIQHDIIDICKPVRKFVTGEgWKPSALTVFEPGVLCDFLDPAVLQCAT--D------NTPIHPYDEALLQTEQNKNSLPQFQPRKLLNLLALRVPQYMSVD--TFGAVTKeDRVVKAMKKAQ--MKQDIDTSHTSPSALATRDVTHTqQSFIPVDQLRHPSRNDLTPVKIISLFPSLDGLGGHahtHTHVHFEVDPVDP
#CS        XXXXXXXXXXXXXXXXXXXXXXXXXXXXXXXXX..XX--HHH.HHHHHH--TTTT----GGGSTTHHHHS--GGGG--S-----HHHHGGGS--....XXXXXXXXXXXXXXXXXXXXXXXXX........X.XXXXXXXXXXXXX..XXXXXXXXXXXXXXXXXXXXX.....XXXXXXXXXXXXXXXXXXXXXXXXXXXXXXX...XXXXXXXXXXXXX
Alveolata_Apicomplexa_EP00922_Rhytidocystis_sp_ex-Travisia-forbesii_P005285_GHVS01007712.1.p1_GENE.GHVS01007712.1_GHVS01007712.1.p1_ORF_type_complete_len_502_score_123.76_GHVS01007712.1_115-1506                                                                                                                                                                                                   54    365     54    376 PF03985.16  Paf1              Family    14   301   426     35.5   5.9e-09   1 No_clan  
#HMM       dppfdpKlleypftperfveyksssLerelkhkil....adadlGmpldLinikgyldgddesiqaeleeveldpkDrkLLedesaskqdskrskqhskkVsfLrrTEYiste.fnrfgvsat.dkqeaklgknlkk..................keqeedlyrdresqikaiektFe....dakkplkdl.kHpsKknlkaVealpllPDfemwkqsyaqvkfdgdpaldkeekdlkeeeqkerlsqailrpv..meeegeefvayflpteetlekrlrdleeeideeedeeyefklaReYdwkvenkaskkyeenla
#MATCH     ++p++pK+l++p  + +f  y ++++  e+  +      +++ +G  +d  +++  +  d     +e+ee+ l+++D +LL    +  ++ + +++ ++k    rr E i  +  +r + ++  +  + ++++++k                    +++++ + d+es  ++   + +    +  k+l  + +Hp Kk+l a +++ +lP    w+++y++  +d +p++++  +    +    ++   i+ +   +++  ++f  +  p   + +k +r+ e+   +ee++e e+ laReY wk     ++  e+ ++
#PP        689*******************88765544332222344**********99999888866..555799***************988777766666554444..3******99954444434333566666666666599***************95555555555555555433333322223334443337**************************************6666665555556666666666663344444455444444...44444445555555555579************98888777776555
#SEQ       PLPLEPKFLSFPLPRASFCRYTPTTVHLEKHARRSlpliTEKRSGFFVDINDPTPNRRTD--GGTQEMEEAVLEEEDADLLSGIIHGYENVGAARKRAEKR--TRREEKIKRReAKRKRREEAsAARRRRVEREKKGkdavggggevaiigtgggDADNNSNMGDSESDDEKTRLSLQserlAKDKKLVGVlRHPMKKHLVAKKVYRVLPHPRLWNNQYIHTALDIEPTPEAFRSLATPAGGPPAVVPEIVLKLktVKALRKDFSLFHRP---EVKKGRREGETVNGDEEKNEIEYSLAREYIWKAPAVGQTSAEQHFL
#CS        XXXXXXXXXXXXXXXXXXXX..XX--HHHHHHHHH....--TTTT----GGGSTTHHHHS--GGGG--S-----HHHHGGGS--....XXXXXXXXXXXXXXXXXXXXXXXXX.........X.XXXXXXXXXXXXX....................XXXXXXXXXXXXXXXXXXXXX........XXXXX.XXXXXXXXXXXXXXXXXXXXXXXXXXXXXXXXXXXXXXXXXXXX........XXXXXXXXXX..XXXX..XXXXXXXXXXXXXXXXXXXXXXXXXXXXXXXXXXXXXXXXXXXXXXXX.......XX
Alveolata_Apicomplexa_EP00922_Rhytidocystis_sp_ex-Travisia-forbesii_P068753_GHVS01102558.1.p1_GENE.GHVS01102558.1_GHVS01102558.1.p1_ORF_type_complete_len_239_score_45.60_GHVS01102558.1_106-822                                                                                                                                                                                                     11    159      3    185 PF03985.16  Paf1              Family   154   306   426     30.6   1.8e-07   1 No_clan  
#HMM       dresqikaiektFedakkplkdlkHpsKknlkaVealpllPDfemwkqsyaqvkfdgdpaldkeekd.lkeeeqkerlsqailrpv.meeegeefvayflpteetlekrlrdleeeideeedeeyefklaReYdwkvenkaskkyeenlalvfrd
#MATCH     d+++   a+e+  e     l   +Hp Kk+l a +++ +lP    w+++y++  +d ++++++ ++  ++ +     + + +l+   +++  ++f+ +  p+ ++ e+  +     ++ee+++e+e+ +aReY wk     ++  e+ ++l + +
#PP        55666666666655555555...7**********************************999443333022222233333433333345555668888888877766666433...333333579*************888887777766666555
#SEQ       DEDKRRPAVEEKGEGLVGVL---RHPMKKHLVAKKVYRVLPHPRLWNNQYIHTALDIEATAETFQTItFPGRPSAVVVPEIVLKLKtVKALRKDFALFHRPEAKAHEDGADP---SDKEEQKQEVEYSFAREYIWKASAVGQTTPEQHFLLRLPN
#CS        XXXXXXXXXXXXXX....XXXXXXXXXXXXXXXXXXXXXXXXXXXXXXXXXXXXXXXXXXXXXXXXX.........XXXXXXXXXX.XXXX..XXXXXXXXXXXXXXXXXXXXXXXXXXXXXXXXXXXXXXXXXXXXXXXX.......XXXXXXX
Alveolata_Apicomplexa_EP00923_Selenidium_pygospionis_P047580_GHVN01082163.1.p1_GENE.GHVN01082163.1_GHVN01082163.1.p1_ORF_type_3prime_partial_len_432_score_144.51_GHVN01082163.1_97-1389                                                                                                                                                                                                            304    354    287    357 PF03985.16  Paf1              Family   152   205   426     33.0   3.5e-08   1 No_clan  
#HMM       yrdresqikaiektFedakkplkdlkHpsKknlkaVealpllPDfemwkqsyaq
#MATCH     +r   + ++a+++tF+ + + l+   Hp K+++++V+a+p+lP+++ w + y q
#PP        56667889********9999998...************************9965
#SEQ       TRQIYEMLRAVDNTFRVNLQSLT---HPLKPKVEVVKACPVLPNLDLWHNTYSQ
#CS        XXXXXXXXXXXXXXXX....XXXXXXXXXXXXXXXXXXXXXXXXXXXXXXXXXX
Stramenopiles_Sagenista_EP00924_Labyrinthula_sp_SR-Ha-C_P010715_snap_masked-scaffold_49-processed-gene-1.62-mRNA-1_protein_AED_1.00_eAED_1.00_QI_0_-1_0_0_-1_1_1_0_336                                                                                                                                                                                                                               12    201     11    236 PF03985.16  Paf1              Family     2   172   426     49.0   4.9e-13   1 No_clan  
#HMM       liarvrYsNnLPdppfdpKlleypftperfveyk.sssLerelkhkiladadlGmpldLinikgyldgddesiqaeleeveldpkDrkLLedesaskqdskrsk........................qhskkVsfLrrTEYistefnrfgvsatdkqeaklgknlkkkeqeedlyrdresqikaiektFedakkp
#MATCH     ++a + ++N+LP++ +dp ++++  +++rf +++  ++L++++++k  ++   G  ++Li +  ++       + ++   +   kDr++L+ + ++ ++ k+++                         + +  ++L rT+Y     n+ + +   ++e  l+++     ++e  ++d++   + i+  F+++k++
#PP        667788****************************9*************************9776666.3.3443444..46789*******99776666555556**********************999999**********987.999988856666666666666.555566999999**********99985
#SEQ       FLAGTEFTNSLPELALDPSFIKISVDKSRFFKFNeDATLQKSFQYKSQVEPSHGKGIELIRPGILDH-P-AYKLKRF--KKSTAKDREMLRTDYTASESVKQASkslfptesinsnkperselvaaatRARARSPWLIRTKYLDDI-NKTSSNVDTRKEEVLEQSSDS-NDQEFDAEDEDLSTEEINDEFNHVKQE
#CS        XXXXXXXXXXXXXXXXXXXXXXXXXXXXXXXX...XX--HHHHHHHHH--TTTT----GGGSTTHHHHS--GGGG--S-----HHHHGGGS--....XXXXXXX........................XXXXXXXXXXXXXXXXXX........XXXXXXXXXXXXXX..XXXXXXXXXXXXXXXXXXXXX....X
Alveolata_Dinoflagellata_EP00925_Amoebophrya_sp_RCC4383_P020476_GSA25T00017926001.1                                                                                                                                                                                                                                                                                                                 181    287    168    347 PF03985.16  Paf1              Family   103   215   426     30.3   2.3e-07   1 No_clan  
#HMM       skqhskkVsfLrrTEYiste.fnrfgvsatdkqeaklgknlkkkeqeedlyrdresqikaiektFedakkplkdlkHpsKknlkaVealpllPDfemwkqsyaqvkfdgdpald
#MATCH     +kq++++  fLrr   + +  f +         + +++knl    +++ +++  e++ ++ie+tF++ak+   + +H sK ++k   + p+lP+ +mw+ ++ +v fd+++   
#PP        45666666677777666666333333221..22222332222...345556677777788**********99999****98888..79**********************9872
#SEQ       NKQQETEALFLRRPILVQNDiFAKGDDIV--VGHEAVEKNLP---RKPVEAATPEEIASRIEATFQNAKEGAVHPEHGSKVKVK--SETPILPNASMWATNFRTVLFDESTNIP
#CS        XXXXXXXXXXXXXXXXXXXX.........XXXXXXXXXXXXXX..XXXXXXXXXXXXXXXXXXXXX....XXXXXXXXXXXXXXXXXXXXXXXXXXXXXXXXXXXXXXXXXXXX
Alveolata_Dinoflagellata_EP00926_Amoebophrya_sp_RCC4398_P012930_GSA120T00022649001.1                                                                                                                                                                                                                                                                                                                214    325    207    345 PF03985.16  Paf1              Family    98   216   426     27.0   2.2e-06   1 No_clan  
#HMM       qdskrskqhskkVsfLrrTEYiste.fnrfgvsatdkqeaklgknlkkkeqeedlyrdresqikaiektFedakkplkdlkHpsKknlkaVealpllPDfemwkqsyaqvkfdgdpaldk
#MATCH     q+   +kq++++  fLrr   + +  f++     + ++ a+ +       +++ +    e+ +++i +tF ++k p     Hp+ +++++  ++p++P   +w q++ qv+fd+d   ++
#PP        4455567777888888888888887444444222122222222.....22233444568999***************7...**********************************87733
#SEQ       QQRLVNKQQETEALFLRRPILVQNDiFSKGDDIIVGHEAAEKN-----LPRKPVEETTPEELLERIKSTFAAVKRPAV---HPTDPSIQVKAEYPIVPHETNWVQDFRQVTFDEDVDIKE
#CS        XXXXXXXXXXXXXXXXXXXXXXXXX.........XXXXXXXXXXXXXX..XXXXXXXXXXXXXXXXXXXXX....XXXXXXXXXXXXXXXXXXXXXXXXXXXXXXXXXXXXXXXXXXXXX
Alveolata_Dinoflagellata_EP00927_Polykrikos_kofoidii_P071969_TRINITY_DN68147_c0_g1_i1.p1_TRINITY_DN68147_c0_g1_TRINITY_DN68147_c0_g1_i1.p1_ORF_type_complete_len_445_score_89.45_TRINITY_DN68147_c0_g1_i1_217-1551                                                                                                                                                                                   43    255     42    263 PF03985.16  Paf1              Family     2   216   426     69.2   3.4e-19   1 No_clan  
#HMM       liarvrYsNnLPdppfdpKlleypftperfveyksssLerelkhkiladadlGmpldLinikgyldgddesiqaeleeveldpkDrkLLedesaskqdskrsk..........qhskkVsfLrrTEYiste.fnrfgvsatdkqeaklgknlkkkeqeedlyrdresqikaiektFedakkplkdlkHpsKknlkaVealpllPDfemwkqsyaqvkfdgdpaldk
#MATCH     l++  +Y N+LP+pp+ pKll+   + erf +y +++Le +++  +l ++dl   ++ ++++ y d    ++   + ++ l p+D  LL+d++ ++++ ++ +            +++   L     +s+  f+      +++  + +  + kk  +e+  y   e+ ++++e+tFe ak+p     Hp+ + lk+ ++l ++PD   w++ y q+ fd+ p++ +
#PP        56778**********9.7**********************************************9933..33..6799**************9888666555544444444432222222255556666662211.....134445666677778899999********************997...********************************9988744
#SEQ       LVIDCKYANTLPQPPV-PKLLKALPNAERFFQYRPTQLELDHRPFLLSEKDLLSCIEFVDPDAYGDSV--PQ--GSMPPPLPPQDAVLLRDDDVTEKIREQERkrrklceateAFHREAFGLQLPQLVSNDtFTE-----RQRFITGMDAAEKKIHREPPGYNSVEELVSKVENTFEFAKQPPV---HPTNPALKPKKVLSIVPDAVLWANRYRQMNFDELPMEPQ
#CS        XXXXXXXXXXXXXXXXXXXXXXXXXXXXXXXX..XX--HHHHHHHHH--TTTT----GGGSTTHHHHS--GGGG--S-----HHHHGGGS--....XXXXXXX..........XXXXXXXXXXXXXXXXXX.........XXXXXXXXXXXXXX..XXXXXXXXXXXXXXXXXXXXX....XXXXXXXXXXXXXXXXXXXXXXXXXXXXXXXXXXXXXXXXXXXXX
Alveolata_Dinoflagellata_EP00928_Gymnodinium_smaydae_P088086_TRINITY_DN7222_c0_g2_i1.p2_TRINITY_DN7222_c0_g2_TRINITY_DN7222_c0_g2_i1.p2_ORF_type_complete_len_388_score_121.86_TRINITY_DN7222_c0_g2_i1_125-1288                                                                                                                                                                                      35    237     29    248 PF03985.16  Paf1              Family     7   210   426     42.0   6.4e-11   1 No_clan  
#HMM       rYsNnLPdppfdpKlleypftperfveyk.sssLerelkhkiladadlGmpldLinikgyldgddesiqaeleeveldpkDrkLLedesaskqdskrskqhskkVsfLrrTEYiste.f....nrfgvsat....dkqeaklgknlkkkeqeedlyrdresqikaiektFedakkplkdlkHpsKknlkaVealpllPDfemwkqsyaqvkfdg
#MATCH     r  N LP+pp+ pKll      +++  y+  s+Le   + ++  +  l    dL+n + y +  ++     +  + l p+D +LL+d++ s+ +++ ++++ +  s   rTE    e f    ++  ++ +    ++  + ++ + kk ++e   y+ +e   ++ie+tFe+a++  +   Hps ++ k+  +++++PD   w ++y qv+ d+
#PP        5679******9.79999999999999999899******************************4433....357899************8776.4444444444444..455544444321111111111111102556677778888899*********************9999887...******9999*******************9876
#SEQ       RNVNGLPKPPV-PKLLRHLPALNKSLMYQpTSRLEVRSRPALVSEVALAACTDLLNADVYGELPST----GSMRPPLPPQDAALLRDDDLSQ-EEREAEVKRRRLS--ERTEAFHREaFglqlPQLITNDVfterQRYTTGMEATEKKLFREAPGYASAEDLADRIEATFEAAQQAPS---HPSEPSKKVKRVMQVVPDAVLWTNKYRQVICDE
#CS        XXXXXXXXXXXXXXXXXXXXXXXXXXX...XX--HHHHHHHHH--TTTT----GGGSTTHHHHS--GGGG--S-----HHHHGGGS--....XXXXXXXXXXXXXXXXXXXXXXXXX.............X....XXXXXXXXXXXXX..XXXXXXXXXXXXXXXXXXXXX....XXXXXXXXXXXXXXXXXXXXXXXXXXXXXXXXXXXXXXX
Alveolata_Dinoflagellata_EP00929_Paragymnodinium_shiwhaense_P114040_TRINITY_DN82354_c0_g1_i1.p1_TRINITY_DN82354_c0_g1_TRINITY_DN82354_c0_g1_i1.p1_ORF_type_complete_len_422_score_104.68_TRINITY_DN82354_c0_g1_i1_50-1315                                                                                                                                                                           170    240    159    251 PF03985.16  Paf1              Family   139   212   426     37.7   1.2e-09   1 No_clan  
#HMM       gknlkkkeqeedlyrdresqikaiektFedakkplkdlkHpsKknlkaVealpllPDfemwkqsyaqvkfdgdp
#MATCH     + + kk  +++  y+  e  +++iektFed+k++     Hp+ +nlk+  ++p++PD   w++ y qv fd+ p
#PP        5566777888889999999************99886...*******************************9866
#SEQ       SAAEKKLHRDPPGYDGVEDLVSRIEKTFEDSKAEPV---HPTNPNLKPKRVMPIVPDAVLWANRYRQVSFDELP
#CS        XXXXXX..XXXXXXXXXXXXXXXXXXXXX....XXXXXXXXXXXXXXXXXXXXXXXXXXXXXXXXXXXXXXXXX
Alveolata_Dinoflagellata_EP00930_Biecheleria_cincta_P001396_TRINITY_DN102536_c0_g1_i1.p1_TRINITY_DN102536_c0_g1_TRINITY_DN102536_c0_g1_i1.p1_ORF_type_complete_len_444_score_90.67_TRINITY_DN102536_c0_g1_i1_18-1316                                                                                                                                                                                 30    414     29    427 PF03985.16  Paf1              Family     2   409   426     83.9   1.2e-23   1 No_clan  
#HMM       liarvrYsNnLPdppfdpKlleypftperfveyksssLerelkhkiladadlGmpldLinikgyldgddesiqaeleeveldpkDrkLLedesask....qdskrskqhskkVsfLrrTEYiste..fnrfgvsatdkqeaklgknlkkkeqeedlyrdresqikaiektFedakkplkdlkHpsKknlkaVealpllPDfemwkqsyaqvkfdgdpaldkeekdlkeeeqkerlsqailrpvmeeegeefvayflpteetlekrlrdleeeideeedeeyefklaReYdwkv....enkaskkyee.nlalv.frddkkkavyYneletrveLrkrRkk..eeeesnkdklnvklrepneeelkardkresefdpleeekeeeeeeeeeeeeeeeeeeeeeeeekeeeeessaeseeeesd
#MATCH     li+  +Y N+LP pp+ pKll    +  ++ +y ++sLe ++k  +l +++l   ++ ++++ y +       a +  + l p+D +LL+d++  +    ++ kr + ++++ ++ r          ++    +++++  + l+ + kk  +e+  ++  ++  ++iektFe+a++      Hp+K++lka  +lp++PD   w ++y+q+ fd+ p +     +        + +  ++r+  +    +  ++f+p           +    +ee +e   +kla  Y w +     ++++ +  + +l+   ++dd+ + + + ++ t ++L+k + +  +  e++ + lnv++rep+++e+ + ++r + ++  e+ +e +  e   +  e e + +   ++++ ++++++++ ++++ 
#PP        79999**********9.7***********************************************9.3...33567889***********99765422126788999999*****99985554442112222222255566777777888899999****************9987665...*****************************99988877....44.......344667899865555.6777999993..........3....333344568999999999997764333333333323333313444899***************9988653.4599***************999988888854444444444..444444443344444444444444444444444433
#SEQ       LIVECKYRNELPLPPV-PKLLRALPSLAKLCQYRPTSLELDHKPFLLSESELMSRVEIVDPDAYGE-V---PAAGSMRPPLPPADAQLLKDDDLPEevrdAMAKRRRLSEATEAWHRQAFGLQLPqlITNDVFTERQRFTTGLNATEKKMHREPPGFKSVDELAEKIEKTFEAAEEAPV---HPTKPSLKAKRILPIVPDAVLWSNKYVQIFFDEPPPS----HE-------IARHDLLFRSNPDPR-TTCFSFFMPG----------A----EEEAGEAGAYKLAQSYIWDNrgafSKSSDIGEGDaVLLSTpLEDDDAQEIRFLPVPTFMKLKKLQSQrlD-IEQELQSLNVSYREPTNQETIDDQERMAAVLSEEATRERS--EASLDFVEGEWQIRGDPRSSSGRSRQQSSMHDQSQR
#CS        XXXXXXXXXXXXXXXXXXXXXXXXXXXXXXXX..XX--HHHHHHHHH--TTTT----GGGSTTHHHHS--GGGG--S-----HHHHGGGS--........XXXXXXXXXXXXXXXXXXXXXXXXX..........XXXXXXXXXXXXXX..XXXXXXXXXXXXXXXXXXXXX....XXXXXXXXXXXXXXXXXXXXXXXXXXXXXXXXXXXXXXXXXXXXXXXXX........XXXXXXXXXXXXXX..XXXXXXXXXXXXXXXXXXXXXXXXXXXXXXXXXXXXXXXXXXXX....XXXX........XXXX.XXX.XXXXXXXXXXXXXXXXXXXXXX......XXXXXXXXXXXXXXXXXXXXXXXXXXXXXXXXXXXXXXXXXXXXXXXX...XXXXXXXXXXXXXXXXXXXXXXXXX
Alveolata_Dinoflagellata_EP00931_Biecheleriopsis_adriatica_P004978_TRINITY_DN106559_c0_g1_i1.p1_TRINITY_DN106559_c0_g1_TRINITY_DN106559_c0_g1_i1.p1_ORF_type_complete_len_559_score_132.85_TRINITY_DN106559_c0_g1_i1_97-1698                                                                                                                                                                         34    242     33    253 PF03985.16  Paf1              Family     2   212   426     58.4   6.9e-16   1 No_clan  
#HMM       liarvrYsNnLPdppfdpKlleypftperfveyksssLerelkhkiladadlGmpldLinikgyldgddesiqaeleeveldpkDrkLLedesaskqdskrskqhskkVsfLrrTEYiste.f....nrfgvsat....dkqeaklgknlkkkeqeedlyrdresqikaiektFedakkplkdlkHpsKknlkaVealpllPDfemwkqsyaqvkfdgdp
#MATCH     l++  +Y N+LP pp+ pKll    + er+ +y++ssLe + +  +l +  l   ++ ++++ y +       a + ++   p D +LL+d++ + ++ + +k   kk   L  TE    + f    ++  ++ +    ++  + l+ + kk ++++  y+d e+  + iek+F++a++      Hp+ + lka ++lp++PD   w++ y+qv fd+ p
#PP        67889**********9.7************************************************33....3567899999**********87775555555...33344444443333322111112222211120245556677778889**********************9988765...*******************************9865
#SEQ       LVVDCKYRNDLPLPPV-PKLLRALPSLERMCQYQPSSLELDNRPFMLSERQLMSRVEIVDPDAYGEAP----AAGSMPPPPPPLDGQLLKDDDVTDEMRESAK---KKARLLEYTEAWHRQaFglqlPQLITNDVfterQRFTTGLNATEKKMFRDPPGYKDVEELSDLIEKSFDKAQEAPV---HPTNPRLKAKKVLPIVPDAVLWANRYLQVVFDELP
#CS        XXXXXXXXXXXXXXXXXXXXXXXXXXXXXXXX..XX--HHHHHHHHH--TTTT----GGGSTTHHHHS--GGGG--S-----HHHHGGGS--....XXXXXXXXXXXXXXXXXXXXXXXXX.............X....XXXXXXXXXXXXX..XXXXXXXXXXXXXXXXXXXXX....XXXXXXXXXXXXXXXXXXXXXXXXXXXXXXXXXXXXXXXXX
Alveolata_Dinoflagellata_EP00932_Pfiesteria_piscicida_P005083_SRR837773.14991.p2_GENE.SRR837773.14991_SRR837773.14991.p2_ORF_type_3prime_partial_len_361_score_171.46_SRR837773.14991_98-1081                                                                                                                                                                                                       104    169     18    179 PF03985.16  Paf1              Family   142   210   426     31.7   8.2e-08   1 No_clan  
#HMM       lkkkeqeedlyrdresqikaiektFedakkplkdlkHpsKknlkaVealpllPDfemwkqsyaqvkfdg
#MATCH      kk  +e+  +  +e+  ++ie+tFe+ak+      HpsK+++++  +l ++PD   w + y qv fd+
#PP        33455666677778888899******9988765...*******************************96
#SEQ       EKKLHREPPGFGSAEELAEKIERTFEAAKAAPV---HPSKPSMRPKRVLSIVPDAVLWSNRYRQVAFDE
#CS        XXX..XXXXXXXXXXXXXXXXXXXXX....XXXXXXXXXXXXXXXXXXXXXXXXXXXXXXXXXXXXXXX
Alveolata_Dinoflagellata_EP00933_Yihiella_yeosuensis_P005721_TRINITY_DN110290_c0_g1_i1.p1_TRINITY_DN110290_c0_g1_TRINITY_DN110290_c0_g1_i1.p1_ORF_type_complete_len_472_score_110.34_TRINITY_DN110290_c0_g1_i1_60-1418                                                                                                                                                                               43    398     43    435 PF03985.16  Paf1              Family     1   372   426     72.8   2.9e-20   1 No_clan  
#HMM       dliarvrYsNnLPdppfdpKlleypftperfveyksssLerelkhkiladadlGmpldLinikgyldgddesiqaeleeveldpkDrkLLedesas....kqdskrskqhskkVsfLrrTEYistefnrfgvsatdkqeaklgknlkk.keqeedlyrdresqika.iektFedakkplkdlkHpsKknlkaVealpllPDfemwkqsyaqvkfdgdpaldkeekdlkeeeqkerlsqailrpvmeeegeefvayflpteetlekrlrdleeeideeedeeyefklaReYdwkv....enkaskkyeenlalvfrd......d.kkkavyYneletrveLrkrRkk..eeee.snkdklnvklrepneeelkardkresefdpleeekeeee
#MATCH     +li+  +Y N+LP+pp+ pKll    +  r+ +y+++sLe +++  +l+++ l   ++ ++++ y +    +    +  +   p D +LL+d++      ++++kr k  + + ++ r        +   +   t++q+  +g n+ + k+q+e     + + ++  ie tFe+a k+     Hp+ +nlka  +lp++PD+  w ++y+q+ fd+ p       d         ++  ++r   +    +   +f+p++               e+ +e   +kla +Y w +    +++a  +  + ++l +        +  ++ + + ++ t ++L+k+++   e         l v+lr+p+++e ++ ++r ++++  e  ++ +e
#PP        789999**********9.7************************************************.65666...34455678999****9866511114566777777777789988866655533333333388888888887554677777766665555555******9888775...*********************************9999....77.......899999***975555.677789999443..............333455678888888888877654444445555444444446776551567899*****************642..3378899*******************999554444444433
#SEQ       ELIIDCKYGNELPKPPV-PKLLRAMPSIARLCKYQPTSLELQHRPVLLCEQGLLSRVEIVDPNAYGE-APAPG---SMMPPPPPLDAQLLKDDDVPeevrEAAKKRRKLTNLTEAWHRQAFGLQVPQLVTNDVFTERQRYTVGLNAPEkKMQREAPGHKSVEELAVkIETTFEEAAKDPV---HPTNPNLKAKRILPIVPDTVLWGNEYVQIVFDEMPKG----HD-------PTMNDVLFRTTPNPR-TTCFGFFTPENP--------------EDAGEAGAYKLAQNYYWDNrggfTTQAVIGEGDAIMLSIPPpgkdgeNeGDQEARFVNVPTALKLKKQKAHtlE--LeIDTHALSVSLRDPSAQEDQRLQERMNQVMNDEITRDHSE
#CS        XXXXXXXXXXXXXXXXXXXXXXXXXXXXXXXXX..XX--HHHHHHHHH--TTTT----GGGSTTHHHHS--GGGG--S-----HHHHGGGS--........XXXXXXXXXXXXXXXXXXXXXXXXX........XXXXXXXXXXXXXX...XXXXXXXXXXXXXXX.XXXXXX....XXXXXXXXXXXXXXXXXXXXXXXXXXXXXXXXXXXXXXXXXXXXXXXXX........XXXXXXXXXXXXXX..XXXXXXXXXXXXXXXXXXXXXXXXXXXXXXXXXXXXXXXXXXXX....XXXX.......XXXXXXX........XXXXXXXXXXXXXXXXXXXXXX.......XXXXXXXXXXXXXXXXXXXXXXXXXXXXXXXXXXXXXXX
Stramenopiles_Ochrophyta_EP00934_Nitzschia_sp_Nitz4_P008849_Nitzschia_sp._Nitz4_scaffold131_size63436_46658_48282_NITZ4_006282-RA_size63436-snap-gene-0.41-mRNA-1_1_CDS_3329535289_8839_frame0                                                                                                                                                                                                       94    485     90    505 PF03985.16  Paf1              Family     7   382   426    109.4   2.1e-31   1 No_clan  
#HMM       rYsNnLPdppfdpKlleypftp..erfveyk.sssLerelkhkiladadlGmpldLinikgyldgddesiqaeleeveldpkDrkLLedes....askqdskrsk..........................................qhskkVsfLrrTEYistefnrfgvsatdkqeaklgknlkkkeqeedlyrdresqikaiektFedakkplkdlkHpsKknlkaVealpllPDfemwkqsyaqvkfdgdpaldkeekdlkeeeqkerlsqailrpvmeeegeefv..ayflpteetlekrlrdleeeideeedeeyefklaReYdwkvenkaskkyee.nlalvfrddkkkavyYneletrveLrkrRkkeeeesnkdklnvklrepneeelkardkresefdpleeekeeeeeeeeeeeee.......e
#MATCH     ++ N+ P pp+ p +     ++  + +++yk    +e ++  k++++ dlG+pl    ++        +      + el+p+D kLLe       ++ +++k  k                                           + +  s++++T Y s+ ++r  +    k+ ak++++l++  +  ++   +    k i ktFedak p++  +Hp+K+nl++V ++p+lP++++w + y++v +d++p +     d         l ++ +  v +++ +  +  ++f+p++++       + +++ +      +++ +  Y++ v   ++ +    ++ + ++   + +  Y ++ +rv+L+  R      ++  +++v+ r++n++ +++ ++r +e   ++ e + + +    + ++       +
#PP        9***************99998888*******999*********************999988888.44555.....79***********76311112222333..14578************************************99999***************99998776..66666666666644444444444444455*************..**************************************.....3......34677899999855555555556999996544.......3334444......599*********5555545555344455555.69999**************9995...57889****************999999...55554444443333333333433321
#SEQ       KFRNAPPRPPVGPCFVGNGLDGvlQDLAQYKpLNAVEVNHSWKLHCEPDLGVPLAPSAMDPASY-TPAKG-----PSELHPDDAKLLEWTGslgdTAAEELK--KkrdqaramarlalsgkspskaakpksslsgpssttkkafsrvLDMTMQSWMKKTTYLSNDYTRKVHDF--KSLAKTKQELAQDLDVREKQFSQRRSAKGISKTFEDAKVPIT--RHPTKRNLTPVSEMPFLPNVQHWGSAYTHVVIDKNPGT-----D------VDLLGESFIANVHKQDANARMtcQVFVPEDKD-------APRNETK------NYQAIQQYELDVLPLKDGDAPHvTFCIWVDP-TEGVSTYLPIASRVQLSTGRPLR---KRDFNMKVSRRPMNDDDKAEFEERMAE---VNSEVAGQLKGAASTAKNprvsildD
#CS        XXXXXXXXXXXXXXXXXXXXXX..XXXXX...XX--HHHHHHHHH--TTTT----GGGSTTHHHHS--GGGG--S-----HHHHGGGS--........XXXXXXX..........................................XXXXXXXXXXXXXXXXXX........XXXXXXXXXXXXXX..XXXXXXXXXXXXXXXXXXXXX....XXXXXXXXXXXXXXXXXXXXXXXXXXXXXXXXXXXXXXXXXXXXXXXXX........XXXXXXXXXXXXXX..XXX..XXXXXXXXXXXXXXXXXXXXXXXXXXXXXXXXXXXXXXXXXXXXX........XXXXXXX.XXXXXXXXXXXXXXXXXXXXXX....XXXXXXXXXXXXXXXXXXXXXXXXXXXXXXXXXXXXXXXXXXXXXXXX........
Stramenopiles_other_Gyrista_EP00937_MAST-01D_sp_MAST-1D-sp2_P004930_g4930.t1                                                                                                                                                                                                                                                                                                                         50    505     50    539 PF03985.16  Paf1              Family     1   415   426    149.2   1.9e-43   1 No_clan  
#HMM       dliarvrYsNnLPdppfdpKlleypftperfveyksssLerelkhkiladadlGmpldLinikgyldgddesiqaeleeveldpkDrkLLedesaskqdskrsk.......qhskkVsfLrrTEYistefnrfgvsatdkqeaklgknlkkkeqeedlyrdresqikaiektFedakkplkdlkHpsKknlkaVealpllPDfemwkqsyaqvkfdgdpaldkeekdlkeeeq.......kerlsqailrpvmeeege.......efvayflpteetlekrlr.................dleeeideeedeeyefklaReYdwkvenkaskkyee.nlalvfrddkkkavyYneletrveLrkrRkkeeeesnkdklnvklrepneeelkardkresefdpleee...................keeeeeeeeeeeee.............eeeeeeeeeeekeeeeessaeseeeesdeeeeek
#MATCH     ++++++++ N++ d+pf+pK+l++p +  rf  y + sLe++++ + +a+ dlG+ +d i+++ y++  +++         l ++D +LL+d + + ++   ++       +   +V++L++T Y  + + r+ +s  +++++k ++++k +eq+++ ++  e+ +k+i   F +a+   + l+H +K++l++ +++p++P f+  + ++ +v fd dpa+    ++  +++          +++q+++r v  + g         f ++ +p    ++ + +                  + ee+ e+e+   +f  + + +++v++    +    +l++v++d    a+ Y+e  +r++ r+  + + +  +   + v+ r+p   el++ + + s+ d   +e                   +     +      e             ee  +e+ +ee++ee++  +e++e+e++ e+e++
#PP        79*****************************************************************66444........5************8887766655577777778889**************99*999998***************************************999999*************************************9766665444444789999999**********88888855555445558888877666666668******999988875533333333333..45666666666664444..444558*******6.8999999988887777666664.3456666788888888888887777777733...3333344443444443221111.....1......1222222333333211111111111111111..111111111111111
#SEQ       EFLCKPKFRNTVTDVPFEPKFLQLPLSAARFFHYSQNSLEKQYRWQPHAEPDLGVRVDVIDPRSYQAPPEKP--------LLPEADAALLRDTQSAAARGPGARggrrnldELRPNVTWLKKTTYLGNDLFRAVHSFASEAQTKEQYKRKLEEQSQQRKLAPEQLLKKIKTEFAKANGGKTRLRHETKPGLTVDQVWPVVPHFDFYRTEHSHVDFDYDPAAGVAPQKPGRARAageagaaVSAVKQSVIRNVWRQPGRsqvdqdrIFGSLAVPHALRAQAQAQpgsgagagagagageepGAGEEEFEAEG--ERFCWVNDSELAVKSDR--NSSAgSLLFVLDDG-AGAIRYYETSSRLRVRRTNVAA-AAARRVDVRVSRRAPGVAELREARDLLSHLD---DEemcgieaeleeavrgeeaaA-----R------EreaardrerdrlaEEAMAEQAQEEAQEEAQ--EEAQEQEQEGEQEQE
#CS        XXXXXXXXXXXXXXXXXXXXXXXXXXXXXXXXX..XX--HHHHHHHHH--TTTT----GGGSTTHHHHS--GGGG--S-----HHHHGGGS--....XXXXXXX.......XXXXXXXXXXXXXXXXXX........XXXXXXXXXXXXXX..XXXXXXXXXXXXXXXXXXXXX....XXXXXXXXXXXXXXXXXXXXXXXXXXXXXXXXXXXXXXXXXXXXXXXXX...............XXXXXXXXXXXXXX.........XXXXXXXXXXXXXXXXXX.................XXXXXXXXXXXXXXXXXXXXXXXXXXXXXX........XXXXXXX.XXXXXXXXXXXXXXXXXXXXXX....XXXXXXXXXXXXXXXXXXXXXXXXXXXXXXXXXX...................XXXXXXXXXXXXXX................XXXXXXXXXXXXXXXXXXXXXXXXXXXXXXX
Stramenopiles_Opalozoa_EP00938_MAST-03A_sp_MAST-3A-sp1_P000355_g355.t1                                                                                                                                                                                                                                                                                                                               55    437     52    443 PF03985.16  Paf1              Family    10   410   426     95.7   3.2e-27   1 No_clan  
#HMM       NnLPdppfdpKlleypftperfveyksssLerelkhkiladadlGmpldLinikgyldgddesiqaeleeveldpkDrkLLedesaskqdskrsk...qhskkVsfLrrTEYistefnrfgvsatdkqeaklgknlkkkeqeedlyrdresqikaiektFedakkplkdlkHpsKkn.lkaVealpllPDfemwkqsyaqvkfdgdpaldkeekdlkeeeqkerlsqailrpvmeeegeefv..ayflpteetlekrlrdleeeideeedeeyefklaReYdwkvenkaskkyeenlalvfrdd.kkkavyYneletrveLrkrRkkeeeesnkdklnvklrepneeelkardkresefdpleeekeeeeeeeeeeeeeeeeeeeeeeeekeeeeessaeseeeesde
#MATCH     N++P++p+  K l+ + +++++++y  +s+e + + ++++++++G   d +  + y+ + + +      ++ l ++D++L+ +++++ +  +r +   +++ k  +L ++   ++   rfg s++++ ++k+++++kk  q+ ++++++  qi+ i k+F+ +k p     Hp+K n +++V ++pl+PD++ +++ ya   fd++pa+ ++ k+ +++ q++ +   ++r  +e ++e  +  ++  p+++ ++kr++++e++++++      + ++R+  +k   ++++++ + ++l  +++  +k   +   +++  + + +k++   ++ +  +++  +++e+e++  ++r ++f   +ee+e+e  eee+e+++    ee+  e+ ++e++ ++ +e++++d+
#PP        9*********************************************************775555.....89999*****99877766444333332334666778*****877777..***99989999**************************************7...****8669******************************.777777999999********988777777544469****9999999998888888777......77899988888..44456775.5555555467888999999*******999986...477788999******************998888855544444444444..344555555555554444444444443
#SEQ       NDMPQVPLHGKCLDAQVNNKSLMNYTTTSVEIQTRSQLNCESNVGTFWDVVRYEAYRRKLEAEK-----KALLSKDDQDLIMSDDETLEYVNRMSeieKKQDKPLWLQKSLLSNAD--RFGGSKKKNRKKKIKEEKKKLRQKLQALKENRDQIQEIVKSFDIVKRPAV---HPTKSNtVTMVRSWPLVPDLSLLANTYAYTSFDTNPAK-THAKKAERRYQEKVMPHNVVRMEREVDDEGALiaSLMIPEKKRKRKREESVESGEEDK------YVYLRNVMLKI--EETDGFGM-VILDWDSStTDKPCRFFMADAKFGIARCQKED---DATKTWKLNRVPMTEDEKEISEMRLKRFKSGYEEGEKEMLEEEQEQDD--AAEEKAAEDGDDEATTKEVEEDDDDDD
#CS        XXXXXXXXXXXXXXXXXXXXXXXX..XX--HHHHHHHHH--TTTT----GGGSTTHHHHS--GGGG--S-----HHHHGGGS--....XXXXXXX...XXXXXXXXXXXXXXXXXX........XXXXXXXXXXXXXX..XXXXXXXXXXXXXXXXXXXXX....XXXXXXXXXXXX.XXXXXXXXXXXXXXXXXXXXXXXXXXXXXXXXXXXXX........XXXXXXXXXXXXXX..XXX..XXXXXXXXXXXXXXXXXXXXXXXXXXXXXXXXXXXXXXXXXXXXX.......XXXXXXX..XXXXXXXXXXXXXXXXXXXXXX....XXXXXXXXXXXXXXXXXXXXXXXXXXXXXXXXXXXXXXXXXXXXXXXX...XXXXXXXXXXXXXXXXXXXXXXXXXX
Stramenopiles_Opalozoa_EP00940_MAST-03C_sp_MAST-3C-sp2_P001734_g1734.t1                                                                                                                                                                                                                                                                                                                              63    319     62    354 PF03985.16  Paf1              Family     2   260   426    117.7   6.8e-34   1 No_clan  
#HMM       liarvrYsNnLPdppfdpKlleypftperfveyk.sssLerelkhkiladadlGmpldLinikgyldgddesiqaeleeveldpkDrkLLedesaskqdskrskqhskkVsfLrrTEYistefnrfgvsatdkqeaklgknlkkkeqeedlyrdresqika....iektFedakkplkdlkHpsKknlkaVealpllPDfemwkqsyaqvkfdgdpaldkeekdlkeeeq..........kerlsqailrpvmeeegeefvayflpteetlekr
#MATCH     +++  r+sN+LPd+p ++K l yp + ++ v yk +  +e+ +  ++ a+++lG++l+L++++ ++    ++      +++l+p+D++L++d+++s   ++ ++++ ++  +L +  Yi     +f+ ++    + ++++  ++ e++ d ++++++ +k     + ++F +++ p +   Hp+ ++lkaV+++pl+P++  +++ ya +kfd +p++  +  +++  +q          +++ + + lr   + + e+ +a fl  ++ ++kr
#PP        8999***************************************************************44.44......48*************6555..556666677888*********99..777443...22222222333444444555555554433122779*******998...**********************************99844444333333355778877776666666666554455555555554433333333
#SEQ       FLCDLRFSNDLPDIPSEAKCLRYPVDLSSAVGYKfKDGMESRFLQRLRAENNLGVSLNLVDLASFKRPT-KR------NARLHPDDEALIDDSNESM--KNLTESATATREWLQKPSYIDGD--KFSDKS---GKIATENRPRRDEESTDNVENEDALLKMpvdvVRESFAEMERPPS---HPTNPKLKAVKQWPLIPNLRLMPSRYAFLKFDANPSTVPSRRSKQAISQkdakahrrriRRACRRSALRIDAQTDSEDHIASFLIPKSLKRKR
#CS        XXXXXXXXXXXXXXXXXXXXXXXXXXXXXXXX...XX--HHHHHHHHH--TTTT----GGGSTTHHHHS--GGGG--S-----HHHHGGGS--....XXXXXXXXXXXXXXXXXXXXXXXXX........XXXXXXXXXXXXXX..XXXXXXXXXXXXXXX....XXXXXX....XXXXXXXXXXXXXXXXXXXXXXXXXXXXXXXXXXXXXXXXXXXXXXXXX..................XXXXXXXXXXXXXX..XXXXXXXXXXXXXXXX
Stramenopiles_Sagenista_EP00946_MAST-07B_sp_MAST-7B-sp1_P002084_g2084.t1                                                                                                                                                                                                                                                                                                                              2    114      1    257 PF03985.16  Paf1              Family   114   219   426     36.9   2.2e-09   1 No_clan  
#HMM       rrTEYistefnrfgvsat.dkqeaklgknlkk....keqeedlyrdresqikaiektFedakk.plkdlkHpsKk.nlkaVealpllPDfemwkqsyaqvkfdgdpaldkeek
#MATCH      +T Y  ++f+    + + + +e + +++++k    k +++++++ + s+ ++i+++F++a+  ++   kHp ++ +++aVe+l+llPD  +w q +++v     p +++ ek
#PP        58888888877666666556666666666666677899*********************7765245555*****956***********************9999999944443
#SEQ       IKTRYLDNSFESSVSNVVtKDEEMRRAEAVRKaklaKIKNDQVAKQKMSASERINEQFRAAQRiTVGTAKHPNQPdKIHAVEVLDLLPDQTNWLQHHVTVFYQRKPYSKEGEK
#CS        XXXXXXXXX........X.XXXXXXXXXXXXX......XXXXXXXXXXXXXXXXXXXXX.....XXXXXXXXXXX.XXXXXXXXXXXXXXXXXXXXXXXXXXXXXXXXXXXXX
Stramenopiles_Sagenista_EP00947_MAST-08B_sp_MAST-8B-sp1_P000384_g384.t1                                                                                                                                                                                                                                                                                                                              40    243     40    246 PF03985.16  Paf1              Family     1   204   426    132.4   2.3e-38   1 No_clan  
#HMM       dliarvrYsNnLPdppfdpKlleypftperfveyksssLerelkhkiladadlGmpldLinikgyldgddesiqaeleeveldpkDrkLLe.desaskqdskrsk.....qhskkVsfLrrTEYistefnrfgvsatdkqeaklgknlkkkeqeedlyrdresqikaiektFedakkplkdlkHpsKknlkaVealpllPDfemwkqsya
#MATCH     ++i+ +r+sN LPd+pf+pK l yp ++erfv+y+ ssLer+++  ++a++dlG+p+dL+ +    +    +       +++ p+D +L++  ++ ++++sk+++       +++Vs+L +T+Yi++ +    ++ ++++  +++++++ +e+ + ++++++  +++i ++F +a  p + l Hp+  +lk+ e++p+lP +  w++++ 
#PP        8*****************************************************************9775555......9*********986455788888888877877889***************777777777888888888888889999999***********************************************99975
#SEQ       EFICDIRFSNILPDIPFEPKCLAYPIDGERFVKYQTSSLERQHRPHLHANKDLGIPIDLVTMHRAAQPAAAEL------PAVAPEDAELIRlVDEVTEKTSKKPQgrrgaALNSNVSWLLKTKYIANDLYDPVHKPMSTAAEQARQAQRLRERADAEKANAKTLLERIKQSFAAAAGPASALVHPKNSSLKVEEVIPVLPGLVDWRDDFN
#CS        XXXXXXXXXXXXXXXXXXXXXXXXXXXXXXXXX..XX--HHHHHHHHH--TTTT----GGGSTTHHHHS--GGGG--S-----HHHHGGGS.--....XXXXXXX.....XXXXXXXXXXXXXXXXXX........XXXXXXXXXXXXXX..XXXXXXXXXXXXXXXXXXXXX....XXXXXXXXXXXXXXXXXXXXXXXXXXXXXXXXX
Stramenopiles_Sagenista_EP00948_MAST-09A_sp_MAST-9A-sp1_P000021_g21.t1                                                                                                                                                                                                                                                                                                                              170    531    169    629 PF03985.16  Paf1              Family     2   293   426     31.6   9.2e-08   1 No_clan  
#HMM       liarvrYsNnLPdppfdpKlleypftperfveyk..sssLerelkhkiladadlGmpldLinikgyldgddesiqael.............................................eeveldpkDrkLLedesaskqdskrsk..qhskkVsfLrrTEYiste.fnrfgvsatdkqeaklgknlkk......keqeedlyrdresqikaiektFedakkplkdl........kHp.sKknlkaVealpllPDfemwkqs......yaqvkfdgdpaldkeekdlkeeeq.............kerlsqailrpvmeeegeefvayflpteetlekrlrdleeeideeedeeyefklaReYdwkvenkas
#MATCH     +i+ + Y N LP pp d K +  p ++e ++ yk   ++Le+ +k k+   +++G++  L++ +++ ++  +++q+++                                             +++el+  D++L+++++ s ++++  +  q+    ++L ++  i++  + ++   +      ++++ +++      k+ +e +y+   s ++++ ++F + + +++ +        k p ++ + ka+e++p++PD+e ++ +      ++  ++  d + + +e d                   +++ + + + + ++      + ++++++e+++    d eee++e++++e +++ + +Y+ k ++k+s
#PP        9**************************99999997789******************************999999999999***********************************************************999888877667799999*******8888887777664432...22222222222233457788999**********************97799999955333256789************9887763344444445555566664443332....122334455666554455555555544444...5678888655544....5566666666677899999999999977666
#SEQ       YICDMNYLNFLPTPPSDGKVIVNPPNKEFLTMYKkeGTRLEATHKPKLYPPKNVGIEFSLLKKDEFTNEFRRKDQNKYgsqpddltalmyahakkankearkeekktnngttnegkhthavlaKPLELNTVDKELIKSSDLSSRAKAVGQylQKRPDEPWLMKSYIIANDlYDKVHRAKS---AGATRQDRSRflqrqsKAIQEAKYKKGRSLVDRVKRGFATTQRKINLFnakrltlhKTPgRRSGPKAIEVIPVFPDLERVAMDtatspeMLCTIVGRDMVIKDKERDG----SlfsnaddsgeginNNKKKMGAFFKLVDNR---NALLYVTKDEKKK----DSEEEEEEKTNSEKKYRCVGNYTYKLDSKES
#CS        XXXXXXXXXXXXXXXXXXXXXXXXXXXXXXXX....XX--HHHHHHHHH--TTTT----GGGSTTHHHHS--GGGG--.............................................S-----HHHHGGGS--....XXXXXXX..XXXXXXXXXXXXXXXXXX.........XXXXXXXXXXXXXX........XXXXXXXXXXXXXXXXXXXXX....XXXXX........XXX.XXXXXXXXXXXXXXXXXXXXXXX......XXXXXXXXXXXXXXXXXX.....................XXXXXXXXXXXXXX..XXXXXXXXXXXXXXXXXXXXXXXXXXXXXXXXXXXXXXXXXXXXXXXX.
Chloroplastida_Chlorophyta_EP00951_Prasinocladus_malaysianus_P012179_scaffold90617_cov37-Prasinocladus_malaysianus.AAC.1                                                                                                                                                                                                                                                                             79    158     56    173 PF03985.16  Paf1              Family   145   227   426     53.5     2e-14   1 No_clan  
#HMM       keqeedlyrdresqikaiektFedakkplkdlkHpsKknlkaVealpllPDfemwkqsyaqvkfdgdpaldkeekdlkeeeqk
#MATCH     ++q+ + + +    ++aie +F++a++     +Hp+ + l++V++lpllPDf +w++sy++v fd+dp++d+e+ ++ +++q+
#PP        4677888888999999*******999876...6*************************************9998887777764
#SEQ       RAQDHRRAGNPSRRVAAIEDGFKKANEAP---RHPRNPALRPVQSLPLLPDFRNWPNSYLLVNFDNDPMEDHEQLSTLTPNQR
#CS        ..XXXXXXXXXXXXXXXXXXXXX....XXXXXXXXXXXXXXXXXXXXXXXXXXXXXXXXXXXXXXXXXXXXXXXXX.......
Stramenopiles_Ochrophyta_EP00953_Heterococcus_sp_UTEX-ZZ885_P005821_3603-Heterococcus_DN1.PRE.1                                                                                                                                                                                                                                                                                                       6     92      1    130 PF03985.16  Paf1              Family   173   252   426     38.1   9.8e-10   1 No_clan  
#HMM       lkdl...kHpsKknlkaVealpllPDfemwkqsyaqvkfdgdpaldkeekdlkeeeqkerlsqailrpv..meeegeefv...ayflp
#MATCH     lk++   +H +K++++a  ++p+lPD+  w ++y++v+fd dp+++++     + + + + s++i+     +++ + e +   ++ +p
#PP        4444444**************************************776665.333334556677776654566677766655444444
#SEQ       LKKKtklQHSTKQGVEAEWVIPVLPDTILWGNQYTHVQFDVDPLKEQNLIT-GQTRRELAESNSIIANTkqVTKHDGEVIhasSFMVP
#CS        XXXX...XXXXXXXXXXXXXXXXXXXXXXXXXXXXXXXXXXXXXXXXXXXX........XXXXXXXXXX..XXXX..XXX...XXXXX
Chloroplastida_Chlorophyta_EP00955_Chlamydomonas_euryale_P054038_355668-Chlamydomonas_euryale.AAC.8                                                                                                                                                                                                                                                                                                  90    252     76    257 PF03985.16  Paf1              Family   239   360   426     35.3   6.7e-09   1 No_clan  
#HMM       meeegeefvayflpteetlekrlr..................................dleeeideee..deeyefklaReYdwkvenkas..kkyee.nlalvfrddkkkavyYneletrveLrkrRkk.....eeee.snkdklnvklrepneeelkardkrese
#MATCH     ++e+ e f+a+ +p++ ++ k+++                                   l+++  e +  d e e+  ++eY  + e+k     + e  ++++ frd    ++ Y e+ tr+eL+kr        +  +  + +k++v+ r+p+e e ++r++r ++
#PP        678889999999999999999999999999999999999999999999999999999955444444443356889999999999998877744333345799999998...****************999999954.4459*******************9998765
#SEQ       LQEKQERFMALVVPDNVDRVKLQEleaaqghafgrrrsssgalpapapliarapslggALSSGGTEVPpsDLEGEYSWSKEYVYTIERKGGeaAENEGrQFFVRFRDG---VASYCEIHTRLELKKRSDArsgaeD-TQlARPSKVVVRARPPTEAEEAERTARLQR
#CS        XXXX..XXXXXXXXXXXXXXXXXX..................................XXXXXXXXXX..XXXXXXXXXXXXXXXXXXXX..........XXXXXXX.XXXXXXXXXXXXXXXXXXXXXX..........XXXXXXXXXXXXXXXXXXXXXXXXXXX
Chloroplastida_Chlorophyta_EP00955_Chlamydomonas_euryale_P054039_355668-Chlamydomonas_euryale.AAC.9                                                                                                                                                                                                                                                                                                  20    149      7    153 PF03985.16  Paf1              Family   106   241   426     76.5   2.1e-21   1 No_clan  
#HMM       hskkVsfLrrTEYistefnrfgvsatdkqeaklgknlkkkeqeedlyrdresqikaiektFedakkplkdlkHpsKknlkaVealpllPDfemwkqsyaqvkfdgdpaldkeekd.lkeeeqkerlsqailrpv.mee
#MATCH      +++Vs+L rT Yi +       +++ +  + +   +++  +  d    r++q++aie+tF +a +p     Hp+ +++ +Ve+lp+lPDfe w+++y+q  fd+dp+++ e+   l+ +  ++ ++ ++l+++ m++
#PP        5899************92.....222677788888888889999********************99996...*************************************65553303444557888889998887776
#SEQ       RNAEVSWLMRTTYIQQDS-----NTVRRRGTDVVPVRAADDDGGDIGGGRDAQLAAIEATFAAAAAPPV---HPKDPSVVPVEILPVLPDFECWANKYVQAHFDSDPTEEVESLArLPLPIRRAVAERSMLKGFrMDQ
#CS        XXXXXXXXXXXXXXXXX........XXXXXXXXXXXXXX..XXXXXXXXXXXXXXXXXXXXX....XXXXXXXXXXXXXXXXXXXXXXXXXXXXXXXXXXXXXXXXXXXXXXXXX.........XXXXXXXXXX.XXX
Stramenopiles_Ochrophyta_EP00956_Cyclotella_meneghiniana_P005821_scaffold7595_cov49-Cyclotella_meneghiniana.AAC.1                                                                                                                                                                                                                                                                                   287    652    268    656 PF03985.16  Paf1              Family   106   407   426     75.8   3.5e-21   1 No_clan  
#HMM       hskkVsfLrrTEYiste...fnrfgvsatdkqeaklgknlkkkeqeedlyrdresqikaiektFe................dakkplkdl..kHpsKknlkaVealpllPDfemwkqsyaqvkfdgdpaldkeekdlkeeeq................kerlsqailrpvmeeegeefv..ayflpteetlekrlr........dleeeideeede.....eye...fklaReYdwkvenkaskkyee.nlalvfrdd.kkkavyYneletrveLrkrRkk..............eeeesnkdklnvklrepneeelkardkresefdpleee......keeeeeeeeeeeeeeeeeeeeeeeekeeeeessaeseeee
#MATCH     ++k+  f+++T Y  +    + rf+  a ++qe +++   ++ ++ ++    r s  + iek+F                 ++ + lk++   Hp+Kkn+++V  lpllPD+ +w q y++v +d+ p + ++++ ++ +++                 ++l++ai+  v+ +eg++ +  ++++p++++++   +        + +++      e     +++   ++ +  Yd+ v     ++     + +v++ d  kk v Y+++ +r++L+  R                 ++e + dk  ++ r++++ee+++ +kr +e+d ++ +       e++++ee+ +  ++++ +  ++++ ++ ++++ ++++ee
#PP        677778********99821123333332.4444444433343333333....33344459999987778888888888877777788777999********************************9997754444333222245788999**************************99999*****999998887777765543222222.....12344477666699*********333..34444466666666668********************99***********985566899*********************99944.33332344322222222222222222222222222222222222222221
#SEQ       DEKTPNFMKKTTYLTNDatsVHRFTSLA-KTQEERARDIDRAIADTKS----RYSESDVIEKGFGvansypvigggcsddeTNAQSLKQKirVHPTKKNVTPVWDLPLLPDVPTWGQVYTHVVMDNPPKSLHHQQLQSLSSDnkkknasssnsssvvnAQQLEKAIVADVIRQEGKQRMlcTVWVPENKNKAVANEnddtaeekKTNDDN-----EqqpanKFKgdlYQAVQRYDLDVLPL--RDASGpAVHFVLNVDpTKKYVGYHPIGSRIQLSTGRPVvlagsgddganvgnRDSEIATDKTYIERRDMESEEKQDVEKRSAEVD-IDLAkkygmvDEDDDDEEDTTGRNKSSGALGRSNSGDAGNNDEYDKKDEE
#CS        XXXXXXXXXXXXXXXXX...........XXXXXXXXXXXXXX..XXXXXXXXXXXXXXXXXXXXX....................XXXXX..XXXXXXXXXXXXXXXXXXXXXXXXXXXXXXXXXXXXXXXXXXXX........................XXXXXXXXXXXXXX..XXX..XXXXXXXXXXXXXXX........XXXXXXXXXXXX.....XXX...XXXXXXXXXXXXXXX........XXXXXXX..XXXXXXXXXXXXXXXXXXXXXX..................XXXXXXXXXXXXXXXXXXXXXXXXXXXXXXXXXX......XXXXXXXXXXXXXX...XXXXXXXXXXXXXXXXXXXXXXX
Stramenopiles_Ochrophyta_EP00957_Ditylum_brightwellii_P125929_9599676-Ditylum_brightwellii.AAC.1                                                                                                                                                                                                                                                                                                      1    257      1    270 PF03985.16  Paf1              Family   113   382   426     75.1   5.8e-21   1 No_clan  
#HMM       LrrTEYistefnrfgvsatdkqeaklgknlkkkeqeedlyrdresqikaiektFedakkplkdlkHpsKknlkaVealpllPDfemwkqsyaqvkfdgdpaldkeekdlkeeeqkerlsqailrpvmeeegeefv..ayflpteetlekrlrdleeeideeedeeyefklaReYdwkvenkaskkyee.nlalvfrddkkkavyYneletrveLrkrRkkeeeesnkdklnvklrepneeelkardkresefdpleeekeeeeeeeeeeeee.........e
#MATCH     +++T Y  +  +r      +k  + +++++k++++ e++++ + +  + i ++F+ + + +  +kHp+Kkn+++V   ++lPD  +w + +++v +d  p +   +++  +   +++l+ a +  v +++ +  +  ++ +p++         +++ ++    +   +++a  Yd+ v   +++     n++l+++++ k +v Y+++++rv+L+  R      sn    +++ r+++e+ +k++++r +e   l+ +k+   ++eeee  +         +
#PP        79********66665....5556777777888999999999*************966.567779************************************99778887..3344799999999998555533322235666632.........222222...33667999999999995555544444689******5.9******************99....689999******************999.445544443333333333332244332221
#SEQ       MKKTTYLTNDASRSV----HKFTSLAQTKRKNAQEVETKLKQSRNDADSIARGFDIM-HSIATMKHPTKKNVTPVFDAEFLPDATTWGHTFTHVVLDAPPKKVPGTYE--VVPSMAQLEHAYVADVQKAKQQAGMvaNILVPED---------IKSCQS---ADPTLYEVAQQYDLDVFPLKDEYTPHvNFVLMVDES-KGVVTYHPVQSRVQLSMGRPP----SNEAGAVIEKRALEESDVKEMEMRVAE-VDLDLAKKYGLQDEEEEGRSsrfpaaaagS
#CS        XXXXXXXXXX........XXXXXXXXXXXXXX..XXXXXXXXXXXXXXXXXXXXX....XXXXXXXXXXXXXXXXXXXXXXXXXXXXXXXXXXXXXXXXXXXXXXXXX........XXXXXXXXXXXXXX..XXX..XXXXXXXXXXXXXXXXXXXXXXXXXXXXXXXXXXXXXXXXXXXXX........XXXXXXX.XXXXXXXXXXXXXXXXXXXXXX....XXXXXXXXXXXXXXXXXXXXXXXXXXXXXXXXXXXXXXXXXXXXXXXX..........
Stramenopiles_Ochrophyta_EP00968_Pinguiococcus_pyrenoidosus_P000520_scaffold31_cov263-Pinguiococcus_pyrenoidosus.AAC.26                                                                                                                                                                                                                                                                              19    334      2    359 PF03985.16  Paf1              Family    85   420   426     55.8     4e-15   1 No_clan  
#HMM       kDrkLLedesaskqdskrskqhskkVsfLrrTEYistefnrfgvsat.dkqeaklgknlkk....keqeedlyrdresqika...iektFedakkplkdlkHpsKknlkaVealpllPDfemwkqsyaqvkfdgdpal..dkeekdlkeeeqkerlsqailrpvmeeege....efv.ayflpteetlekrlrdleeeideeedeeyefklaReYdwkvenkaskkyeenlalvfrddkkkavyYneletrveLrkrRkkeeeesnkdklnvklrepneeelkardkresefdpleeekeeeeeeeeeeeeeeeeeeeeeeeeke.eeeessaeseeeesdeeeeekkselk
#MATCH     +D   +        + k +    + Vs+L +     +++ + +++ + d +  + + + ++     eq+e+++++  + i +   ie+ F++a++p      p   n+k+  ++pl+PD e+w qs+ +  +d+dp+        + +++++++rls ai+  ++++e++    +f  ++f+p+e             ++e   ee e +++R+Y ++v   ++++    ++++f +d    + Y +l  ++  +k R      +  +k+++  repne e+ +++ +e+    +  ++ + ee++ + +e +e ++eee+e+++ + +++ a+se   ++  + e++++ +
#PP        555555444.....33333345789******999999877766666544444333333333456567778888888888876778***********95...***********************************8711345666677788***********9999866444444445555533.............222...356789*********...444667.599999996.899****************99....5899*********************99...5555444444444444442333333333333033333333333333333333333333
#SEQ       EDHRIVSYT-----KGKSAVATRSDVSWLVKGTHSHNNLYKNAHKFRaDADGMQKTFENAEdlreFEQQETKKEETTELIHRpqyIEARFREARQPPR---YPGTGNVKVKSVVPLFPDEESWGQSFQNALVDEDPTFvlGGAADGEERARKRQRLSRAIVLNARTAEEKfgtgHFYgELFVPQE-------------VSE---EEMECQHVRDYVFSV---TDSGIS-HIVIHFSED-GTEATYCDLPNKIAFSKGRNP----KVRNKVALGRREPNEIEKIQQRGLEAA---IRIHGRDWEEDQRALDELDEAQNEEEDEKADaAANGNGAPSEMRVDQLYSREGDEDGD
#CS        HHHGGGS--....XXXXXXXXXXXXXXXXXXXXXXXXX........X.XXXXXXXXXXXXX......XXXXXXXXXXXXXXX...XXXXXX....XXXXXXXXXXXXXXXXXXXXXXXXXXXXXXXXXXXXXXXXXXX..XXXXXX........XXXXXXXXXXXXXX......XXX.XXXXXXXXXXXXXXXXXXXXXXXXXXXXXXXXXXXXXXXXXXXXX.......XXXXXXX.XXXXXXXXXXXXXXXXXXXXXX....XXXXXXXXXXXXXXXXXXXXXXXXXXXXXXXXXXXXXXXXXXXXXXXX...XXXXXXXXXX.XXXXXXXXXXXXXXXXXXXXXXXXXX
Alveolata_Dinoflagellata_EP00970_Alexandrium_tamarense_P012875_scaffold3126_cov201-Alexandrium_tamarense.AAC.7                                                                                                                                                                                                                                                                                      272    643    255    648 PF03985.16  Paf1              Family   110   418   426     53.2   2.6e-14   1 No_clan  
#HMM       VsfLrrTEYiste...fnrfgvsatdkqeaklgknlkkkeqeedlyrdresqika..iektFedakk.plkdl...........................kHpsKknlkaVealpllPDfemwkqsyaqvkfdgdpaldkeekdlkeeeq.....................kerlsqailrpvmeeegeefv..ayflpteetlekrlr............dleeeideeede..........eyefklaReYdwkvenkaskkyee.nlalvfrddkkkavyYneletrveLrkrRkk................eeeesnkdklnvklrepneeelkardkresefdpleeekeeeeeeeeeeeeeeeeeeeeeeeekeeeeessaeseeeesdeeeeekkse
#MATCH       f+++T Y  +    + rf+  a ++qe++++   ++ ++ +++y  +    +   iek+F++a++ ++ d+                            Hp+Kk++ +V  lpllPD+ +w + y++v +d+ p + + +    +++q                       +l++ai+  v +++ +  +  ++++p+ e+ e+               +          +             +k +  Yd+ v    +       ++l ++   kk v Y+++ +rv+L+  R                   ++e + dk  +  r+++ ee+k+++kr +e                  + +  e++   e+e  e +++s+++++ +++++  ++++e
#PP        557777777765532234444444.6666666666666555555554444443333477777643322444444555555555666666666666666659********************************98865332222..2222234578999999999999999999999999999555555555478999998888877667777665554221..........122333333335679**********4444422222245556666.69******************9977666666555555542233444555555555555555555555555.................2222222222222222.222222222222222222222222
#SEQ       PNFMKKTTYLTNDatsVHRFTSLA-HTQEQRARDVDRALAETKEKYNRSGVGGEGdiIEKGFREANAwEIVDVlnaahvaaaaaasstseedakkkkkqrLHPTKKDVFPVWDLPLLPDVVTWGHTYTHVVLDNPPKSISANAT--SNKQspkkdaattitaaakgnslvnASQLQKAIVADVTKQTQNARMacTVWVPSGEEEEEGGSaervvtdseqqpK----------QgeppakkakrGDLYKAVQRYDLDVVPLRDASGPPvHFVLTVDP-TKKYVGYHPVGSRVQLSTGRPVvltgsklarnnnsntaSNAEIATDKSFILRRAMELEEKKDMEKRMAE-----------------VDVDMAEKYGLIEDEF-EGNGKSSSGSDGQQKKKAVDSDDE
#CS        XXXXXXXXXXXXX...........XXXXXXXXXXXXXX..XXXXXXXXXXXXXXX..XXXXXX.....XXXXX...........................XXXXXXXXXXXXXXXXXXXXXXXXXXXXXXXXXXXXXXXXXXXX.............................XXXXXXXXXXXXXX..XXX..XXXXXXXXXXXXXXX............XXXXXXXXXXXX..........XXXXXXXXXXXXXXXXXX........XXXXXXX.XXXXXXXXXXXXXXXXXXXXXX....................XXXXXXXXXXXXXXXXXXXXXXXXXXXXXXXXXXXXXXXXXXXXXXXX...XXXXXXXXXXXXXXXXXXXXXXXXXXXXXXXXXX
Stramenopiles_Ochrophyta_EP00977_Amphora_coffeiformis_P001544_scaffold296_cov102-Amphora_coffeaeformis.AAC.32                                                                                                                                                                                                                                                                                        86    498     82    504 PF03985.16  Paf1              Family     6   409   426     94.4   7.7e-27   1 No_clan  
#HMM       vrYsNnLPdppfdpKlleypftp...erfveyk.sssLerelkhkiladadlGmpldLinikgyldgddesiqaeleeveldpkDrkLLedesaskqdskrsk............................................qhskkVsfLrrTEYistefnrfgvsatdkqeaklgknlkkkeqeedlyrdresqikaiektFedakkplkdlkHpsKknlkaVealpllPDfemwkqsyaqvkfdgdpaldkeekdlkeeeqkerlsqailrpvmeeegeefv..ayflpteetlekrlrdleeeideeedeeyefklaReYdwkvenkaskkyee.nlalvfrddkkkavyYneletrveLrkrRkkeeeesnkdklnvklrepneeelkardkresefdpleeekeeeeeeeeeeeee.....eeeeeeeeeeekeeeeessaeseeeesd
#MATCH      r+ N+ P pp+ p +   p +    e++ +yk   s+e +++ +++++++lG+pl    ++    ++ +s     + ++l+p+D +LL+ +  s +d +  +                                             ++   +++++T Y s+ ++r  +    k+ ak++++l+++ ++++l   ++   +ai ++F++   +++   HpsKk+lk+  ++pllP++++w + ++++++d+ p++ ++          ++l+++++  v + e++  +  ++f+p             ++++ e+    +++ +  Yd+     ++++  +  + + +++d k  + Y +l +rv+L+  R       ++    v+ r+++eee+k+ ++r +e   ++ee +e+ + ++  + +     +e  +++  e+ + + e++    ++++d
#PP        59********************9999******************************998877666633.33.....369**********988.3333333333567779999*********************************99999999************99999776..78888888888988888888999999999******4..5575...*************************************.333......3379**********5555565555899**9............22333332....68999999999955444444443789999996.99*****************993....56666799******************...99997777666666666666643333333333444333333333..33222
#SEQ       FRFRNAPPRPPVGPIFVGQPLDVvlqEQSQQYKtLNSVEVNHRWELHTENELGVPLAACAMDIQSYQK-TS-----DGTKLHPDDHALLDWK-GSLGDTAAEElkirqdraraaaraaltgrampvkltanasgaaaktkkakfsrvLDEGMQTWMKKTTYLSNDYSRKVHDF--KSLAKTKQELAEELEQKRLEISKKRSAAAIAQSFDT--TKIE---HPSKKKLKVKRTYPLLPNVQAWGKAHTHIIIDKAPTT-TKP------YALRDLKKGLIANVEKPEDKPKMacDVFVP------------AKGVEGED----QYQAVQSYDLDIIPLKDDDSPQmHFCFWIDKD-KGLATYLPLPSRVQLSTGRPLR----EIVYRGVQRRPLTEEEVKEEEERTAE---INEELAEKYNLTKTVKPSdipkgDEAPRKKIIEDGDGDGEDDFG--DDDDD
#CS        XXXXXXXXXXXXXXXXXXXXXXX...XXXXX...XX--HHHHHHHHH--TTTT----GGGSTTHHHHS--GGGG--S-----HHHHGGGS--....XXXXXXX............................................XXXXXXXXXXXXXXXXXX........XXXXXXXXXXXXXX..XXXXXXXXXXXXXXXXXXXXX....XXXXXXXXXXXXXXXXXXXXXXXXXXXXXXXXXXXXXXXXXXXXXXXXX........XXXXXXXXXXXXXX..XXX..XXXXXXXXXXXXXXXXXXXXXXXXXXXXXXXXXXXXXXXXXXXXX........XXXXXXX.XXXXXXXXXXXXXXXXXXXXXX....XXXXXXXXXXXXXXXXXXXXXXXXXXXXXXXXXXXXXXXXXXXXXXXX........XXXXXXXXXXXXXXXXXXXXXXXXX
Stramenopiles_Ochrophyta_EP00978_Attheya_sp_CCMP212_P002914_scaffold6007_cov47-Attheya_sp.AAC.1                                                                                                                                                                                                                                                                                                     212    501    187    515 PF03985.16  Paf1              Family   102   397   426     74.3     1e-20   1 No_clan  
#HMM       rskqhskkVsfLrrTEYistefnrfgvsatdkqeaklgknlkkkeqeedlyrdresqikaiektFedakkplkdl....kHpsKknlkaVealpllPDfemwkqsyaqvkfdgdpaldkeekdlkeeeq.kerlsqailrpv.meeegeefv.ayflpteetlekrlrdleeeideee.deeyefklaReYdwkvenkaskkyee.nlalvfrdd..kkkavyYneletrveLrkrRkkeeeesnkdklnvklrepneeelkardkresefdpleeekeeeeeeeeeeeee......eeeeeeeeeeekeeee
#MATCH         ++k   ++++T Y  + ++r+ ++ t+ +++k + ++ + e+  ++ + +    k i+++F  a++p   l    kHp+K++++aV  +p+lP++++w + +++v +d+ p +   +k++++++  +e+l+ a +  v  + ++   + ++  p             ++i  ++  e   f ++  Yd+ v   ++++    n++l++++       + Y+++ +rv+L+  R  +   +n     +  r+++e+ +k+ + r +e   ++++ +e+    e + ++      + ++++++e+++e  e
#PP        3334677778***********9999977744444444433333.3344444444444455*******999986.44678******************************99998887.4444433333226666666666654333433333333333.............3433333244788***********77777788887899999986668899**************99993...566666677777777777777777777...3333222222222222221223321.11111111111111
#SEQ       SRVLNEKAQFWMKKTTYLTNDQTRAVHKFTSLADTKRKVAQET-ETMLEMNKQKSTDEKTIQAGFAMANNPAL-LgnkrKHPTKRGVTAVCDVPILPNVSSWGHTFTHVVIDNPPKE-VPSKGSERPAAtMEQLERAFVADVeKKRQNSRMMcNLLAP-------------SDIRASDaSEPTLFHVVQQYDLDVVPLKEEGTPHvNFLLLLEERpdGGGSASYHPIPSRVQLSTGRPAK---RNMAGSIIAKRALDEQDMKELEGRVAE---IDADLAEKYGLYETTTDNnsyppsS-KQNNDNEDDEEPPE
#CS        XXXXXXXXXXXXXXXXXXXXX........XXXXXXXXXXXXXX..XXXXXXXXXXXXXXXXXXXXX....XXXXX....XXXXXXXXXXXXXXXXXXXXXXXXXXXXXXXXXXXXXXXXXXXX.........XXXXXXXXXX.XXXX..XXX.XXXXXXXXXXXXXXXXXXXXXXXXX.XXXXXXXXXXXXXXXXXXXX........XXXXXXX...XXXXXXXXXXXXXXXXXXXXXX....XXXXXXXXXXXXXXXXXXXXXXXXXXXXXXXXXXXXXXXXXXXXXXXX.........XXXXXXXXXXXXX
Stramenopiles_Ochrophyta_EP00979_Chaetoceros_neogracilis_P000265_scaffold72_cov274-Chaetoceros_neogracile.AAC.20                                                                                                                                                                                                                                                                                     91    502     86    527 PF03985.16  Paf1              Family     6   368   426     81.5   6.6e-23   1 No_clan  
#HMM       vrYsNnLPdppfdpKlleypftp...erfveyk.sssLerelkhkiladadlGmpldL..inikgyldgddesiqael.....................eeveldpkDrkLLedesaskqdskrsk.........................................qhskkVsfLrrTEYistefnrfgvsatdkqeaklgknlkk.keqeedlyrdresqikaiektFedakkplkdlkHpsKknlkaVealpllPDfemwkqsyaqvkfdgdpaldkeekdlkeeeqkerlsqailrpvmeeegeefvayflpteetlekrlrdleeeideeedeeyefklaReYdwkvenkaskkyee.nlalvfrddkkkavyYneletrveLrkrRkk............eeeesnkdklnvklrepneeelkardkresefdpleeek
#MATCH       + N+ P pp+ p +     ++   ++ ++yk    +e+++  k++a+ dlG+pl    ++++g   + +++++                         ++ l+p+D++L++ +  s +ds+ ++                                          ++++  f+++T Y ++  ++  +  ++ +e+k++ ++   k+ + +++ d++ +i    k+Fe a+k  ++ +Hp+Kkn++a e++ llPD  +w + +++v +d+ p       d+k+e  +++l++a +  v + +             +l+   + l +++d+++  +  ++ +  Yd+ v   ++ +    n+++v+++ ++++++Y+++ +rv+L+  R              + e  +++ l+ +l e++++++k++        ++ee++
#PP        5799**************999998999******9999*******************87335566666633333322.23568999**********999999***********9873.333333333345679**********************************99*****************44444444477777777666664455666678888887....69*********9*********************************999998.....44455578999***999954444.............3333444566666666667889999******99444443333449*******.5********************96544433333221111222222222222222222222........222222
#SEQ       LNFRNAAPRPPVGPCFVGSGLEGelnDKWTKYKpNNAVEANYSWKLHAEPDLGVPLAPsaMDLEGCYVDPTKEDKK-QkeaydelfdddetdekkenikGPAPLHPDDEALINWKG-SVGDSAAKElkrrrdvaraearkgsgtnlttgpqqqislakrkegfqtrvLDEQNPFFMKKTTYLANDPTQSVHMFKSLAETKAKAAIEVeKQLQSNKLSDKDTAI----KSFEIANKASTKRAHPTKKNVEAMEEISLLPDDITWGYTFTHVVLDNLPKM-----DSKRELTSKQLESAYIADVSKGT-------------NLRMECNLLVTDDDDSSTLKGMYNAVQRYDLDVVPLKEVNTPHsNFLFVVDE-ENNVAHYHPVSSRVQLSTGRPAysdagtrsilkrKLEAVEVTDLEKTLAEVDADMAKKH--------GIEEDN
#CS        XXXXXXXXXXXXXXXXXXXXXXX...XXXXX...XX--HHHHHHHHH--TTTT----G..GGSTTHHHHS--GGGG--.....................S-----HHHHGGGS--....XXXXXXX.........................................XXXXXXXXXXXXXXXXXX........XXXXXXXXXXXXXX...XXXXXXXXXXXXXXXXXXXXX....XXXXXXXXXXXXXXXXXXXXXXXXXXXXXXXXXXXXXXXXXXXXXXXXX........XXXXXXXXXXXXXX..XXXXXXXXXXXXXXXXXXXXXXXXXXXXXXXXXXXXXXXXXXXXXXXX........XXXXXXX.XXXXXXXXXXXXXXXXXXXXXX................XXXXXXXXXXXXXXXXXXXXXXXXXXXXXXXXXXX
Stramenopiles_Ochrophyta_EP00980_Cylindrotheca_fusiformis_P028126_scaffold22582_cov194-Cylindrotheca_fusiformis.AAC.4                                                                                                                                                                                                                                                                                60    208     54    217 PF03985.16  Paf1              Family    88   236   426     65.0   6.5e-18   1 No_clan  
#HMM       kLLedesaskqdskrsk......qhskkVsfLrrTEYistefnrfgvsatdkqeaklgknlkkkeqeedlyrdresqikaiektFedakkplkdlkHpsKknlkaVealpllPDfemwkqsyaqvkfdgdpaldkeekdlkeeeqkerlsqailr
#MATCH     kLLe++ +s+++s+ ++       ++k  s++++T Y s+ ++r  +    k+ a+++ ++ k  q   +        +ai ktFe+ k  ++  kHp+K nlk+V ++p+lP++e w ++y+++ +d++p ++ ++  +  + q++++++ +  
#PP        688888.6666655555457777799999************99999777..44444445555555666666666666789*************..************************************9844333.3445555555555555
#SEQ       KLLEKS-KSPMASATKRkkfsrvLDEKMQSWMKKTTYLSNDYSRKVHDF--KSLAATKDEVEKDLQVRHQQISLRRSGAAISKTFEECKRAVT--KHPTKSNLKPVAEMPFLPNVEYWGKPYTHLVVDKSPGEKIDTA-IVANVQRKDANSRMTC
#CS        GGGS--....XXXXXXX......XXXXXXXXXXXXXXXXXX........XXXXXXXXXXXXXX..XXXXXXXXXXXXXXXXXXXXX....XXXXXXXXXXXXXXXXXXXXXXXXXXXXXXXXXXXXXXXXXXXXXXXXX........XXXXXXXX
Stramenopiles_Ochrophyta_EP00982_Pelagococcus_subviridis_P009046_30897-Pelagococcus_subviridis.AAC.8                                                                                                                                                                                                                                                                                                 51    383     50    399 PF03985.16  Paf1              Family     2   339   426    115.4   3.2e-33   1 No_clan  
#HMM       liarvrYsNnLPdppfdpKlleypftperfveyksssLerelkhkiladadlGmpldLinikgyldgddesiqaeleeveld.pkDrkLLedesaskqdskrskqhskkVsfLrrTEYistefnrfgvsatdkqeaklgknlkkkeqeedlyrdresqikaiektFedakkplkdlkHpsKknlkaVealpllPDfemwkqsyaqvkfdgdpaldkeekd.lkeeeqkerlsqailrpv.meeege.....efvayflpteetlekrlrdleeeideeedeeyefklaReYdwkvenkaskkyeenlalvfrddkkkavyYneletrveLrkrRkk.....eeeesnkdkl
#MATCH     +++   + N+LP +p d K+l  p+  e+ ++y   sL+ e + ++ + adlG+++d +  + y++++ ++ + ++++  l+ +kDr+++ d+    ++ ++++ + +k  +L  T Yis+      ++   ++e+  +k+++ + q+    +   +qik i+++F+++k+ l+     s +++ ++ +lp+lPDf++  +s+++ + d+dp++d++ ++ +   +  ++l+++ ++p  ++         ++va+ lp+ ++  +  r+++ ++ + e    e++ +ReY+   +++   +  +++ + f+++  +   Y el +r+ L+kr k      + ++ + +k+
#PP        788899***********************************98776.579****************887777666655555414566666666....666777799***************9...44444457777777766667788888888889****************9...57899********************************7665440334444788888889986554321134555999******9999999998888877775....8**********955555.3344678888886..6899*************998666543333444444
#SEQ       FLCPAEFRNDLPLVPSDWKFLHRPNLCESISDYHHVSLIGEARDAV-LPADLGLTVDPLLSSSYREKQFRPPLEHVDNKLLEeEKDREMVADN----HKIRNKRPDMSKALWLMNTQYISSM---PLPEHLGRSEKDWAKHKQIRDQDAAPNDSHIQQIKSIDRSFTAVKHRLS---KDSSQDVFPIMELPVLPDFAHSSSSFVHFIYDEDPSDDARPENgSCLTRMHTALENSFVKPYsVNCLRGdtgaeKLVALMLPSLSNHDTGARKVNLDKLNYE----EYNWIREYQYRLHRERA-NSHKSMCFFFDKE--HNTRYMELSARILLSKRSKHskgtrDGANFRPSKI
#CS        XXXXXXXXXXXXXXXXXXXXXXXXXXXXXXXX..XX--HHHHHHHHH--TTTT----GGGSTTHHHHS--GGGG--S-----.HHHHGGGS--....XXXXXXXXXXXXXXXXXXXXXXXXX........XXXXXXXXXXXXXX..XXXXXXXXXXXXXXXXXXXXX....XXXXXXXXXXXXXXXXXXXXXXXXXXXXXXXXXXXXXXXXXXXXXXXXX.........XXXXXXXXXX.XXXX.......XXXXXXXXXXXXXXXXXXXXXXXXXXXXXXXXXXXXXXXXXXXXXXXX.......XXXXXXX.XXXXXXXXXXXXXXXXXXXXXX.........XXXXXX
Stramenopiles_Ochrophyta_EP00986_Skeletonema_menzelii_P009533_scaffold4365_cov147-Skeletonema_menzelii.AAC.1                                                                                                                                                                                                                                                                                        301    493    300    509 PF03985.16  Paf1              Family   115   270   426     35.8   4.8e-09   1 No_clan  
#HMM       rTEYistefnrfgvsatdkqeaklgknlkkkeqeed....lyrdresqikaiektFedakk.plkdl......................kHpsKknlkaVealpllPDfemwkqsyaqvkfdgdpaldkeekdlkeeeq..............kerlsqailrpvmeeegeefv..ayflpteetlekrlrdleeeide
#MATCH     +T Y  ++ +        +q + l++++ ++++e d    ++ +r +  ++ie +F++a++ +++++                       HpsKk++ +V  lpllPD+ +w + ya+v +d  p +  ++  + ++++               ++l+qai+  v +++ +  +  ++++p++++++    +  +e+d+
#PP        56666666222......3444444444444222222000033444555567999998554337887788888888888888888888889********************************987553333333333334478888*******************6666666664778888777776655544444443
#SEQ       KTTYLTNTATS------VHQFTSLAHTQEQRAKEVDralaETSERYKKEDRIEMGFREANSwDVQQVlpggetdtnvdaaadknkkkrrVHPSKKGVYPVWDLPLLPDVPTWGHTYAHVVLDHPPKSIPKNAATATPTKkkggkesgnhnivsAQQLQQAIVADVSKQTQNSRMacTVWVPDTSSSAVSDSESPKEDDK
#CS        XXXXXXXX........XXXXXXXXXXXXXX..XXXX....XXXXXXXXXXXXXXXXX.....XXXXX......................XXXXXXXXXXXXXXXXXXXXXXXXXXXXXXXXXXXXXXXXXXXX......................XXXXXXXXXXXXXX..XXX..XXXXXXXXXXXXXXXXXXXXXXX
Euglenozoa_Euglenida_EP00999_Lentomonas_sp_LEN2_P001191_NODE_2201_length_627_cov_59.986000_g2151_i0.p1_GENE.NODE_2201_length_627_cov_59.986000_g2151_i0_NODE_2201_length_627_cov_59.986000_g2151_i0.p1_ORF_type_3prime_partial_len_209_score_43.88_NODE_2201_length_627_cov_59.986000_g2151_i0_2-571                                                                                                 39    156     38    187 PF03985.16  Paf1              Family     2   130   426     83.2     2e-23   1 No_clan  
#HMM       liarvrYsNnLPdppfdpKlleypftperfveyksssLerelkhkiladadlGmpldLinikgyldgddesiqaeleeveldpkDrkLLedesaskqdskrskqhskkVsfLrrTEYistefnrfgvsa
#MATCH     ++ + ++ N LP++pf pK ++ypf++erf+++ ++ L+++ k +il+++d+G++ldL++++++  ++          ve ++ D++L+  +  +k + k  + + +  ++ +rTEYis+++++ ++s+
#PP        67799************************************************************955..........56679********95555.5555555777778***********99988765
#SEQ       FLGKLKFRNGLPPIPFHPKCIQYPFETERFSKFSETMLQKHAKVDILTEKDMGIHLDLVDPENFVLKN----------VERNQIDEELMTYSLDAK-KIKVDADSTSMDTWRKRTEYISASLSKKQTSK
#CS        XXXXXXXXXXXXXXXXXXXXXXXXXXXXXXXX..XX--HHHHHHHHH--TTTT----GGGSTTHHHHS--GGGG--S-----HHHHGGGS--....XXXXXXXXXXXXXXXXXXXXXXXXX........
Euglenozoa_Euglenida_EP01004_Peranema_trichophorum_P006146_NODE_4980_length_1085_cov_73.753638_g4427_i0.p1_GENE.NODE_4980_length_1085_cov_73.753638_g4427_i0_NODE_4980_length_1085_cov_73.753638_g4427_i0.p1_ORF_type_5prime_partial_len_349_score_111.33_NODE_4980_length_1085_cov_73.753638_g4427_i0_39-1085                                                                                       14    342      2    348 PF03985.16  Paf1              Family   111   388   426     60.7   1.4e-16   1 No_clan  
#HMM       sfLrrTEYistefnrfgvsatdkqeaklgknlkk.keqeedlyrdresqika.iektFedakkplkdl...................kHp..sKknlkaVealpllPDfemwkqsyaqvkfd.gdpaldkeekdlkeeeq.................kerlsqailrpvmeeegeefv..ayflpteetlekrlrdleeeideee.de..........eyefklaReYdwkvenkaskkyeenlalvfrddkkkavyYneletrveLrkrRkk..eeeesnkdklnvklrepneeelkardkresefdpleeekeeeeeeeeeeeeeeeeeeee
#MATCH      +Lr TEY    f   g++a+ +++a++  ++++ k  ee +   +e  +++ ie+tF+ a +  +++                    Hp   ++n k+V ++ ++P femwk+sy+   f+ g+p++     ++ ++                   ++++ +++l+ + ee+  + +  +y  p  ++++ r+++l+ee+  ++ +e          + e+ ++ +Y ++ e   +++   ++al f d ++ +  Y  ++ +++Lr+r ++  e++ ++ +  +++ r++  ee+ +r++  ++  +l++e++  ++++e+++e ++ ++++
#PP        4*******999999999999855555555444443788888888889999999*****94443333334557788889*********8862269***************************8579***....444444445688999999999*99999999*****98766666555447788887777777775555443333222345555666688999999999999888777777789999999.599**************99777664444777777899999999**99999999998999888444444433333331111111
#SEQ       DWLRSTEYTEIPFRNEGKEAQRRKRARVLVEKQTpKVYEEFVDVGEEGSLEQgIENTFRMAVAVDTEFeqerkpeserepgfrrqrlMHPnpARRNAKPVAVWHVFPHFEMWKNSYVVANFVeGNPIP----VERLVPPGtdflalpsatkqqlyssNRDHDESVLMAMNEETQTDDMsfTYMIPRVHKSKLRKDQLDEEEVASDaEEeskpktvkpkQREYVRVADYIVSSEGARTDNVGRDFALTFMD-EEGICNYLQVDNQIQLRRRTRQrgEADLKQGQIYVLERRPFIVEERIEREAKYRKLTGLDDEEDAAQDDNEQQNETQQPTNDT
#CS        XXXXXXXXXXXX........XXXXXXXXXXXXXX...XXXXXXXXXXXXXXX.XXXXXX....XXXXX...................XXX..XXXXXXXXXXXXXXXXXXXXXXXXXXXXXX.XXXXXXXXXXX.........................XXXXXXXXXXXXXX..XXX..XXXXXXXXXXXXXXXXXXXXXXXXX.XX..........XXXXXXXXXXXXXXXXXX.......XXXXXXX.XXXXXXXXXXXXXXXXXXXXXX......XXXXXXXXXXXXXXXXXXXXXXXXXXXXXXXXXXXXXXXXXXXXXXXX...XXXX
Euglenozoa_Euglenida_EP01006_Ploeotia_vitrea_P026478_TRINITY_DN5945_c0_g1_i1.p2_TRINITY_DN5945_c0_g1_TRINITY_DN5945_c0_g1_i1.p2_ORF_type_complete_len_522_score_93.53_TRINITY_DN5945_c0_g1_i1_1999-3564                                                                                                                                                                                              17    459     16    482 PF03985.16  Paf1              Family     6   407   426     59.0   4.3e-16   1 No_clan  
#HMM       vrYsNnLPdppfdpKlleypftperfveyksssLerelkhkiladadlGm.pldLinikgyldgddesiqaeleeveldpkDrkLLedesaskqdskrskqhskkVsfLrrTEYistefnrfgvsat.dkqeaklgknlkk.........keqeedlyrdresqikaiektFedakkplkdl....................kHps..KknlkaVealpllPDfemwkqsyaqvkf.dgdpaldkeekdlkeeeq...............kerlsqailrpvmeeegeefv.ayflpteetlekrlrdleeeideeedeeyefklaReYdwkv..enkaskkyeenlalvfrddkkkavyYneletrveLrkrRkk.........eeeesnkdklnvklrepneeelkardkresefdpleeekeeeeeeeeeeeee.....eeeeeeeeeeekeeeeessaeseeee
#MATCH     v ++ +LP + f p + +  f+   +++yks sLe+  +  +lad+d+ + ++ L+n ++  +  + ++  +  ++el  +D +LL +++   + +k + + +   s+Lr  E     ++ + +++   k  + ++++ ++                    es  +aie +F+ a++  k++                     Hp    +n+ +  +  +lP ++ w+++y +v+f dg+p+++++  + + e +               +++++ ++l    + ++e +  +y lp+++++e+ ++          + + + + +  +d+    +n+ +++ e+++++++ d+   +v+Y +l++ ++Lrk+ +          +ee+++    +v+ re+++ e++ar +r +    ++e+++ e e     e e     + e +e +++++++ e+++  ++++e
#PP        67999*******************************************9879*********99775555.666899*************99998888888999999****99965555555555555344444555555555542222230......23345555557777774433322224445555666666889999988751157*************************9568****766665.5555544444445555555555555555444.2222222222555665544444433..........3344444455555444222222344566788888888...9***************99999*****99777899999**********999988877666...8888766666666655554455656666666666666666655554444
#SEQ       VSFQCALPTLTFSPVFVKPSFDIADLASYKSNSLESTTQPSLLADDDSAVfNISLVNQEKWEKPANLPT-WPDGTTELPADDIELLPEDQLDANLKKLAGKRADLPSWLRYQEPTELPQPNVDQEQFeRKRASMIRHQPAPkitqdfvdiG------QGGVESFEQAIEGGFRIAEAIDKEWkgfsscktqaeqksfkrtrlVHPNpkLRNVVPTSVTSVLPAMHLWRNKYELVRFlDGNPIPHERLVK-PGEGDfqslstdeqkkrknqTTEHRDSLLFA-KQTDDESLEfTYLLPQRKQAEDDSE----------EPTAKRQKIQTFDVGGewTNERTTEAEQDFVFLVTDT---GVQYLPLTAAMNLRKKDTLgralstqqvQEEDKKRATFVVETREFSRGEQRARIRRWNP---MQEDGDREIEPSPSPEPEpepepQPEPAELPQADEPVAEGDELLEGDDE
#CS        XXXXXXXXXXXXXXXXXXXXXXXXXXXX..XX--HHHHHHHHH--TTTT-.---GGGSTTHHHHS--GGGG--S-----HHHHGGGS--....XXXXXXXXXXXXXXXXXXXXXXXXX........X.XXXXXXXXXXXXX...........XXXXXXXXXXXXXXXXXXXXX....XXXXX....................XXXX..XXXXXXXXXXXXXXXXXXXXXXXXXXXX.XXXXXXXXXXXX.......................XXXXXXXXXXXXXX..XXX.XXXXXXXXXXXXXXXXXXXXXXXXXXXXXXXXXXXXXXXXX..XXXX.......XXXXXXX.XXXXXXXXXXXXXXXXXXXXXX.............XXXXXXXXXXXXXXXXXXXXXXXXXXXXXXXXXXXXXXXXXXXXXXXX........XXXXXXXXXXXXXXXXXXXXXXX
Euglenozoa_Euglenida_EP01006_Ploeotia_vitrea_P066652_TRINITY_DN95424_c0_g1_i1.p1_TRINITY_DN95424_c0_g1_TRINITY_DN95424_c0_g1_i1.p1_ORF_type_5prime_partial_len_410_score_207.67_TRINITY_DN95424_c0_g1_i1_39-1268                                                                                                                                                                                    171    404    164    409 PF03985.16  Paf1              Family    98   344   426     61.6   7.3e-17   1 No_clan  
#HMM       qdskrskqhskkVsfLrrTEYiste.fnrfgvsatdkqeaklgknlkkkeqeedlyrdresqikaiektFedakkplkdlkHpsKknlkaVealpllPDfemwkqsyaqvkfdgdpaldkeekdlkeeeqkerlsqailrpv..meeegeefvayflpteetlekrlrdleeeideeedeeyefklaReYdwkvenkaskkyeenlalvfrddkkkavyYneletrveLrkrRkk......eeeesnkdklnvklr
#MATCH     +++++s+ +  +++++rr+   +++ f r +    + +e++ g++  + +q  +  ++re+qi+ ie+tFe+akk+ k   Hp  +++k+ ++++++PD     ++ a+v+f + p  + +    k+++ + ++s a+l +   +++   +   ++++t+ ++ +++++   + +++   e +++ +ReY          + ++n +++f+d+    v Y   + r++L kr +       +e es+ + l+v+ r
#PP        567899999************999977777755..5666666666555.56888899**************9999885...******************86...689*******9988222....2222233344444333214555556778889888888777766555444444..47899999**98777..33..36789*******8...99*************9888787776434467777777666
#SEQ       SRLQKSRIDPHSIPWMRRSMILANNvFARSEIP--NASEQEPGQSEEA-KQILSTSANREKQIADIEATFEAAKKTPK---HPVDPKIKVAQVMDVFPDDL---NNVAMVTFTEAPEVEIR----KHAHLTGAASLASLVGHmvIKSYSTNHHGLYTTTTGDADDKSDESAVDGESS--VERQYQWVREYARRP--VG--ETDDNWVFIFKDN---RVEYVQFKERLKLGKRTRTlsakvhKEIESRPSVLKVTQR
#CS        XXXXXXXXXXXXXXXXXXXXXXXXX.........XXXXXXXXXXXXXX..XXXXXXXXXXXXXXXXXXXXX....XXXXXXXXXXXXXXXXXXXXXXXXXXXXXXXXXXXXXXXXXXXXXXXXX........XXXXXXXXXX..XXXX..XXXXXXXXXXXXXXXXXXXXXXXXXXXXXXXXXXXXXXXXXXXXXXXX.......XXXXXXX.XXXXXXXXXXXXXXXXXXXXXX..........XXXXXXXXXXX
Alveolata_Ciliophora_EP01015_Nassula_variabilis_P000451_TRINITY_DN10230_c0_g1_i1.p2_TRINITY_DN10230_c0_g1_TRINITY_DN10230_c0_g1_i1.p2_ORF_type_internal_len_168_score_82.79_TRINITY_DN10230_c0_g1_i1_3-503                                                                                                                                                                                           62    140     37    163 PF03985.16  Paf1              Family   135   211   426     27.0   2.2e-06   1 No_clan  
#HMM       eaklgknlkkkeqeedlyrd..resqika.iektFedakkplkdlkHpsKknlkaVealpllPDfemwkqsyaqvkfdgd
#MATCH        ++ +l k  qe+dl +       +++ i ++F+++ k lk + Hp+Kk++   e+++++P+f ++ +++a v++d++
#PP        3444444444.344443332113455555599********************************************9975
#SEQ       GGLIKAKLDK-LQEDDLNEPgtFRRVLEKkIVSSFQKSAKILKGITHPKKKGVVCEEVYDIIPNFFNLGKDFAYVRIDKE
#CS        XXXXXXXXXX..XXXXXXXX..XXXXXXX.XXXXXX....XXXXXXXXXXXXXXXXXXXXXXXXXXXXXXXXXXXXXXXX
Chloroplastida_Streptophyta_EP01018_Ginkgo_biloba_P006406_Gb_03648_translate_table_standard                                                                                                                                                                                                                                                                                                         378    777    377    783 PF03985.16  Paf1              Family     2   403   426    214.8   2.2e-63   1 No_clan  
#HMM       liarvrYsNnLPdppfdpKlleypftperfveyksssLerelkhkiladadlGmpldLinikgyldgddesiqaeleeveldpkDrkLLedesask.....qdskrskqhskkVsfLrrTEYistefnrfgvsat.dkqeaklgknlkkkeqeedlyrdresqikaiektFedakkplkdlkHpsKknlkaVealpllPDfemwkqsyaqvkfdgdpaldkeekdlkeeeqkerlsqailrpvmeeege......efvayflpteetlekrlrdleeeideeedeeyefklaReYdwkvenkaskkyeenlalvfrddkkkavyYneletrveLrkrRkk........eeeesnkdklnvklrepneeelkardkresefdpleeekeeeeeeeeeeeeeeeeeeeeeeeekeeeeessaes
#MATCH     ++++ ++ N+LPdp   pKll++++++e++++y  +sLe+ +k k+ ++ dlG+pldL++i+ y   +         ++++dp+D++LL+d++ +      +++++ +  +k+V++L +T Yis      +++++ +k+ ++l++++  ++   +++ +re+qi+aie++F+ +k  l    H +K++l++Ve++pl+PDf+ w+++ ++ +fdg+p++++e++++ e + + ++++  +++    +g       +f+ay  p    +e+ ++d+++e+dee      +  +ReY+w  + +  ++   ++++ f +d   a+ Y +l t++ L+krR+k        +++    ++++v++r+++ +e + rd+ ++  +   +++  +    + ++ ee+ ++++++  + ee++++ ++
#PP        89***************************************************************9552........357***********987752222256788899***************995555555565999999999999999999******************655..44.46****************************************9998887777776655444443333333444449*******...5556666777766666....79***********555553333.8*******9...************************9886556899********************99996666666444444444444443444444444444444444444
#SEQ       FLCKLKFRNELPDPTAQPKLLSFNTNKEQYTKYTITSLEKMHKPKLFVEPDLGIPLDLLDISIYNPPKV--------KPTMDPEDEELLRDDEMATpnkldGIKRKERPTDKGVAWLVKTQYISPISLDSAKQSItEKEAKELRETREGRKLFLESLNNREQQIQAIEESFRVSK--LR-PVHQTKPGLEPVEVFPLMPDFDRWDDQLVLTTFDGEPTAESETYSKLEISVRDEIESRAIMKSFVHSGTdpakqeKFLAYMAP---GAEEVMKDMYDEEDEE----MTYSWLREYHWDLRAEDANNPS-SYVFTFGED---AARYLPLPTKLVLQKRRAKegrsgddiDSQYPVPSRVTVRHRPLTHKEEELRDSGRALLMEGHANTMGSITGSKRRSPEEDIQRSRHKIGRMEEADHNLSG
#CS        XXXXXXXXXXXXXXXXXXXXXXXXXXXXXXXX..XX--HHHHHHHHH--TTTT----GGGSTTHHHHS--GGGG--S-----HHHHGGGS--.........XXXXXXXXXXXXXXXXXXXXXXXXX........X.XXXXXXXXXXXXX..XXXXXXXXXXXXXXXXXXXXX....XXXXXXXXXXXXXXXXXXXXXXXXXXXXXXXXXXXXXXXXXXXXXXXXX........XXXXXXXXXXXXXX........XXXXXXXXXXXXXXXXXXXXXXXXXXXXXXXXXXXXXXXXXXXXXXXX.......XXXXXXX.XXXXXXXXXXXXXXXXXXXXXX............XXXXXXXXXXXXXXXXXXXXXXXXXXXXXXXXXXXXXXXXXXXXXXXX...XXXXXXXXXXXXXXXXXXX
Chloroplastida_Streptophyta_EP01018_Ginkgo_biloba_P026247_Gb_03926_translate_table_standard                                                                                                                                                                                                                                                                                                          19     83      7     89 PF03985.16  Paf1              Family   299   358   426     25.4   6.8e-06   1 No_clan  
#HMM       nlalvfrddkkkavyYneletrveLrkrRkk........eeeesnkdklnvklrepneeelkardkre
#MATCH     ++++ f +d   a+ Y +l t++ L+krR+k        +++    ++++v++r+++ +e + rd+ +
#PP        688999998...************************9886556899***************9999876
#SEQ       SYVFTFGED---AARYLPLPTKLVLQKRRAKegrsgddiDSQYPVPSRVTVRHRPLTHKEEELRDSGR
#CS        .XXXXXXX.XXXXXXXXXXXXXXXXXXXXXX............XXXXXXXXXXXXXXXXXXXXXXXXX
Alveolata_Ciliophora_EP01022_Parablepharisma_sp_SALTPOND_P001084_TRINITY_DN105555_c2_g1_i1.p1_TRINITY_DN105555_c2_g1_TRINITY_DN105555_c2_g1_i1.p1_ORF_type_complete_len_525_score_52.47_TRINITY_DN105555_c2_g1_i1_1395-2969                                                                                                                                                                          31    467     28    479 PF03985.16  Paf1              Family    11   420   426     41.6   8.6e-11   1 No_clan  
#HMM       nLPdppfdpKlleypftperfveyksssLerelkhkiladadlGmpldLinikgyldgddesiqaeleeveldpkDrkLLedesaskqdskrsk................qhskkVsfLrrTEYiste.fnrfgvsatdkqeaklgknlkkkeqeedlyrdresqikaiektFedakkplkdlkHpsKknlkaVealpllPDfemwkqsyaqvkfdgdpaldkeekdlkeeeqkerlsqailrpvmeeegeefvayflp.teetlekrlrdleeeideeedeeyefklaReYdwkvenkaskkyeenlalvfrddkkkavyYneletrveLrkrRkk....................eeeesnkdklnvklrepneeelkardkresefdp..leee.................keeeeeeeeeeeee..eeeeeeeeeeekeeeeessaeseeeesdeeeeekkselk
#MATCH     +LPd p+  K+  +p t++++ +y  ss+e ++  +i ++  l  ++dL+n+++y    ++        +++ ++D+ LL ++ +s++ +  s+                 +sk   + r T + s+  ++ +g++  d ++   +k  ++   + ++++ +   ++ i +tFed+kk     + p  k+++a  +l++ P fe +++  ++ +fd d  ++ +   ++e e++ ++++ ++++    + +  +a++   t++ l + ++d  +++ e   ++ e+++ ReYd   ++++  ++  n +l+++ d    + Y    +   ++k++++                    +                  ee + ++k  +      l+++                    ee +e++ e+   e  e+ e+ +  eee++ ++e+ +  + +e++ek++++k
#PP        7********************************************************55444......59************9.444444444457999*******9998777777788*******99455555444.5555555544444444444444444444459*********99889*************************************98888887777777788888888888888889999996414455566666655555555555888888889998884444..4666889999998...6777777889999999999975555555555555555550..................5544444333331111111223344444444443333233333333333333321.2222222222222222222222222222222222222
#SEQ       TLPDYPVQQKFVHLPLTQTNNHKYSLSSVELNKLPQICTNFLLDQKIDLMNPSTYAVPYSTV------APTIPKEDEFLLAPA-ESESGQHPSRsmtisvksiggsryeaLASKMKYYWRQTTFLSQHtTSSYGKNV-DAEDVSPTKRGQALLAKLSEKQRKAIDVAIIKETFEDVKKFTVGSEKPGAKGVTAKRVLNIQPFFEYMPNRLVLSIFDHDVKENLHPAAKEEMEKEGSINSLLIMKKFGYDTNRSAAIYSKaTNNPLVHTQKDPISDDTEIVLGRAEYQYKREYDYFINTES--QLRHNAILYVKGD---HAKYLKPSSIFIMNKKKASiqetgtqlpqslfieargysK------------------EEIAHHNKKYEAIGVclLQYQqkkiqcgiridegivdrYVVEEPKEKQPEKTfvE-AESVEPMKAPEEENKVEQEAPKVPEPSESPEKEDKEK
#CS        XXXXXXXXXXXXXXXXXXXXXXX..XX--HHHHHHHHH--TTTT----GGGSTTHHHHS--GGGG--S-----HHHHGGGS--....XXXXXXX................XXXXXXXXXXXXXXXXXX.........XXXXXXXXXXXXXX..XXXXXXXXXXXXXXXXXXXXX....XXXXXXXXXXXXXXXXXXXXXXXXXXXXXXXXXXXXXXXXXXXXXXXXX........XXXXXXXXXXXXXX..XXXXXXXX.XXXXXXXXXXXXXXXXXXXXXXXXXXXXXXXXXXXXXXXX.......XXXXXXX.XXXXXXXXXXXXXXXXXXXXXX........................XXXXXXXXXXXXXXXXXXXXXXXXXXXXXX..XXXX.................XXXXXXXXXXXXXX.....XXXXXXXXXXXXXXXXXXXXXXXXXXXXXXXXXXXX
Chloroplastida_Chlorophyta_EP01023_Acetabularia_acetabulum_P030136_TRINITY_DN28375_c0_g1_i4.p1_TRINITY_DN28375_c0_g1_TRINITY_DN28375_c0_g1_i4.p1_ORF_type_complete_len_357_score_73.64_TRINITY_DN28375_c0_g1_i4_293-1363                                                                                                                                                                             89    326     73    352 PF03985.16  Paf1              Family   158   387   426     81.7   5.5e-23   1 No_clan  
#HMM       qikaiektFedakkplkdlkHpsKknlkaVealpllPDfemwkqsyaqvkfdgdpaldkeekdlkeeeq.kerlsqailrpv.meeege.....efvayflpteetlekrlrdleeeideeedeeyefklaReYdwkvenkaskkyee..nlalvfrddkkkavyYneletrveLrkrRkk....eeee.snkdklnvklrepneeelkardkresefdpleeekeeeeeeeeeeeee......eeeeee
#MATCH      ik   ++Fed+ k lk  kHp+K nl++Ve+ +++PD e w ++y++++fdg+p++d +++   +++q + ++s++ ++ + m++ +      e++a+ lp++   e+   d e e +++   e e + +ReY ++  ++++k+++    ++++f dd   ++ Y +l++ v L+kr+++         ++ +k+ v++r+ ++ e++  +k  s+ ++   + ++ + e +++ee+       e  ee
#PP        566667889987.5688..**************************************97666555555527899*******9899987699999999*****7776665...556666666...44899*********777776666655799999998..8****************99977632.2358899*****************999999777777766666666666666554443111111
#SEQ       KIKNPKNSFEDV-KRLK--KHPKKSNLTMVEERYVFPDEEEWLHNYVNITFDGNPVDDYRKTANLHPKQkEYAVSNSAVKTFaMDSPEYpgstiELAAFLLPKNIPHED---DCEIEGSFK---EGELRWIREYKFQLSSTEQKQRQAlsHYLFKFADD--STIKYIDLNASVMLKKRKRQeqeeT-MTmERPSKVIVNHRQHTQHEMAVIRKKMSNLYGQACDDADLDLEFNQDEEQlgdefgGEGYEE
#CS        XXXXXXXXXX....XXXXXXXXXXXXXXXXXXXXXXXXXXXXXXXXXXXXXXXXXXXXXXXXX.........XXXXXXXXXX.XXXX.......XXXXXXXXXXXXXXXXXXXXXXXXXXXXXXXXXXXXXXXXXXXXXXXX.........XXXXXXX.XXXXXXXXXXXXXXXXXXXXXX.........XXXXXXXXXXXXXXXXXXXXXXXXXXXXXXXXXXXXXXXXXXXXXXXX.........XXX
Chloroplastida_Chlorophyta_EP01024_Parvocaulis_polyphysoides_P002473_TRINITY_DN107551_c0_g1_i1.p4_TRINITY_DN107551_c0_g1_TRINITY_DN107551_c0_g1_i1.p4_ORF_type_internal_len_124_score_19.72_TRINITY_DN107551_c0_g1_i1_1-369                                                                                                                                                                          24    100      6    107 PF03985.16  Paf1              Family   159   237   426     48.9   5.1e-13   1 No_clan  
#HMM       ikaiektFedakkplkdlkHpsKknlkaVealpllPDfemwkqsyaqvkfdgdpaldkeekdlkeeeq.kerlsqailrp
#MATCH     ik   ++Fed+ k lk  kHp+K nl++Ve+  ++PD e w ++y++++fdg+p++d +++   +++q + ++s++ ++ 
#PP        55556889977.5688..**************************************977766666665256777777665
#SEQ       IKNPKNSFEDV-KRLK--KHPKKSNLTMVEERFIFPDEEEWLHNYVNITFDGNPVDDYRKTANLHPKQkEYAVSNSAVKT
#CS        XXXXXXXXX....XXXXXXXXXXXXXXXXXXXXXXXXXXXXXXXXXXXXXXXXXXXXXXXXX.........XXXXXXXXX
Chloroplastida_Chlorophyta_EP01025_Chloroclados_australasicus_P031363_TRINITY_DN3171_c2_g1_i1.p1_TRINITY_DN3171_c2_g1_TRINITY_DN3171_c2_g1_i1.p1_ORF_type_complete_len_470_score_88.22_TRINITY_DN3171_c2_g1_i1_120-1529                                                                                                                                                                              47    423     46    464 PF03985.16  Paf1              Family     2   384   426    134.2   6.6e-39   1 No_clan  
#HMM       liarvrYsNnLPdppfdpKlleypftperfveyksssLerelkhkiladadlGmpldLinikgyldgddesiqaeleeveldpkDrkLLedesas..kqdskrskqhskkVsfLrrTEYistefnrfgvsatdkqeaklgknlkkkeqeedlyrdresqikaiektFedakkplkdlkHpsKknlkaVealpllPDfemwkqsyaqvkfdgdpaldkeekdlkeeeq.kerlsqailrpv.meeege.....efvayflpteetlekrlrdleeeideeedeeyefklaReYdwkvenkaskkyee..nlalvfrddkkkavyYneletrveLrkrRkk...eeee.snkdklnvklrepneeelkardkresefdpleee........keeeeeeeeeeeee.eee
#MATCH     +i+++r++N+LP++p+dp  +      e+  ++  +sL++e + ++ + +d G     ++ k  +  + +       +++l ++D++ L  ++     +   +s+ +   V+++ r  Y  +e        +++++a+ +++ k  ++ +++ + ++  ik   ++Fed+k  lk  kHp+K nl  Ve+ +l+PD e w ++y++++fdg+p++d +++   +++q + ++s++ ++ + ++  +      e++a+ lp++   e+     + e +++   e e + +ReY ++ +++++++++    ++++f dd   ++ Y +l++ v L+kr+++   e++  ++ +k+ v++r+ + +e++  +k  s+   l+ +        ++eeeee ++ +ee  +e
#PP        8*****************9998777779999999**************************99999955.44......479999999977655444004556688899*************999........45666666676666.34444456788899999*****875.799..**************************************9776665555552778999999999888888889999999*****77766654...45555555...4489**********999887777655677777776..9****************999876333358899**************999999999...555522244555555555555555554222
#SEQ       FICNIRFKNDLPEIPNDPMIIVPMVPMEEIKSFHLTSLDKEIRQDLPIMHDQGFFWGIFDAKAWDVPE-RG------KPQLTQADKEILGLAEGEllDNGGFKSRPSTPAVPWMQRPTYGFSE--------INSKRAASKYAPKM-ANAQQKPQKKQIKIKNPKSSFEDVK-RLK--KHPKKSNLSIVEERYLFPDEEEWLHNYVNITFDGNPVDDYRKTANLHPNQkEYAVSNSAVKTFsLDCPDMpgatiELAAFLLPKNIPHEDD---CDIEGAYK---EGELRWIREYKFQINTQEERQRQAlsHYLAKFTDD--GTIKYIDLNASVMLKKRKRQeqeETQTmERPSKVIVNHRQHTHQEMAVIRKKMSN---LYGQacdevdfmGQEEEEEGQQLQEEfGDE
#CS        XXXXXXXXXXXXXXXXXXXXXXXXXXXXXXXX..XX--HHHHHHHHH--TTTT----GGGSTTHHHHS--GGGG--S-----HHHHGGGS--......XXXXXXXXXXXXXXXXXXXXXXXXX........XXXXXXXXXXXXXX..XXXXXXXXXXXXXXXXXXXXX....XXXXXXXXXXXXXXXXXXXXXXXXXXXXXXXXXXXXXXXXXXXXXXXXX.........XXXXXXXXXX.XXXX.......XXXXXXXXXXXXXXXXXXXXXXXXXXXXXXXXXXXXXXXXXXXXXXXX.........XXXXXXX.XXXXXXXXXXXXXXXXXXXXXX........XXXXXXXXXXXXXXXXXXXXXXXXXXXXXXXXXX........XXXXXXXXXXXXXX....
Chloroplastida_Chlorophyta_EP01025_Chloroclados_australasicus_P033105_TRINITY_DN33665_c0_g1_i1.p3_TRINITY_DN33665_c0_g1_TRINITY_DN33665_c0_g1_i1.p3_ORF_type_5prime_partial_len_119_score_17.52_TRINITY_DN33665_c0_g1_i1_222-578                                                                                                                                                                     17    116      6    118 PF03985.16  Paf1              Family   268   370   426     30.5     2e-07   1 No_clan  
#HMM       ideee.deeyefklaReYdwkvenkaskkyeenlalvfrddkkkavyYneletrveLrkrRkkeeee.snkdklnvklrepneeelkardkresefdpleeekee
#MATCH      +++e + e e++ +Re+  + + ++++    ++++++ +d    + Y ++++  +L+kr++ e ++    +++++ +re n ee++a+++r +  ++++e  ee
#PP        45666577899***********777773..33699999998...99****************966665778899******************9998888887665
#SEQ       AEYTErEAEGEYQWVREFAYNSKLQEHN--AATYTFILGQD---NAKYIPITSSHQLSKRKRTEFQHiPIPEMVTLHVREHNPEEVEAMKQRMDPLYGVDETYEE
#CS        XXXXX.XXXXXXXXXXXXXXXXXXXX.......XXXXXXX.XXXXXXXXXXXXXXXXXXXXXX.....XXXXXXXXXXXXXXXXXXXXXXXXXXXXXXXXXXXXX
Chloroplastida_Chlorophyta_EP01026_Neomeris_dumetosa_P016624_TRINITY_DN16313_c2_g1_i1.p1_TRINITY_DN16313_c2_g1_TRINITY_DN16313_c2_g1_i1.p1_ORF_type_3prime_partial_len_267_score_36.98_TRINITY_DN16313_c2_g1_i1_25-798                                                                                                                                                                               39    252     38    258 PF03985.16  Paf1              Family     2   231   426     91.8   4.7e-26   1 No_clan  
#HMM       liarvrYsNnLPdppfdpKlleypftperfveyksssLerelkhkiladadlGmpldLinikgyldgddesiqaeleeveldpkDrkLLedes..askqdskrskqhskkVsfLrrTEYistefnrfgvsatdkqeaklgknlkkkeqeedlyrdresqikaiektFedakkplkdlkHpsKknlkaVealpllPDfemwkqsyaqvkfdgdpaldkeekdlkeeeq.kerls
#MATCH     +i++vr++N+LP++p+dpK l      e   ++  +sL++e ++++ +  d G     ++ k y+  d +++        l +  ++ L++ +  + ++   rs+     V+++ +  Y  +e        +++++ + ++  k+ +q+ ++ +  +  ik   ++Fed+k  lk  kHp+K nl++Ve+ +++PD e w ++y++++fdg+p++d ++    +++q + ++s
#PP        8******************997666667777778********************************885555........5555555555443003444566888999************999........3566666777788888888888999999*********875.799..**************************************987776666666134445
#SEQ       FICNVRFKNDLPEIPNDPKMLVPMVPMEVIKSFRLTSLDKEVRRDLPMMYDQGFFWGIFDAKAYDVPDRKPQ--------LTQIEKEILQQVEgeIGENGGPRSRPTTPAVTWMNKPTYGFSE--------VNSKRMESRYGPKTTSQSRQQQQKTKVRIKNPKNSFEDVK-RLK--KHPKKSNLTMVEERYIFPDEEEWLHNYVNIMFDGNPVDDYRKAANLHPKQkEYAVS
#CS        XXXXXXXXXXXXXXXXXXXXXXXXXXXXXXXX..XX--HHHHHHHHH--TTTT----GGGSTTHHHHS--GGGG--S-----HHHHGGGS--......XXXXXXXXXXXXXXXXXXXXXXXXX........XXXXXXXXXXXXXX..XXXXXXXXXXXXXXXXXXXXX....XXXXXXXXXXXXXXXXXXXXXXXXXXXXXXXXXXXXXXXXXXXXXXXXX.........XXX
Heterolobosea_Heterolobosea_EP01027_Heterolobosea_sp_BB2_P005713_GEZU01008694.1.p1_GENE.GEZU01008694.1_GEZU01008694.1.p1_ORF_type_3prime_partial_len_423_score_90.26_GEZU01008694.1_1-1266                                                                                                                                                                                                          321    422    320    422 PF03985.16  Paf1              Family     2   114   426     79.7   2.2e-22   1 No_clan  
#HMM       liarvrYsNnLPdppfdpKlleypftperfveyksssLerelkhkiladadlGmpldLinikgyldgddesiqaeleeveldpkDrkLLedesaskqdskrskqhskkVsfLr
#MATCH     +++++r++ +LP++pf+pK + yp ++ rfv+y  +sLe+++kh++ +d  + +p+dL+++++y++ +  ++      ++l p+D +LL d+ ++ ++ krsk  + +V++Lr
#PP        7899**************************************************************.5..45......78************.6677999999.89******9
#SEQ       FLVNMRFQSALPPVPFEPKMMAYPMDSMRFVNYYTTSLEKNYKHELFLDPFSAIPIDLVDPDTYRA-Q--PN------TTLAPEDLALLADD-ETTTRGKRSK-VAPNVAWLR
#CS        XXXXXXXXXXXXXXXXXXXXXXXXXXXXXXXX..XX--HHHHHHHHH--TTTT----GGGSTTHHHHS--GGGG--S-----HHHHGGGS--....XXXXXXXXXXXXXXXXX
Heterolobosea_Heterolobosea_EP01027_Heterolobosea_sp_BB2_P021285_GEZU01030540.1.p1_GENE.GEZU01030540.1_GEZU01030540.1.p1_ORF_type_internal_len_183_score_72.59_GEZU01030540.1_3-548                                                                                                                                                                                                                   1    114      1    180 PF03985.16  Paf1              Family   115   220   426     56.0   3.5e-15   1 No_clan  
#HMM       rTEYiste..fnrfgvsatdkqeaklgknlkk.keqeedlyrdresqikaiektFedakkplkdl.....kHpsKknlkaVealpllPDfemwkqsyaqvkfdgdpaldkeekd
#MATCH     +TEY  +e  ++ ++v+a+   ++k g+++++ ++   ++   +e  i++i++tF++a++  +++     kHp+K+++++ e+lp++P+fe   + y +v fd+dp++d+    
#PP        8****999554555555554455555555444233334444566778*********99876666699*****************************************875554
#SEQ       KTEYLTNEekIMGRAVTAVGAVDKKRGQQQATaASIPAEEDTSEEGEIRRIDATFDEAREIDEKFargelKHPTKPGIEVTEVLPVFPNFELYSNVYNIVSFDTDPIPDNIIHP
#CS        XXXXXXXX..........XXXXXXXXXXXXXX...XXXXXXXXXXXXXXXXXXXXX....XXXXX.....XXXXXXXXXXXXXXXXXXXXXXXXXXXXXXXXXXXXXXXXXXXX
Heterolobosea_Heterolobosea_EP01027_Heterolobosea_sp_BB2_P028323_GEZU01044562.1.p1_GENE.GEZU01044562.1_GEZU01044562.1.p1_ORF_type_5prime_partial_len_146_score_60.70_GEZU01044562.1_2-439                                                                                                                                                                                                            11    110      8    140 PF03985.16  Paf1              Family   281   361   426     32.2   5.9e-08   1 No_clan  
#HMM       aReYdwkvenkas.kkyeenlalvfrddkkkavyYneletrveLrkrRkk...................eeeesnkdklnvklrepneeelkardkresef
#MATCH     +ReY+w+ + +   ++++ ++++v++  ++++v Y ++et+ +L k+++k                   ++e+   +++ v+ r++neee++  +++ ++f
#PP        7*******87777466777********.59********************************9999987555577899************99998887774
#SEQ       VREYEWERDYTFRtSQLNGTYFFVIDP-ESNTVKYLNIETKFDLAKKKAKqgrerdddedaedaehhasQQESLPPSRVLVQWRDFNEEEKEHIQAAMADF
#CS        XXXXXXXXXXXX........XXXXXXX.XXXXXXXXXXXXXXXXXXXXXX.......................XXXXXXXXXXXXXXXXXXXXXXXXXXXX
Jakobida_Jakobida_EP01028_Stygiella_incarcerata_P003575_TRINITY_DN1731_c0_g1_i1.p1_TRINITY_DN1731_c0_g1_TRINITY_DN1731_c0_g1_i1.p1_ORF_type_complete_len_392_score_121.75_TRINITY_DN1731_c0_g1_i1_104-1279                                                                                                                                                                                          182    326    171    381 PF03985.16  Paf1              Family   138   278   426     42.8   3.5e-11   1 No_clan  
#HMM       lgknlkkkeqeedlyrdresqikaiektFedakkplkdlkHpsKknlkaVealpllPDfemwkqsyaqvkfdgdpaldkeekdlkeeeqkerl.....sqailrpvmeeegeefvayflpteetlekrlr..dleeeideeedeeyef
#MATCH        ++kk+   +++    ++q++ iek+F+d+k+ +  ++ ps ++++aV + ++lPD+e++ ++++ v+f+g p  d+ + + k+++ ++r+     s++++   +++++ + + +f  + e+ e  +    + ++  ++++ +y+f
#PP        44.3344466777777899**********************************************************999999999999888822222345555..589999999999998776655544345666666666777776
#SEQ       DD-STKKSDPHPTKEFPVDQQVEVIEKSFQDVKSIVPGMRKPSAREVHAVAVSDVLPDLEHIGEDFVEVRFLGKPKRDHIMPQYKDASSTRRMpswmgSESVFV--RDSSERDVMHVFIAEGESGEYERSlmGIRKDTLSDPGTNYQF
#CS        XXXXXXX..XXXXXXXXXXXXXXXXXXXXX....XXXXXXXXXXXXXXXXXXXXXXXXXXXXXXXXXXXXXXXXXXXXXXXXX........XX.....XXXXXXXXXXXX..XXXXXXXXXXXXXXXXXX..XXXXXXXXXXXXXXXX
Stramenopiles_Opalozoa_EP01029_Cantina_marsupialis_P010417_TRINITY_DN2377_c0_g2_i1.p1_TRINITY_DN2377_c0_g2_TRINITY_DN2377_c0_g2_i1.p1_ORF_type_5prime_partial_len_468_score_173.42_TRINITY_DN2377_c0_g2_i1_3-1406                                                                                                                                                                                    34    268     34    290 PF03985.16  Paf1              Family     1   233   426     78.1     7e-22   1 No_clan  
#HMM       dliarvrYsNnLPdppfdpKlleypftp..erfveyk...sssLerelkhkiladadlGmpldLinikgyldgddesiqaeleeveldpkDrkLLedesaskqdskrskqhskkVsfLrrTEYistefnrfgv.......satdkqeaklgknlkk......keqeedlyrdresqikaiektFedakkplkdl..kHpsKknlkaVealpllPDfemwkqsyaqvkfdgdpaldkeekdlkeeeqkerlsqa
#MATCH     ++++ + ++N+LP +p+++K+ ++ ++p   ++++y+     sL++ +k +++ + + G+ l+ ++++ + + d  ++      +el+p+D++LL de+ +  d  +      + ++Lr TEY st +    v       +++d +e + + ++k+      k++   +++d     +  +++Fe+a+         Hp+ +n+k+ +++++lP  ++   + ++v+f +dp++ + ++d    e+ + ++  
#PP        799*********************9999774566666522469*****************************77..33......68************4444.3333....34458**********965443211111112224444444444444777887778888889999999999999*98876433.236**************************************655555....333334444
#SEQ       EFLCDPTFTNELPTVPIEAKFVQLYNKPssIELSKYNietGPSLAATKKVELHPEYERGIRLNFVDPTPFTNID--ET------AELHPDDEDLLYDEKSTS-DGPI----IPQHAWLRSTEYFSTDYDPSLVvisagleQGVDDDENAQTMTRKEvqaairKKTATYVAKDTRDPTEVAQESFEQAERLRA-NgfVHPTNPNIKPKNTWQFLPHSQTGIVELTTVMFEDDPSPTTGTED----EKAALARRL
#CS        XXXXXXXXXXXXXXXXXXXXXXXXXXXX..XXXXX.....XX--HHHHHHHHH--TTTT----GGGSTTHHHHS--GGGG--S-----HHHHGGGS--....XXXXXXXXXXXXXXXXXXXXXXXXX...............XXXXXXXXXXXXXX........XXXXXXXXXXXXXXXXXXXXX....XXXXX..XXXXXXXXXXXXXXXXXXXXXXXXXXXXXXXXXXXXXXXXXXXX........XXXXX
Stramenopiles_Ochrophyta_EP01031_Cornospumella_fuschlensis_P029994_gene29994-36229_t                                                                                                                                                                                                                                                                                                                 30    333     28    344 PF03985.16  Paf1              Family     3   325   426     83.1   2.1e-23   1 No_clan  
#HMM       iarvrYsNnLPdppfdpKlleypftp...erfveyksssLerelkhkiladadlGmpldLinikgyldgddesiqaeleeveldpkDrkLLedesaskqdskrsk.qhskkVsfLrrTEYistefnrfgvsatdkqeaklgknlkkkeqeedlyrdresqikaiektFedakkplkdlkHpsKknlkaVealpllPDfemwkqs....yaqvkfdgdpaldkeekdlkeeeqkerlsqailrpv..meeegeefvayflpteetlekrlrdleeeideeedeeyefklaReYdwkvenkaskkyeenlalvfrdd..kkkavyYneletrveLrk
#MATCH      ++  Y N+LP+pp+ p +++++  +   + + ey  ssLe+++  + ++  dlG++ldL +++ +l  +  ++       +ldp+D k L   ++  ++ k +   +++k  +Lr T Y  ++   f++ +  k+e  ++kn  ++++  ++ +d+   i+aie++F+++ k +++l   + ++++   + p+lP  ++  +       +v+fd+dp++  +  +     +k r++ ai+     + +++ + ++  l         +  l  + d++  e  e+  +++Y ++v+ +      ++++lv++       +v + +l +r++L k
#PP        57999*****************99887878899***********************************55..44......68*********999554.4555555145556668*******999..455444.778889998888866666655555.67***************955.5799*************999877654455899*********555555....557899999997621122222233322222........22444444444..4567889********4444...46699****997777899************98
#SEQ       TVKFHYRNSLPPPPCGPYFMPLEILTslnQGLPEYRTSSLEKSHVWQPHFGPDLGLKLDLPDMESVLVSE--PQ------QQLDPEDLKYLSATQEK-GRGKLKDfDQASKPWWLRNTTYLENN--PFNMGK-LKDEDLVQKNSEARKRALEAGKDS-YDIEAIEESFDAVDKFVESL-LEQNPGVTIEWSAPILPYCSTSGEVsskkRSLVRFDEDPLQVVNAHG----VKKFRANRAIITNErpVVKDNGKVMEKHLD--------VTVLAPHADQD--EDGEYDWVKDYRMEVKDED---AKDCFLLVHDVAfeGAGKVSFVPLVGRIDLHK
#CS        XXXXXXXXXXXXXXXXXXXXXXXXXX...XXXXX..XX--HHHHHHHHH--TTTT----GGGSTTHHHHS--GGGG--S-----HHHHGGGS--....XXXXXXX.XXXXXXXXXXXXXXXXXX........XXXXXXXXXXXXXX..XXXXXXXXXXXXXXXXXXXXX....XXXXXXXXXXXXXXXXXXXXXXXXXXXXXXX....XXXXXXXXXXXXXXXXXX........XXXXXXXXXX..XXXX..XXXXXXXXXXXXXXXXXXXXXXXXXXXXXXXXXXXXXXXXXXXXXXXX.......XXXXXXX...XXXXXXXXXXXXXXXXXX
Stramenopiles_Ochrophyta_EP01033_Poteriospumella_lacustris_P009045_gene9045-6497_t                                                                                                                                                                                                                                                                                                                   40    339     38    355 PF03985.16  Paf1              Family     4   325   426     80.6   1.2e-22   1 No_clan  
#HMM       arvrYsNnLPdppfdpKlleypftp...erfveyk..sssLerelkhkiladadlGmpldLinikgyldgddesiqaeleeveldpkDrkLLedesaskqdskrsk....qhskkVsfLrrTEYiste.fnrfgvsatdkqeaklgknlkkkeqeedlyrdresqikaiektFedakkplkdlkHpsKknlkaVealpllPDfemwkqsyaqvkfdgdpaldkeekdlkeeeqkerlsqailrpvmeeegeefvayflpteetlekrlrdleeeideeedeeyefklaReYdwkvenkaskkyeenlalvfrddkkkavyYneletrveLrk
#MATCH     ++++++NnLP       + ++ f     e    y+   ssLe+++  +  ad  +Gm+++L++ +++l + +e+         +d +D kLL ++++s ++++++     ++++k  +Lr T Y  ++ fn+++ ++   +e + + + ++ +++ ++++d  s  +++ +tF + ++ +k+   p+Kk+ k+V ++p++PD      s ++v+fd+d ++ + ++d  +++++  +      p    e  + + +f +t  t ++ +++++e+i  +         +R+Y +++    + +++++++l+++  ++k++ Y +++tr ++++
#PP        5799*******9988888888776666688888888799******************************66444.........6***********999988887767777999***************9****9665...222222.2222.233334444433.4789************888888888.*****************************9.33344..223233333333333.333335788999998888888877777777766........8********...44569999*******.59**************98
#SEQ       LNIQFQNNLPSTHGHGLYAKVDFADfhpEDALRYGrrTSSLEKKHMWEASADPFCGMKINLVDQDKLLRHSTEP---------VDSADMKLLYSQKQSTSTLGNNGargvTDDQKPYWLRNTTYLENNpFNKYSNNN---EEEAFE-AHRE-SRKRKVVEDIFS-KEKVAQTFAKCEEVIKSEGGPRKKG-KVVGVFPIVPDALLGVVSAVLVRFDEDLSS-TLSSD--KAANRHTMVVNTREP-PARELGTKAGVFHSTVVTPARDQDEATEGITHQ--------WFRDYRMEM---HDANLDDSYLLIVDP-QDKTARYLPVRTRTDMKR
#CS        XXXXXXXXXXXXXXXXXXXXXXXXX...XXXXX....XX--HHHHHHHHH--TTTT----GGGSTTHHHHS--GGGG--S-----HHHHGGGS--....XXXXXXX....XXXXXXXXXXXXXXXXXX.........XXXXXXXXXXXXXX..XXXXXXXXXXXXXXXXXXXXX....XXXXXXXXXXXXXXXXXXXXXXXXXXXXXXXXXXXXXXXXXXXXXXXXX........XXXXXXXXXXXXXX..XXXXXXXXXXXXXXXXXXXXXXXXXXXXXXXXXXXXXXXXXXXXXXXX.......XXXXXXX.XXXXXXXXXXXXXXXXXX
Stramenopiles_Ochrophyta_EP01034_Spumella_vulgaris_P024883_gene24883-31273_t                                                                                                                                                                                                                                                                                                                         19    184      6    186 PF03985.16  Paf1              Family   199   348   426     29.7   3.5e-07   1 No_clan  
#HMM       wkqsyaqvkfdgdpaldkeekdlkeeeqkerlsqai...lrpvmeeegeefvayflpteet.lekrlrdleeeideeedeeyefklaReYdwkvenkaskkyeenlalvfrd....................d..kkkavyYneletrveLrkrRkkeeeesnkdklnvklrepne
#MATCH      ++sy +v+fd+dp+ +    d   +++++r++ +i   +r+  +  +++f +     e +  +  +  l+   ++e++e+ +++ +++Y ++v   a++k +++++l++++                    +  + +++ Y ++++rv++rk  ++e   s+  + +v+ r  +e
#PP        4567************4..444.3345578888888444555.777889999665555444145666788888888888999************...777899**********************9998876155789***************99985...566666666665554
#SEQ       NEKSYSLVRFDEDPLNS--VND-VPDQKRRRVNGSIatnFRQ-SKRHDDQFTKAGAAIEVSlVAPTVATLDASAEDESEENRRYEWVKDYRMEV---ADSKIDDCFMLLVDQgaisaamakdketttserdsSirSTEVARYFPVRSRVDMRKMTVEE---SMPHECTVTRRREEE
#CS        XXXXXXXXXXXXXXXXXXXXXX........XXXXXX...XXXXXXXX..XXXXXXXXXXXX.XXXXXXXXXXXXXXXXXXXXXXXXXXXXXXXXXXXX.......XXXXXXX.......................XXXXXXXXXXXXXXXXXXXXXX....XXXXXXXXXXXXXXX
Stramenopiles_Ochrophyta_EP01035_Chromulina_nebulosa_P028781_gene28781-38043_t                                                                                                                                                                                                                                                                                                                       12    331      9    348 PF03985.16  Paf1              Family     5   325   426     86.3   2.3e-24   1 No_clan  
#HMM       rvrYsNnLPdppfdpKlleypftp..erfveyksssLerelkhkiladadlGmpldLinikgyldgddesiqaeleeveldpkDrkLLedesaskqdskrskqhskkVsfLrrTEYistefnrfgvsatdkqeaklgknlkkkeqeedlyrdresqikaiektFedakkplkdl.kHpsKknlkaVealpllPDfemwkqs.....yaqvkfdgdpaldkeekdlkeeeq.kerlsqailrpv.meee.geefvayflpteetlekrlrdleeeideeedeeyefklaReYdwkvenkaskkyeenlalvfrd........dkkkavyYneletrveLrk
#MATCH       +++N+LP+ p  p + ++p  +  + + eyk s+Le+++  + ++  d+G++ldL++ + +l ++  +    +++ve++      L d+    + ++++ ++++k  +Lr T Y s+ + r   ++++ ++++l+  +kk     ++ +++++    ie tF+ +++++ +l k   K++l    ++pllP ++m+ +      y +v+fd+dpa+ +++ + + +++ ++ ++++i+  v + ++ +   +++f ++  +++ + +d+ +e + e  ++  f+ +++Y++kv   +s+++e+++++++++        d++ +v Y +  +r+e++k
#PP        579**************99999888899*************************************44.444...68888865....46666555577888889999999***********88888776444444444..444..344455899999999*************9977788888765..899999.455444335555***********9776666555555356678888888854333145677*************99999998888..799************...44577999*******777766543899*************98
#SEQ       ALKFQNTLPNAPSGPFFKKVPLYSvmNPSKEYKISTLEKSFIWQPNFGLDMGINLDLVDQESILVQE-IPG---ISKVEVES----YLTDNLDKGRGKNIPITQDEKPFWLRSTTYMSNDVFRPVLKSREDDDSNLK--TKK--LLSEQDLENPASTGFIEDTFKSVNETVRNLkKQEAKRKLAF--SVPLLP-LQMVSDGgvrkaYSIVQFDEDPAAAARSDSAEPSRKrSKVIESSIITNVrVGKNpNRGALSIFESSLVSSSGLDEDAPSENAIE--GQILFEWVKDYEMKV---QSHQMEDSFLFYLDEsiaverphDEDAVVAYVPYSARIEMKK
#CS        XXXXXXXXXXXXXXXXXXXXXXXX..XXXXX..XX--HHHHHHHHH--TTTT----GGGSTTHHHHS--GGGG--S-----HHHHGGGS--....XXXXXXXXXXXXXXXXXXXXXXXXX........XXXXXXXXXXXXXX..XXXXXXXXXXXXXXXXXXXXX....XXXXX.XXXXXXXXXXXXXXXXXXXXXXXXXX.....XXXXXXXXXXXXXXXXXX.........XXXXXXXXXX.XXXX...XXXXXXXXXXXXXXXXXXXXXXXXXXXXXXXXXXXXXXXXXXXXXXXX.......XXXXXXX.........XXXXXXXXXXXXXXXXXX
Stramenopiles_Ochrophyta_EP01038_Epipyxis_sp_PR26KG_P004692_gene4692-6589_t                                                                                                                                                                                                                                                                                                                           8    359      7    371 PF03985.16  Paf1              Family     2   325   426     79.0   3.8e-22   1 No_clan  
#HMM       liarvrYsNnLPdppfdpKlleypftp..erfveyksssLerelkhkiladadlGmpldLinikgyldgddesiqael.eeveldpkDrkLLedesaskqdskrsk...qhskkVsfLrrTEYiste.fnrfgvsatdkqeaklgknlkkkeqeedlyrdresqikaiektFedakkplkdlkHpsKknlk..aVealpllPDfemwkqsyaqvkfdgdpaldkeekdlkeeeqkerlsqailrpvmeeege.....efvayflpteetlekrlrdleeeideeedeeyefklaReYdwkv.....enkas.kkyee.nlalvfrd...........d.kkkavyYneletrveLrk
#MATCH     ++++ +Y+N+LPd p  p + e++     + ++eyk s+Le+++  + ++  dlG++ldL++ + +l ++  + q+++ ++++ld+   k L+   + k++ + +     +++k  +Lr T Y  ++ ++  +      ++  l+++++kk+  +d     +  i+ i+k+F+ + k+++ lk   Kk +    V +lpl  + e++ ++y   +fd++p    +++ + +++ k+ + ++++ +++ ++ +     + v+      + l+++ +d e++  e+ d+  ++  +++Y ++v     + k s +++    +++++ d           d ++  v Y ++++ veLr+
#PP        89****************88777755556*************************************9998877777767999********999987777666655434345556668*********933333333..5777777777777544444444.4778****************99********733688888888******************8755555555666678888888877655541111111333433333344444444544444444.7899************887741.33333333335566555568998888765378899************98
#SEQ       FLCNLKYHNTLPDAPSGPFFKEIQLFHsfQDYSEYKVSTLEKSFVWQPHFGPDLGLNLDLVDQDAILVQEPDKSQLQYvSQPTLDQSELKYLNGTMIEKSRGGAPTrkiDEKSKPWWLRNTTYLENNlYSDSKYR--GGEHLYLQHEAAKKKILDDPDY-DPFEIESINKSFDIVDKTVEILKNSNKKRVCewSVPILPLANNGEAFHRNYQFSRFDESPYVVFDSEVIDDNKRKRTIDNSLITQIRHSTIKatdnsDIVQANDFRVSLLAQIPHDEENKTIES-DDDTKYDWVKDYRMEVvvasnT-KLSeNQLPAeHFVFLISDerknsginnsnDiSNVSVSYLPIKSTVELRR
#CS        XXXXXXXXXXXXXXXXXXXXXXXXXXX..XXXXX..XX--HHHHHHHHH--TTTT----GGGSTTHHHHS--GGGG--.S-----HHHHGGGS--....XXXXXXX...XXXXXXXXXXXXXXXXXX.........XXXXXXXXXXXXXX..XXXXXXXXXXXXXXXXXXXXX....XXXXXXXXXXXXXX..XXXXXXXXXXXXXXXXXXXXXXXXXXXXXXXXXXX........XXXXXXXXXXXXXX.......XXXXXXXXXXXXXXXXXXXXXXXXXXXXXXXXXXXXXXXXXXXX.....XXXX.........XXXXXXX.............XXXXXXXXXXXXXXXXXX
Stramenopiles_Ochrophyta_EP01039_Chlorochromonas_danica_P019154_gene19154-23150_t                                                                                                                                                                                                                                                                                                                    65    193     63    200 PF03985.16  Paf1              Family     4   131   426     37.9   1.1e-09   1 No_clan  
#HMM       arvrYsNnLPdppfdpKlleypftp...erfveyk..sssLerelkhkiladadlGmpldLinikgyldgddesiqaeleeveldpkDrkLLedesaskqdskrsk....qhskkVsfLrrTEYiste.fnrfgvsat
#MATCH     ++++++NnLP       + ++ f     e    y+   ssLe+++  +  ad  +Gm+++L++ +++l + +e+         +d +D kLL ++++s ++++++     ++++k  +Lr T Y  ++ +n+++ +++
#PP        5799*******9988888888776666688888988799******************************66444.........6***********999988887767777999***************9***997764
#SEQ       LNIQFQNNLPSTHGHGLYAKVDFADfhpEDALRYGrrTSSLEKKHMWEASADPFCGMKINLVDQDKLLRHSTEP---------VDSADMKLLYSQKQSTSSLGNNGargvTDDQKPYWLRNTTYLENNpLNKYSNNNE
#CS        XXXXXXXXXXXXXXXXXXXXXXXXX...XXXXX....XX--HHHHHHHHH--TTTT----GGGSTTHHHHS--GGGG--S-----HHHHGGGS--....XXXXXXX....XXXXXXXXXXXXXXXXXX.........X
Stramenopiles_Ochrophyta_EP01040_Poterioochromonas_malhamensis_P002384_gene2384-2531_t                                                                                                                                                                                                                                                                                                               11    333     10    347 PF03985.16  Paf1              Family     2   325   426     76.4   2.2e-21   1 No_clan  
#HMM       liarvrYsNnLPdppfdpKlleypftp...erfveyksssLerelkhkiladadlGmpldLinikgyldgddesiqaeleeveldpkDrkLLedesaskqdskrsk...qhskkVsfLrrTEYiste.fnrfgvsatdkqeaklgknlkkkeqeedlyrdresqikaiektFedakkplkdlkHpsKknlkaVealpllPDfe.....mwkqs....yaqvkfdgdpaldkeekdlkeeeqkerlsqailrpvmeeegeefvayflpteetlekrlr.........dleeeideeedeeyefklaReYdwkvenkaskkyeenlalvfrddkkkavyYneletrveLrk
#MATCH     ++++  Y N++P+ p+ p + ++   +   ++  ey  s++e+++  + ++  d+G+++dL++ + +l  d +       +++++p+Drk ++  s+ k + k +k    +++k  +Lr T Y  ++ fn+ ++ ++++++ +++  lkk  +  d ++ ++  i+ i+ktF+   ++++ l+   K + k+V + p++P fe         s    + +v+fd+dp    +  +         + ++ +++ ++ ++    ++  p +++ ++  +          +e+e  + ++ee  ++ +++Y ++v++ a+   + n+++++++ ++++v+Y  +++r++++k
#PP        788888************7755555444489999***********************************88555......59********877665554444433322256667779**********999999777444444444.4444..3444444.56789*****************99999999**********776332221...13446***********9444444........566677777.444544444555555555555555566777674444444444489**************77777...5589999999.599*************98
#SEQ       FVINLPYRNKIPPAPYGPYFKTIDILTslkDEVPEYRTSTIEKNYVWQPHFGPDVGINIDLVDHDSILVADANA------QANIHPDDRKYINYVSNDKVKGKYQKssfDQQSKPWWLRNTTYLENNpFNKSSTLKEENPKHRTR-DLKK--KLADPLL-EQFSIEYIDKTFSLTDETVQRLQNQNKDKKKLVSSKPIMPLFEgdntgR---SkkrlHSLVRFDEDPKFVVNAVS--------GAGEGKFKK-YKIDDSIATNVRDPVSKDNTTTAKgvditlvapVAEDENYSRNKEEHLYEWVKDYRMEVHQDAP---NSNFVVIVDE-ENQKVHYLAIDSRIDMKK
#CS        XXXXXXXXXXXXXXXXXXXXXXXXXXX...XXXXX..XX--HHHHHHHHH--TTTT----GGGSTTHHHHS--GGGG--S-----HHHHGGGS--....XXXXXXX...XXXXXXXXXXXXXXXXXX.........XXXXXXXXXXXXXX..XXXXXXXXXXXXXXXXXXXXX....XXXXXXXXXXXXXXXXXXXXXXXXXX.....XXXXX....XXXXXXXXXXXXXXXXXX........XXXXXXXXXXXXXX..XXXXXXXXXXXXXXXXXX.........XXXXXXXXXXXXXXXXXXXXXXXXXXXXXX.......XXXXXXX.XXXXXXXXXXXXXXXXXX
Stramenopiles_Ochrophyta_EP01041_Mallomonas_annulata_P012293_gene12293-25854_t                                                                                                                                                                                                                                                                                                                       38    159     38    169 PF03985.16  Paf1              Family     1   122   426     34.8   9.6e-09   1 No_clan  
#HMM       dliarvrYsNnLPdppfdpKlleypftp..erfveyksssLerelkhkiladadlGmpldLinikgyldgddesiqaeleeveldpkDrk.LLedesaskqdskrskqhskkVsfLrrTEYiste
#MATCH     ++++ + ++N+ P++p+ p +  ++ ++  + f+ yk++sLer++  + +  +dl ++ldL++ + +l  + +s+ + +   +l+p   +  Le    s+++s+ +  ++kk s+L+rT Y  + 
#PP        7899999************77666666666***************************************66.566577777788887665456666..899999999**************9887
#SEQ       EFLCVPVFQNSAPPVPLGPFFKICNLSRpvSDFAAYKETSLERNFVWQPHGISDLTLKLDLVDQDAILVPE-KSNGFGSPDGRLNPSLHIsSLERG--SRGASRTAGFENKKFSWLKRTTYLTND
#CS        XXXXXXXXXXXXXXXXXXXXXXXXXXXX..XXXXX..XX--HHHHHHHHH--TTTT----GGGSTTHHHHS--GGGG--S-----HHHHG.GGS--....XXXXXXXXXXXXXXXXXXXXXXXXX
Picozoa_Picozoa_EP01043_Picozoa_sp_COSAG02_P009455_COSAG02_NODE_321_length_24780_cov_11.623962_9_plen_499_part_00                                                                                                                                                                                                                                                                                    93    481     93    497 PF03985.16  Paf1              Family     1   397   426    171.2   3.9e-50   1 No_clan  
#HMM       dliarvrYsNnLPdppfdpKlleypftperfveyk..sssLer..elkhkiladadlGmpldLinikgyldgddesiqaeleeveldpkDrkLLedesaskqdskrskqhskkVsfLrrTEYistefnrfgvsatdkqeaklgknlkkkeqeedlyrd.resqikaiektFedakkplkdl.kHpsKknlkaVealpllPDfemwkqsyaqvkfdgdpaldkeekdlkeeeqkerlsqailrpvmeeegeefvayflpteetlekrlrdleeeideeedeeyefklaReYdwkv.enkaskkyee.nlalvfrddkkkavyYneletrveLrkrRkk...eeee.snkdklnvklrepneeelkardkresefdpleeekeeeeeeeeeeeeeeeeeeeeeeeekeeee
#MATCH     d+i+r + +N+LPd+p d Kll+ypf+p r+v  +   + Le+  ++  +il + dlG+p+dLi++++y            ee++l++ D +L+e + as +++k      +  ++   T Y+     +    + +++    +  l++  q+  + +d  ++ i  +e +F +a + +    +Hp+Kk+++aVe+ pllPD++ w  + ++  fd+ p +     ++k+ +   +    i+ + +++e+e+++ay +p   t +++ +d+e e++ +e++  +++++R Y++++   +++kk+e   + lv+r d+k    Y++l+   +L+kr +    +e   ++ + l++++++ +++  +a +kr++     +++++++  +  ee +  +e++e+  +e++e e
#PP        8*******************************98854578988334556788*******************44........3468***********9.444344444..5899**********8885555544334444444444455545444444415788999*********9998667**********************************998755555544555566666778888.88888*********...555666799*********************998655566778888999*****9777788************977668733342555566666666555555555555544....54444444443333333.122222111111111
#SEQ       DFICRYKCTNSLPDVPQDSKLLQYPFDPMRYVRRGpsGTALEKaySQAAPILSEPDLGVPIDLIDPEQYTVTG--------EEPQLHELDLELIEGQ-ASLEEKKVE--RGAPMPWFLATYYVDPLAAKEYRGELNSKLEDDSLLLSPGVQRAVQNEDsVDARIGIVEDSFAEAAAMVPGQlQHPQKKGVTAVEVTPLLPDVDRWGIDLVHAAFDEPPPKVLPARQSKDGATIVQGGRPIIQG-LSSENEQWMAYLVP---TCKRKADDAEAEEPADEGKPTDYRRLRSYTFANvADTEEKKKEAgKTNLVYRPDQKGPYLYKNLDNYFRLKKRVRTdetDETAaDRDSLLVLRHDPTEDDIEQAANKRQEI----DDDQDDDFGDLGEEADG-GESAESVVKEDPEGE
#CS        XXXXXXXXXXXXXXXXXXXXXXXXXXXXXXXXX....XX--HH..HHHHHHH--TTTT----GGGSTTHHHHS--GGGG--S-----HHHHGGGS--....XXXXXXXXXXXXXXXXXXXXXXXXX........XXXXXXXXXXXXXX..XXXXXXXX.XXXXXXXXXXXXX....XXXXX.XXXXXXXXXXXXXXXXXXXXXXXXXXXXXXXXXXXXXXXXXXXX........XXXXXXXXXXXXXX..XXXXXXXXXXXXXXXXXXXXXXXXXXXXXXXXXXXXXXXXXXXX.XXXX........XXXXXXX.XXXXXXXXXXXXXXXXXXXXXX........XXXXXXXXXXXXXXXXXXXXXXXXXXXXXXXXXXXXXXXXXXXXXXXX...XXXXXXXXXXXXX
Picozoa_Picozoa_EP01049_Picozoa_sp_SAG25_P023400_SAG25_NODE_9935_length_351_cov_1.603175_1_plen_116_part_11                                                                                                                                                                                                                                                                                           1    106      1    115 PF03985.16  Paf1              Family    16   128   426     55.0   7.3e-15   1 No_clan  
#HMM       pfdpKlleypftperfveyk..sssLerelkh..kiladadlGmpldLinikgyldgddesiqaeleeveldpkDrkLLedesaskqdskrskqhskkVsfLrrTEYistefnrfgv
#MATCH     p +pKll+ypf+p r+v+ +   + Le+ + +  +il + dlG+p+dL+++++y            +e++l+pkD++L++++   k+++k +++ ++  ++   T Y+ t++++ ++
#PP        568**************99966789999776412678*******************44........2468**********99...555566666799************99666554
#SEQ       PQEPKLLKYPFDPMRYVKREahGTGLEKAFNRhaPILSEPDLGVPIDLLDPEQYHVTG--------REPRLHPKDQELIDSQ---KEEEKGKETRAQAMPWFISTQYVDTNVSQIRK
#CS        XXXXXXXXXXXXXXXXXX....XX--HHHHHH..HHH--TTTT----GGGSTTHHHHS--GGGG--S-----HHHHGGGS--....XXXXXXXXXXXXXXXXXXXXXXXXX......
Picozoa_Picozoa_EP01049_Picozoa_sp_SAG25_P027612_SAG25_NODE_14473_length_254_cov_1.322581_1_plen_84_part_11                                                                                                                                                                                                                                                                                           7     67      1     79 PF03985.16  Paf1              Family   162   217   426     32.3   5.4e-08   1 No_clan  
#HMM       iektFedakkplkdl......kHpsKknlkaVealpllPDfemwkqsyaqvkfdgdpaldke
#MATCH      ++tF da + +++l       H  K++++ Ve++pllPD++ w  s+++  fd+ p ++ +
#PP        5789998764.33333458889********************************99977443
#SEQ       ADRTFADAAQ-VDELhkdgklVHKDKPGVTSVEVMPLLPDVSRWGLSFVLTAFDEAPPQRLT
#CS        XXXXXX....XXXXX......XXXXXXXXXXXXXXXXXXXXXXXXXXXXXXXXXXXXXXXXX
Picozoa_Picozoa_EP01052_Picozoa_sp_SAG31_P011208_SAG31_NODE_630_length_13427_cov_27.066327_6_plen_394_part_00                                                                                                                                                                                                                                                                                        32    388     32    391 PF03985.16  Paf1              Family     1   373   426    168.4   2.8e-49   1 No_clan  
#HMM       dliarvrYsNnLPdppfdpKlleypftperfveyk..sssLerelkhkil..adadlGmpldLinikgyldgddesiqaeleeveldpkDrkLLedesaskqdskrskqhskkVsf......LrrTEYistefnrfgvsatdkqeaklgknlkkkeqeedlyrdresqikaiektFedakkplkdlkHpsKknlkaVealpllPDfemwkqsyaqvkfdgdpaldkeekdlkeeeq..kerlsqailrpvmeeegeefvayflpteetlekrlrdleeeideeedeeyefklaReYdwkvenkaskkyeenlalvfrddkkkavyYneletrveLrkrRkk......eeeesnkdklnvklrepneeelkardkresefdpleeekeeeee
#MATCH     d+i+r++YsN+LPd+p d Kll ypf+p r++  +  ++sLe+ + ++    a+ d+G++++L++++ y + d+ ++        ++p Dr+L+e +     ++  +k+++++ +f      L  T Y+     +        ++a   + +++   e +  +d e+ ++a+e+tF da+    +l+H ++++l + e+ pl+PDf+ w +++++  fd++p+ +++ + l+++e   + + + ai+ + ++ +g++++ayflp +++        +   ++++++  ef ++R Y+++  ++++ ++   + l+ r++   ++ Y++ ++  +Lrkr k+        e+ + dkl v+ r+ +e+e+ + ++r  + dp   + ++e++
#PP        8*******************************988789*******9875444*******************886666........**********99....333333334444444444444*******998.222......233333333333.356677899***************9988889**************************************9999999888873333445566666.**************43332.......2...233356789***********5555533333.44444443..59*****************99998874455889****************999999998888888666654
#SEQ       DFICRIKYSNDLPDVPHDMKLLRYPFDPMRYIRRGrdETSLEKAYMRNAPllAEPDMGVDINLVDPDVYSASDTIPV--------MHPIDRELVEAQ----YMDDEKKSSDQGNPFkgpmpgLMSTQYVDPV-AKS------AARASNWEGVSA-PVEGSRHDDPEARLEAVEQTFVDANGFEAELRHKTRPDLVPAEISPLFPDFQRWGYPMVHAAFDENPIGKSRRQRLPDKESqlSFEPKGAIIQG-LSLSGNQWMAYFLPRKNAV-------S---EDTNGSATEFSRLRSYTFERPKSSNADKVG-TNLLWRSE--SGMCYKNADSFFRLRKRIKSddedknGREDTEPDKLIVQRRPASEDEQFEIRERIFQIDPQVVQDQDEKD
#CS        XXXXXXXXXXXXXXXXXXXXXXXXXXXXXXXXX....XX--HHHHHHHHH..--TTTT----GGGSTTHHHHS--GGGG--S-----HHHHGGGS--....XXXXXXXXXXXXXXX......XXXXXXXXXX........XXXXXXXXXXXXXX..XXXXXXXXXXXXXXXXXXXXX....XXXXXXXXXXXXXXXXXXXXXXXXXXXXXXXXXXXXXXXXXXXXXXXXX..........XXXXXXXXXXXXXX..XXXXXXXXXXXXXXXXXXXXXXXXXXXXXXXXXXXXXXXXXXXXXXXX.......XXXXXXX.XXXXXXXXXXXXXXXXXXXXXX..........XXXXXXXXXXXXXXXXXXXXXXXXXXXXXXXXXXXXXXXX
Alveolata_Apicomplexa_EP01071_Lankesteria_metandrocarpae_P001516_Lankesteria_metandrocarpae@DN1612_c0_g1_i1.p1                                                                                                                                                                                                                                                                                       73    252      8    272 PF03985.16  Paf1              Family   129   293   426     37.6   1.4e-09   1 No_clan  
#HMM       satdkqeaklgknlkkkeqeedlyrdresqika.iektFe....dakkplkdl.........kHpsKkn.lkaVealpllPDfemwkqsyaqvkfdgdpaldkeekdlkeeeqkerlsqailrpvmeeege................efvayflpteetlekrlrdleeeideeedeeyefklaReYdwkvenkas
#MATCH     ++ +++ +k+g + ++  + e++++ +    +  ie+tF+    +       +          Hp+++n ++aV+++p+lP+ + w ++y qv++ g   ++  +         +++ + i+ pv + + +                +  +++ +t++t++  +   +++ d+++ +  e++++R+Y + v+ + +
#PP        22.4555555555554..3444444444444446******55553....33333444666679****976************************98755442222.........233333444442222222444444444444445777**************9999999999999**********999976554
#SEQ       TT-NTKTSKVGSTDSN--NTEKKVKSKTLKSSVlIENTFNhfldT----AGTTvggkamrklMHPTRPNqVHAVKVYPILPNAALWHNQYSQVILEGINNDRLIN---------NDQTTHIIPPVQTTATQgappyllkfveasktlQRYSLYESTSSTQRGGMSVPSTGTDNDSARVGEYRHIRDYITDVKPNVN
#CS        ..XXXXXXXXXXXXXX..XXXXXXXXXXXXXXX.XXXXXX........XXXXX.........XXXXXXX.XXXXXXXXXXXXXXXXXXXXXXXXXXXXXXXXXXXXX........XXXXXXXXXXXXXX..................XXXXXXXXXXXXXXXXXXXXXXXXXXXXXXXXXXXXXXXXXXXXXXXX.
Heterolobosea_Heterolobosea_EP01080_Neovahlkampfia_damariscottae_P006550_gene6550-10556_t                                                                                                                                                                                                                                                                                                            44    342     37    347 PF03985.16  Paf1              Family    13   360   426    127.3   8.1e-37   1 No_clan  
#HMM       PdppfdpKlleypftperfveyksssLerelkhkiladadlGmpldLinikgyldgddesiqaeleeveldpkDrkLLedesaskqdskrskqhskkVsfLrrTEYistefnrfgvsatdkqeaklgknlkkkeqeedlyrdresqikaiektFedakkplkdlkHpsKknlkaVealpllPDfemwkqsyaqvkfdgdpaldkeekdlkeeeqkerlsqailrpvmeeegeefvayflpteetlekrlrdleeeideeedeeyefklaReYdwkvenkaskkyeenlalvfrddkkkavyYneletrveLrkrRkkeeee.snkdklnvklrepneeelkardkrese
#MATCH     P+ pf+pKl +ypf++ r v yk +sLe+++kh + ++ +lG++ dLi+ +  + g+   i    ++ eldp+D +LL ++  +++ ++ +k   +k +++++++  +++ + ++++++     +   + +  +   + +    s ++ iektFe   ++++   Hp+Kk lk   + pllP+++ +++sy+qv fd+dp +     +          ++ai+ +  + ++ ++v+y lp++e++e++      ei    ++  +f ++ReY+ +   +++++ + nl++++++   +   +  l++++++ + R++e+++ ++ +k++v+lr +ne+el+++ +r se
#PP        999*********************************************987666655...3....667*************..99999999999***********99999.33333322...222222222222222333345788999******.456776...****9876...68************************....66..........89****9..77778********998888774.....22....5566899********9..6667898.688888886..78999***************77777999******************998776
#SEQ       PEKPFEPKLYKYPFDKMRHVIYKTTSLEKNYKHTLFTEPNLGINFDLIQGAIKDSGE---I----KKKELDPEDIILLSED--TPEVQQLKKITTTKAAWMKKSDPTASK-SYYQPKKV---SMAPPPKSSSLSSPRKNKNITTSSVEEIEKTFE-IVDDIS---HPTKKVLK---VTPLLPNLDLLPNSYVQVYFDSDPGS----NG----------KNAIITQ--TTTDSKYVSYILPKSEKDENLT-----EI----GQIGDFDYIREYQHAL--NQDEGVD-NLFFLTQNG--NETKFLSLDGKIKMDRVRTSENSKtKKPSKVTVELRSLNEKELEQQHSRFSE
#CS        XXXXXXXXXXXXXXXXXXXXX..XX--HHHHHHHHH--TTTT----GGGSTTHHHHS--GGGG--S-----HHHHGGGS--....XXXXXXXXXXXXXXXXXXXXXXXXX........XXXXXXXXXXXXXX..XXXXXXXXXXXXXXXXXXXXX....XXXXXXXXXXXXXXXXXXXXXXXXXXXXXXXXXXXXXXXXXXXXXXXXX........XXXXXXXXXXXXXX..XXXXXXXXXXXXXXXXXXXXXXXXXXXXXXXXXXXXXXXXXXXXXXXX.......XXXXXXX.XXXXXXXXXXXXXXXXXXXXXX.....XXXXXXXXXXXXXXXXXXXXXXXXXXX
Rhizaria_Foraminifera_EP01083_Nonionella_stella_P028865_79556_1                                                                                                                                                                                                                                                                                                                                       8     84      1    101 PF03985.16  Paf1              Family   150   224   426     44.0   1.5e-11   1 No_clan  
#HMM       dlyrdresqika.iektFedakkplkdl.kHpsKknlkaVealpllPDfemwkqsyaqvkfdgdpaldkeekdlkee
#MATCH     + +r ++s  k  ie++F  a++  + + kHpsK n++aV +lpllPD  +w +++++v++d+ p +d++ ++l +e
#PP        4444455555556******7766665555**************************************9998885443
```
