## Supplementary material for "Evolution of promoter-proximal pausing enabled a new layer of transcription control": Other supplementary files.: FinalPaf1candidates_renamed.Pfam35 (part 2 of 2)

```
#SEQ       KRLRVKKSSDKNfIEESFVLANQRSTGKrKHPSKANVEAVFELPLLPDDVTWGHNFIHVMLDNLPKEDSTATELTDE
#CS        XXXXXXXXXXXX.XXXXXX....XXXXX.XXXXXXXXXXXXXXXXXXXXXXXXXXXXXXXXXXXXXXXXXXXX....
Rhizaria_Foraminifera_EP01083_Nonionella_stella_P126706_383597_1                                                                                                                                                                                                                                                                                                                                    121    333    121    413 PF03985.16  Paf1              Family     1   220   426     51.1   1.1e-13   1 No_clan  
#HMM       dliarvrYsNnLPdppfdpKlleypftperfveyksssLerelkhkiladadlGmpldLinikgyldgddesiqaeleeveldpkDrkLLedesaskqdskrskqhskkVs..fLrrTEYiste.fnrfgvsatdkqeaklgknlkkkeqeedlyrdresqikaiektFedakkplkdlkHps.KknlkaVealpllPDfemwkqsyaqvkfdgdpaldkeekd
#MATCH     ++++ v++  +L   p+ pKl+ ypf ++ ++ y ++ Le +  h + ad    +p+dL++++ y+             +++ p+D++LL+d+s    d++ +  ++ +V+  +L + +  s+    r       +     + +l++ ++  + ++ + + ++ ie+ Fe +++  +++ Hp+   + ++   +p++   +  ++ y++++fd +pal+ +   
#PP        79*****************************************************************44.2......357*************99999999999999999666*********99333333..1.2334444555555.5555567777889999******************9345666667789*99999****************9766554
#SEQ       EFLCSVKFRTRLHGAPLGPKLIRYPFARDFLSRYSAAALELSREHTLTADPVRDIPIDLVDPNAYKPPP-G------TDASITPEDQELLNDASRRTVDNRLAGLKDMGVApeWLLKGKLLSAYdEVRPF--R-PQRAFSYQDSLRQ-ATTSETAAKQFNTVESIEEEFELVESAANQVSHPKgDAEATVTSCVPVYFANHLSDNHYLNIQFDFNPALSVRRAP
#CS        XXXXXXXXXXXXXXXXXXXXXXXXXXXXXXXXX..XX--HHHHHHHHH--TTTT----GGGSTTHHHHS--GGGG--S-----HHHHGGGS--....XXXXXXXXXXXXXX..XXXXXXXXXXX.........XXXXXXXXXXXXXX..XXXXXXXXXXXXXXXXXXXXX....XXXXXXXXX.XXXXXXXXXXXXXXXXXXXXXXXXXXXXXXXXXXXXXXXX
Rhizaria_Foraminifera_EP01083_Nonionella_stella_P185946_679542_1                                                                                                                                                                                                                                                                                                                                    103    501    102    505 PF03985.16  Paf1              Family     2   349   426     78.3   6.2e-22   1 No_clan  
#HMM       liarvrYsNnLPdppfdpKlleypftperfveyksssLerelkhkiladadlGmpldLinikgyldgddesiqaeleeveldpkDrk...LLedesaskqdskrskqhskkVsfLrrTEYis.......tefnrfgvsatdkqeaklgknlkk........keqeedlyrd.resqikaiektFedakkplkdlkHpsKknlkaVealpllPDfemwkqsyaqvkfdgdpaldkeekdlkeeeq.......kerlsqailrpv.meeegeefvayflpteetlekrlr...........dleeeideeedeeyefklaReYdwkv..enkaskkyeenlalvfrdd.kkkavyYneletrveLrkrRkk...............eeee.snkdklnvklrepnee
#MATCH     +++ ++   +LP+pp+  K+l+yp +++rf++y +++Le ++k +++ d+   +pldL++++ y   + ++  ++ +++    +D+    LL+d +  k++++ ++   ++ +fL  T Y         te +r g  + d+++++ +k++k+        ++ +e  yr  +++ +k + +tF     +++++ H+  +n+++   ++++P  e ++ +y++v+f ++p+l++++ +l+++ +       + + ++a+lr v  +  ++e ++    + e+  + ++           +l+    + + +ey+ + +  ++w+      +s+k+e+ ++++ +d+  +  vyY + + r++Lr r +                ++++  +++ +n+kl  p+++
#PP        89999**********************************************************99944.5554666666666667654558999977765555555.666779*****9965333322245455554444444444444444478999997555555555427899999*****9....66667788899********************************99888877777656667666667788888865555566666666665555555544666777788884444444444455555555555555522223345566644444444478899***************999888888888888777444456777777777766665
#SEQ       FLCTPKHRARLPPPPLRCKFLKYPHKKDRFTKYCATNLELNYKWEMHHDSLFPLPLDLMDPDYYNPLK-NPSDYDDDQMLNRMEDERilqLLDDREYDKTAKEETS-MPEQEAFLLQTQYLTggieyelTESQRKGYDEDDRSRSRKNKSQKRrrgssnrsSQSDEGYYRKyNPHSLKNVTSTFA----EIQNVSHHPTRNVQVDRMFDVFPHEELLDVDYTHVQFHNNPSLHTKKCQLMSKYHdermkmaELATQNALLRCVnKKGLEQERMKSLKQEIEDEDDDEDdetqknepdwfSLYATNGKRKASEYDDEDVIKFEWSAefVPVQSNKKEMHFLVIPKDKgAHSDVYYANFKNRLSLRHRPTDssqdmilggkkglseQDKKfFKQQPMNIKLSVPHTN
#CS        XXXXXXXXXXXXXXXXXXXXXXXXXXXXXXXX..XX--HHHHHHHHH--TTTT----GGGSTTHHHHS--GGGG--S-----HHHHG...GGS--....XXXXXXXXXXXXXXXXXXXXXXX.......XX........XXXXXXXXXXXXXX..........XXXXXXXX.XXXXXXXXXXXXX....XXXXXXXXXXXXXXXXXXXXXXXXXXXXXXXXXXXXXXXXXXXXXXXXX...............XXXXXXXXXX.XXXX..XXXXXXXXXXXXXXXXXX...........XXXXXXXXXXXXXXXXXXXXXXXXXX..XXXX.......XXXXXXX..XXXXXXXXXXXXXXXXXXXXXX....................XXXXXXXXXXXXXXXX
Rhizaria_Foraminifera_EP01083_Nonionella_stella_P205687_748786_1                                                                                                                                                                                                                                                                                                                                      1    154      1    167 PF03985.16  Paf1              Family   180   352   426     45.0   7.6e-12   1 No_clan  
#HMM       sKknlkaVealpllPDfemwkqsyaqvkfdgdpaldkeekdlkeeeqkerlsqailrpvmeeegeefvayflpteetlekrlrdleeeideeedeeyefklaReYdwkvenkaskkyee.nlalvfrddkkkavyYneletrveLrkrRkkeeee.snkdklnvklrepneeelk
#MATCH     sK n++aV +lpllPD  +w +++++v++d+ p +d++ ++       erl  a +  v + e           ++++ +    l e+ +       +++ +  Yd+ v   ++++    ++++v+++ +k ++ Y+++ +rv+L+  R ++e + ++++k  ++ re++e e k
#PP        699****************************9999777776....334566666666632222...........2222222223333333.....448***********5544444445489******.59********************654446666666666666665544
#SEQ       SKANVEAVFELPLLPDDVTWGHNFIHVMLDNLPKEDSTATE----LTDERLGRAFVADVNKGE-----------KSQRMECNLLLAEKNS-----SNQYNSVQKYDLDVFPLKEEDTPHsQFLFVVDE-EKGTATYHPISSRVQLSSGRPSDETSsRQISKRSLNDREMTEIEEK
#CS        XXXXXXXXXXXXXXXXXXXXXXXXXXXXXXXXXXXXXXXXX........XXXXXXXXXXXXXX..XXXXXXXXXXXXXXXXXXXXXXXXXXXXXXXXXXXXXXXXXXXXXXXX........XXXXXXX.XXXXXXXXXXXXXXXXXXXXXX.....XXXXXXXXXXXXXXXXXXX
Rhizaria_Foraminifera_EP01084_Bolivina_argentea_P231938_391036_1                                                                                                                                                                                                                                                                                                                                     16    100      7    104 PF03985.16  Paf1              Family   130   216   426     28.3     9e-07   1 No_clan  
#HMM       atdkqeaklgknlkkkeqeedlyrd..resqikaiektFedakkplkdlkHpsKknlkaVealpllPDfemwkqsyaqvkfdgdpaldk
#MATCH      ++k++ k  +++k++ q+e    d  +++ ++ i ++F+da+++     Hp+  +++a  +++++P    ++ ++++v+fd+dp+ ++
#PP        237888888888888666665555533799**************997...9976.5******************************944
#SEQ       VRNKNRNKNPRKRKREYQDEYTQHDmiNPHSLENIKQSFNDAQNTTV---HPRT-KVQAERIFDIFPHDGLLDLNFTHVQFDNDPSFHT
#CS        .XXXXXXXXXXXXXX..XXXXXXXX..XXXXXXXXXXXXX....XXXXXXXXXXXXXXXXXXXXXXXXXXXXXXXXXXXXXXXXXXXXX
Rhizaria_Foraminifera_EP01084_Bolivina_argentea_P232169_391361_1                                                                                                                                                                                                                                                                                                                                     57    124     29    129 PF03985.16  Paf1              Family   146   214   426     45.5   5.6e-12   1 No_clan  
#HMM       eqeedlyrdresqikaiektFedakkplkdlkHpsKknlkaVealpllPDfemwkqsyaqvkfdgdpal
#MATCH      +   ++ ++   +++i ++Fe+ +++   + Hp+K+nlk+  a+ +lPD+e w+ +ya v fd +p +
#PP        4445556678889999******6665554.56**********************************977
#SEQ       VETSAAAPEAATRLERILQSFEACSADAP-ITHPTKPNLKPKRAWTVLPDVERWPTQYAVVSFDHNPDD
#CS        .XXXXXXXXXXXXXXXXXXXXX....XXXXXXXXXXXXXXXXXXXXXXXXXXXXXXXXXXXXXXXXXXX
Rhizaria_Foraminifera_EP01084_Bolivina_argentea_P255590_429952_1                                                                                                                                                                                                                                                                                                                                     33    375     33    420 PF03985.16  Paf1              Family     1   323   426    127.3   8.2e-37   1 No_clan  
#HMM       dliarvrYsNnLPdppfdpKlleypftperfveyksssLerelkhkiladadlGmpldLinikgyldgddesiqaeleeveldpkDrkLLedesaskqdskrsk........qhskkVsfLrrTEYistefnrfgvsatdkqeaklgknlkkkeqeedlyrdresqikaiektFedakkplkdlkHpsKknlkaVealpllPDfemwkqsyaqvkfdgdpaldkeekdl..keeeqkerlsqailrpvmeeege......efvayflpteetlekrlr.............dleeeideeede...eyefklaReYdwkvenkaskkyee...nlalvfrddkkkavyYneletrveL
#MATCH     +++++ ++ NnLP+pp+ p + ++p + e++v y++ssLer++k k++ +++lG+++d i++++yl  d ++         +dpkD +L++  ++  ++    k        ++  +V++L++T Y  +    + ++   k+e+k++ +++++ +++ +   +   ++a+ ++F  a+ +   l+H + k+l++  +lp++P ++ w + ++qv fd dp++ k  k+   ++++++ r++ ai+  + e + +        ++y lp+    +  ++             +l  +++    e     +++ a++Y + v+  ++   +     ++++++  ++  + +  + +r+ L
#PP        89*****************************************************************99555........5*********99865544332222444557769999**************4444444..467777777777777777778888899*********9988875.89*************************************9888774113445599********995544333566544447888866655555557777777666555333333332..13335678889999888844443.222232334444444.4666666666666655
#SEQ       EFVCQSKFRNNLPNPPLGPYFVTIPSQIESYVPYEASSLERSYKWKLHSEKNLGVKIDIIDPRNYLLPDPTP--------PMDPKDAALIDWHETKGGSGVGGKdgrrkigsEDGHGVAWLKKTTYLTNDPVEAVHK--FKTEQKAQMERQARVEKDLEQHRKTDPLSAVKQSFAVANGKRR-LEHSTHKDLTPEWVLPVMPAVDLWGNVFTQVCFDVDPIEGKGVKGDrdSKPQKRHRVERAIIANAHERQSDdggdpiLAADYLLPEATVERIGVEdgvgsgqdedeveELAAGRSMG--EnikGRRYTTAKDYLMRVQDLSQ-AEDSpcpYVLFMVDP-ERGEATFCKVSARLAL
#CS        XXXXXXXXXXXXXXXXXXXXXXXXXXXXXXXXX..XX--HHHHHHHHH--TTTT----GGGSTTHHHHS--GGGG--S-----HHHHGGGS--....XXXXXXX........XXXXXXXXXXXXXXXXXX........XXXXXXXXXXXXXX..XXXXXXXXXXXXXXXXXXXXX....XXXXXXXXXXXXXXXXXXXXXXXXXXXXXXXXXXXXXXXXXXXXXXXXX..........XXXXXXXXXXXXXX........XXXXXXXXXXXXXXXXXX.............XXXXXXXXXXXX...XXXXXXXXXXXXXXXXXX..........XXXXXXX.XXXXXXXXXXXXXXXX
Rhizaria_Foraminifera_EP01084_Bolivina_argentea_P269313_457671_1                                                                                                                                                                                                                                                                                                                                     54    428     53    460 PF03985.16  Paf1              Family     2   336   426     83.5   1.6e-23   1 No_clan  
#HMM       liarvrYsNnLPdppfdpKlleypftperfveyksssLerelkhkiladadlGmpldLinikgyldgddesiqaeleeveldpkDrk...LLedesaskqdskrskqhskkVsfLrrTEYis.......tefnrfgvsat.dkqeaklgknlkk.......keqeedlyrdresqikaiektFedakkplkdlkHpsKknlkaVealpllPDfemwkqsyaqvkfdgdpaldkeekdlkeeeq........kerlsqailrpvmeeege.........................efvayflpteetlekrlrdleeeideeedeeyefklaReYdwkvenkaskkyeenlalvfrd......d..kkkavyYneletrveLrkrRkk....eeeesnk
#MATCH     +++ ++   +LP+pp++ K+l+yp + +rf+++  ++Le ++k +++ d+   +pldL++++ y   +++ ++ + e++  +++D+    LLe+ +  k + k  +   ++ +fL  T Y         te +r g     d++++  + +++k         +  d++ ++++ ++ +e+tF+d + ++k  +Hp+ +n++++e ++++P    ++++y++v+fd+dp+ ++++ ++ + e+        k + ++++lr v + +g                          ++ +++ ++            ++ ++++++  +++ a e+   + nk++    +++++v+ +      d  ++  vyY + + r+ Lr +++     +    n+
#PP        6777777889******************************************************99666666566699999****97566888885544.5555566777889*****88753333333677788888877777777777777799888876677788999999**********875.799..***9.69******************************987776654444335667776666777777774.333334455555555555555555555555555555542.........2223344555556666666666665533333....345555555777766257899**************9999966431....22
#SEQ       FLCTPKTRARLPPPPLECKFLSYPHKADRFTKFCGTNLELNYKWEMHHDSLFPLPLDLMDPDYYNPLKQQYEYDDNEQIFCNKEDERilqLLEEREYEK-NVKEEQLMPEQEAFLLQTQYLTggieyelTESQRKGYDDDlDHNNTSGNGKKRKfrewengLNDLSDAIINNKHSLDNVEQTFNDIQ-EIK--RHPT-RNVQVLEMFDVFPHEGLLEKNYTHVQFDKDPIYHTRKCQFINTENqqkrmriaKLATENTLLRCV-NRKGLenniddidddihdidnrnkgnknefDWFSLYATN---------GNRKKSEYDDEDIIKYEWAAEFVPVQMNKKK----KMFFMVIPKgninenDdeQRDDVYYANFNNRLGLRHKQTDtsqdN----NN
#CS        XXXXXXXXXXXXXXXXXXXXXXXXXXXXXXXX..XX--HHHHHHHHH--TTTT----GGGSTTHHHHS--GGGG--S-----HHHHG...GGS--....XXXXXXXXXXXXXXXXXXXXXXX.......XX........X.XXXXXXXXXXXXX.........XXXXXXXXXXXXXXXXXXXXX....XXXXXXXXXXXXXXXXXXXXXXXXXXXXXXXXXXXXXXXXXXXXXXXXX................XXXXXXXXXXXXXX...........................XXXXXXXXXXXXXXXXXXXXXXXXXXXXXXXXXXXXXXXXXXXXXXXX.......XXXXXXX.........XXXXXXXXXXXXXXXXXXXXXX........XXX
Amoebozoa_Flabellinia_EP01085_Mycamoeba_gemmipara_P000588_Mycagemm_TRINITY_DN10338_c0_g2_TRINITY_DN10338_c0_g2_i1_g.588_m.588_type_internal_len_100_gc_universal_TRINITY_DN10338_c0_g2_i1_1-297                                                                                                                                                                                                      23     91      5     99 PF03985.16  Paf1              Family   106   172   426     29.6   3.7e-07   1 No_clan  
#HMM       hskkVsfLrrTEYiste..fnrfgvsatdkqeaklgknlkkkeqeedlyrdresqikaiektFedakkp
#MATCH        +V +Lr+  Yi     +++  + +++++ a+++ ++++k  +ed ++  e+q++ ie++Fe+ak++
#PP        5679***********9966678888887788888888888899*********************99864
#SEQ       PRMSVQWLRKHQYITHDysLEKLYTRGRQNTGAATAAAAAAKRAREDRMMSTEAQMESIERGFEAAKAK
#CS        XXXXXXXXXXXXXXXXX..........XXXXXXXXXXXXXX..XXXXXXXXXXXXXXXXXXXXX....X
Amoebozoa_Centramoebia_EP01087_Luapelamoeba_hula_P017249_TRINITY_DN541_c0_g1_i2.p1_TRINITY_DN541_c0_g1_TRINITY_DN541_c0_g1_i2.p1_ORF_type_5prime_partial_len_437_score_76.20_TRINITY_DN541_c0_g1_i2_1102-2412                                                                                                                                                                                        69    384     68    429 PF03985.16  Paf1              Family     2   329   426    160.2   8.6e-47   1 No_clan  
#HMM       liarvrYsNnLPdppfdpKlleypftperfveyksssLerelkhkiladadlGmpldLinikgyldgddesiqaeleeveldpkDrkLLedesaskqdskrsk......................qhskkVsfLrr.TEYiste..fnrfgvsatdkqeaklgknlkk.keqeedlyrdresqikaiektFedakkplkdlkHpsKknlkaVealpllPDfemwkqsyaqvkfdgdpaldkeekdlkeeeqkerlsqailrpvmeeegeefvayflpteetlekrlrdleeeideeedeeyefklaReYdwkvenkaskkyeenlalvfrddkkkavyYnele.trveLrkrRkk
#MATCH     + +++r++N+LPd+pfdpKll +  +p r+++y  +sLe +++h+i+a  d+G+++dL+n++ y   +  +       ++l p+Dr+L++   a++++    +                      +  ++V++Lr+ TEY s+   +++f     ++ e + gk + k  +++    r re+  +ai++tFe a+kp     H +K++l++  +lp+lPDf  w + y qv fd +p+  + e+ + +++ + ++ +a+++++  +   +f++y +p+         + e +++       e++ +ReY++k+++        ++++  r+d   a+yYn+++ ++ + ++ + k
#PP        67**************************************************************99.4..55......89**********99888754433.23689*****************9999*******99******974555553...45666666655553667888999*******************97...************************************9999998888888899999*****5.55558********2.........2233333......36999********43333....3799999999...******96255555555555
#SEQ       FACKTRFTNTLPDIPFDPKLLVLSLDPARYTTYTTTSLEDKYQHAIHAPPDVGVHIDLVNPDVYTP-Q--PG------MRLAPEDRALIDMGVATPAAASG-RgpsgstpgstptgtrsrreavkSTGQSVAWLRKnTEYLSSApdQKKFVR---KNIEGEFGKRTEKaVAEKGARHRTREEVAQAIDRTFEIARKPPV---HATKPQLTPELILPVLPDFRLWGNAYSQVAFDAEPLGPEPEQPTLKRKRQDEQLNAVFKGF-AAGSIQFLTYLVPK---------QTEPGEE------EEYEWVREYTFKQKEGGA----GTYFFDWRED---AIYYNDITnSKFDFEQIKNK
#CS        XXXXXXXXXXXXXXXXXXXXXXXXXXXXXXXX..XX--HHHHHHHHH--TTTT----GGGSTTHHHHS--GGGG--S-----HHHHGGGS--....XXXXXXX......................XXXXXXXXXXX.XXXXXXX..........XXXXXXXXXXXXXX...XXXXXXXXXXXXXXXXXXXXX....XXXXXXXXXXXXXXXXXXXXXXXXXXXXXXXXXXXXXXXXXXXXXXXXX........XXXXXXXXXXXXXX..XXXXXXXXXXXXXXXXXXXXXXXXXXXXXXXXXXXXXXXXXXXXXXXX.......XXXXXXX.XXXXXXXXXXX.XXXXXXXXXXX
Amoebozoa_Centramoebia_EP01088_Endostelium_zonatum_P015698_TRINITY_DN3971_c0_g1_i1.p1_TRINITY_DN3971_c0_g1_TRINITY_DN3971_c0_g1_i1.p1_ORF_type_internal_len_382_score_132.40_TRINITY_DN3971_c0_g1_i1_3-1145                                                                                                                                                                                          19    368      9    381 PF03985.16  Paf1              Family    32   350   426     83.4   1.7e-23   1 No_clan  
#HMM       veyksssLerelkhkiladadlGmpldLinikgyldgddesiqael.eeveldpkDrkLLedesaskqdskrsk.................qhskkVsfLrrTEYistefnrfgvsat.dkqeaklgknlkkkeqeedlyrdresqikaiektFedakkplkdlkHpsKknlkaVealpllPDfe.mwkqsyaqvkfdgdpaldkeekdlkeeeq............kerlsqailrpvmeeegeefvayflpteetlekrlrdleeeideee..deeyefklaReYdwkvenkaskkyeenlalvfrdd...kkkavyYneletrveLrkrRkk......eeee.snkdklnvklrepneee
#MATCH     +++ sssL +++ + ++++ +lG+p+ Li+++ y +   ++   +l ++++l p+D +L  ++  sk+d+k sk                 +   +V++L++TEY s++fn  +     ++q +++++n ++   + +++ d + +i+ i ++Fe +k+  k +   + + lk   ++++lP  e  w q   +v+fd +  + ++  ++ + e+             +++++ ++ +  +e+ + f+ y   +++++++   + +++++++e  +e  e k +ReY      k++  ++e  +   +++    + +v Y e++ +v+L+k + +      +  +  + +kl    re+n+ e
#PP        45669*******************************55.5554555699***********999.899999999999*************999999**************76666...447888888877777.688999****************9988876.8889***************976269999********9988.4444444444456888885544444444444444..5555689999999888888887766666666663245789********99955555.344444444444356567899************999885544321..1233344444445555444
#SEQ       ATPPSSSLFSSYSYTLHTEPNLGIPITLIDPSFYSTPH-HPLPKPLsSHPSLLPEDLSLFSSS-DSKSDLKSSKsdpksskseskpkldkeTIRPNVTWLKKTEYMSNSFNNTS---SfSSQSQNASQNSQN-NSSLTATTDTQDIIQNIKQGFERSKNHHK-WVNERDRTLKIEGVWDFLPAPEaLWGQRWNLVQFDAEMKP-TSGAEMGVTEKelremdldygveHAAMRNYSIPG--QENSKPFIVYMIANKKKRKEVDGEEDKNDNDNEgeEEGEELKWVREYGYRKVGKEE-MRQEYWVSWSEESmrkGSGVVEYGEIQNKVKLEKLKNRevkeeiK--KyGRPKKLRKVEREMNDVE
#CS        XX..XX--HHHHHHHHH--TTTT----GGGSTTHHHHS--GGGG--.S-----HHHHGGGS--....XXXXXXX.................XXXXXXXXXXXXXXXXXX........X.XXXXXXXXXXXXX..XXXXXXXXXXXXXXXXXXXXX....XXXXXXXXXXXXXXXXXXXXXXXXXX.XXXXXXXXXXXXXXXXXXXXXXX....................XXXXXXXXXXXXXX..XXXXXXXXXXXXXXXXXXXXXXXXXXXX..XXXXXXXXXXXXXXXXXXXX.......XXXXXXX....XXXXXXXXXXXXXXXXXXXXXX...........XXXXXXXXXXXXXXXXX
Amoebozoa_Centramoebia_EP01089_Gocevia_fonbrunei_P020171_TRINITY_DN7426_c0_g2_i1.p1_TRINITY_DN7426_c0_g2_TRINITY_DN7426_c0_g2_i1.p1_ORF_type_3prime_partial_len_144_score_37.28_TRINITY_DN7426_c0_g2_i1_144-572                                                                                                                                                                                       4    143      1    143 PF03985.16  Paf1              Family   172   325   426     69.4     3e-19   1 No_clan  
#HMM       plkdlkHpsKknlkaVealpllPDfemwkqsyaqvkfdgdpaldkeekdlkeeeq......kerlsqailrpvmeeegeefvayflpteetlekrlrdleeeideeedeeyefklaReYdwkvenkaskkyeenlalvfrddkkkavyYneletrveLrk
#MATCH     +l    Hp+ + lkaVe+lpllPDf+ w++ y+qv+fd dp++++ee +++ +           ++++++++        fv+y +p   + e  +     + de  ++e ++k +ReY+  v++     ++ ++++v  +d    v Yne+  +v L+k
#PP        454..7*************************************99998854443375555555666666666.....3579******666555543.....33333.34678***********3222...34.699999999...9**********9976
#SEQ       ELP--VHPTDPTLKAVEILPLLPDFDRWPNTYTQVIFDADPTPRSEELGMEIDIPldsrvtDDLMKKGVIKG-----ISSFVTYMVPAPTEGEGTS-----GGDEG-EDEMDYKWVREYHYRVREDH---RN-SFFFVWGKD---EVLYNEIGNKVLLEK
#CS        XXXXXXXXXXXXXXXXXXXXXXXXXXXXXXXXXXXXXXXXXXXXXXXXX..............XXXXXXXXXXXXXX..XXXXXXXXXXXXXXXXXXXXXXXXXXXXXXXXXXXXXXXXXXXXXXXX.......XXXXXXX.XXXXXXXXXXXXXXXXXX
Amoebozoa_Centramoebia_EP01090_Pellita_catalonica_P014281_TRINITY_DN359_c0_g1_i2.p1_TRINITY_DN359_c0_g1_TRINITY_DN359_c0_g1_i2.p1_ORF_type_complete_len_390_score_84.20_TRINITY_DN359_c0_g1_i2_74-1243                                                                                                                                                                                               43    382     43    389 PF03985.16  Paf1              Family     1   371   426    242.9   6.6e-72   1 No_clan  
#HMM       dliarvrYsNnLPdppfdpKlleypftperfveyksssLerelkhkiladadlGmpldLinikgyldgddesiqaeleeveldpkDrkLLedesaskqdskrskqhskkVsfLrrTEYistefnrfgvsatdkqeaklgknlkkkeqeedlyrdresqikaiektFedakkplkdlkHpsKknlkaVealpllPDfemwkqsyaqvkfdgdpaldkeekdlkeeeqkerlsqailrpvmeeegeefvayflpteetlekrlrdleeeideeedeeyefklaReYdwkvenkaskkyee.nlalvfrddkkkavyYneletrveLrkrRkkeeeesnkdklnvklrepneeelkardkresefdpleeekeee
#MATCH     ++i+r+++ N+LPd+pfdpKll+ypf+p rfv+y  +sLe++++h ++++ dlG++++Li+++ +     +++ ++  +  l+++Dr+LL++ ++s+q++kr++ +   Vs+L +T+Yis e++r +++  +++ ++    l++ + + + ++ +e+ i aie++F++a  ++   kHp+ +n++aVe+lpl+PDfe w + y+ + fd++p ++++++   +ee+k+ +++ai+++  +e++e fv+yflp+e++  +          e e+e+ ++k +R Y         ++ e  ++ +v  dd    vyY  + ++ +L+k   k+   +++ k+ ++ r++neee +++++r+++   le+++ + 
#PP        8**************************************************************999877777766678889*****************************************9999977634444444..455543.5556899*************775.565..8*************************************666655..777788888888888.99999*********76554444........23.356779*******9998.....344445899999999...***************99995...79***********************99...55443332
#SEQ       EFICRMKFRNTLPDIPFDPKLLDYPFDPMRFVKYTTTSLENSYQHVLHTEPDLGINVNLIDPEVFASSFAKEDDQQKTKQILEQEDRDLLDSRKKSQQEQKRKERQRPHVSWLMKTKYISPEVSREAKKISKHDFSAY--GLSAGK-SRERALSKEEMIYAIEEGFKKAA-EVP--KHPTNPNITAVEVLPLFPDFERWGNTYTEIVFDNNPHPKRDTET--VEENKNIINSAIMKG-FTEDNEPFVTYFLPDENAEPET--------TE-EGEKAKYKWVRKYKYVP-----TGEERkVYCFVWLDD---CVYYDQISGKTNLSKIVDKN---KANPKVFITTRPMNEEEIQEQQNRNRM---LEADNYDV
#CS        XXXXXXXXXXXXXXXXXXXXXXXXXXXXXXXXX..XX--HHHHHHHHH--TTTT----GGGSTTHHHHS--GGGG--S-----HHHHGGGS--....XXXXXXXXXXXXXXXXXXXXXXXXX........XXXXXXXXXXXXXX..XXXXXXXXXXXXXXXXXXXXX....XXXXXXXXXXXXXXXXXXXXXXXXXXXXXXXXXXXXXXXXXXXXXXXXX........XXXXXXXXXXXXXX..XXXXXXXXXXXXXXXXXXXXXXXXXXXXXXXXXXXXXXXXXXXXXXXX........XXXXXXX.XXXXXXXXXXXXXXXXXXXXXX....XXXXXXXXXXXXXXXXXXXXXXXXXXXXXXXXXXXXXX
Amoebozoa_Centramoebia_EP01091_Cochliopodium_minus_P015386_TRINITY_DN5464_c0_g1_i1.p1_TRINITY_DN5464_c0_g1_TRINITY_DN5464_c0_g1_i1.p1_ORF_type_3prime_partial_len_467_score_119.94_TRINITY_DN5464_c0_g1_i1_159-1556                                                                                                                                                                                 143    459    143    465 PF03985.16  Paf1              Family     1   356   426    153.7   7.7e-45   1 No_clan  
#HMM       dliarvrYsNnLPdppfdpKlleypftperfveyksssLerelkhkiladadlGmpldLinikgyldgddesiqaeleeveldpkDrkLLedesaskqdskrskqhskkVsfLrrTEYistefnrfgvsatdkqeaklgknlkkkeqeedlyrdresqikaiektFedakkplkdlkHpsKknlkaVealpllPDfemwkqsyaqvkfdgdpaldkeekdlkeeeqkerlsqailrpvmeeegeefvayflpteetlekrlrdleeeideeedeeyefklaReYdwkvenkaskkyeenlalvfrddkkkavyYneletrveLrkrRkk....eeee.snkdklnvklrepneeelkardk
#MATCH     +++++++++N+LPdpp+ pK+l++ ++ +rf++yk++ Le+++k+ i++   lG+p+d +++ +y      +i       el++ Dr+ ++++  s+ +s+r++ + ++ s+L +  Y s+e++         + +k+++n+ +     d  +  e+ i++ie++F+ + + l    Hp+ +n+++ ++++++PDfe w + ya+v  d+dp+ d ++ +    ++  + ++a+l+p+ + +++          + + +    +   i+e+ d+   ++  ReY +k    + +++e+++++ f dd   +v Y++++ r+eL+   +     + ++ ++ +++ ++ r p+e e+++ ++
#PP        8******************************************************************55..55......67************7777.8899999*****************44333.....455666655555....6777779999***************8..**************************************666655....44577899*****5.33322..........2222221111...2222.344579999***9998..555689999*******9...*************98877754432222355667777777777777766654
#SEQ       EYLCKIKFQNRLPDPPLGPKYLQIDNDLKRFIDYKPTHLEQNFKYSIITGPTLGIPIDFVDPVTYTMPR--DI------KELEEGDRIIIQPDFGSN-RSRRNEINTAELSWLTKPQYLSSEYSELF-----APSSKIRENKEQ----GDNSETIEQDIEKIEESFKSSDESLF--VHPTNPNMRVKKVYDVFPDFELWTNTYAHVLHDQDPLRDMDQIE----DKPSKRRNALLMPM-SLNDK----------KGSMEYNAYI---IPED-DSLSSYQWHREYFAKK--ISGDDLENSFLFRFSDD---TVSYKPIKMRLELSGATTLdqkeQLSRiNKPSRILIEKRSPDELEKEEAKN
#CS        XXXXXXXXXXXXXXXXXXXXXXXXXXXXXXXXX..XX--HHHHHHHHH--TTTT----GGGSTTHHHHS--GGGG--S-----HHHHGGGS--....XXXXXXXXXXXXXXXXXXXXXXXXX........XXXXXXXXXXXXXX..XXXXXXXXXXXXXXXXXXXXX....XXXXXXXXXXXXXXXXXXXXXXXXXXXXXXXXXXXXXXXXXXXXXXXXX........XXXXXXXXXXXXXX..XXXXXXXXXXXXXXXXXXXXXXXXXXXXXXXXXXXXXXXXXXXXXXXX.......XXXXXXX.XXXXXXXXXXXXXXXXXXXXXX.........XXXXXXXXXXXXXXXXXXXXXXX
Amoebozoa_Flabellinia_EP01094_Clydonella_sp_ATCC50884_P022130_TRINITY_DN5038_c1_g1_i1.p1_TRINITY_DN5038_c1_g1_TRINITY_DN5038_c1_g1_i1.p1_ORF_type_complete_len_468_score_180.36_TRINITY_DN5038_c1_g1_i1_148-1551                                                                                                                                                                                    106    451    105    463 PF03985.16  Paf1              Family     2   365   426    198.3   2.3e-58   1 No_clan  
#HMM       liarvrYsNnLPdppfdpKlleypftperfveyksssLerelkhkiladadlGmpldLinikgyldgddesiqaeleeveldpkDrkLLedesaskqdskrskqhskkVsfLrrTEYistefnrfgvsatdkqeaklgknlkkkeqeedlyrdresqikaiektFedakkplkdlkHpsKknlkaVealpllPDfemwkqsyaqvkfdgdpald...keekdlkeeeq..kerlsqailrpvmeeegeefvayflpteetlekrlrdleeeideeedeeyefklaReYdwkvenkaskkyeenlalvfrddkkkavyYneletrveLrkrRkkeeeesnkdklnv..klrepneeelkardkresefdple
#MATCH     l+++++YsN+LP p  + Kll +p   +rfv yk+ssLe   k +ilad    +p++ +n++ y+  d  s+        +d++D++LL+ +  sk +  + k++  +Vs++rrTEYis+      vs t     +   ++ +   +++l +  ++q++ i++tFe+a+ pl++l HpsK+n++aV+++ ++PDf  w+++y qv f++dp++     e++d  +e++  +e  + +++  +  ++ge++v + +p  +  +++++dle  +d++  ee e++ +ReY++  ++++ +++e  l+l+f+d +  ++ +n++  +v+Lrkr++ e++  + ++l +     + +e+  + r++r++     e
#PP        67899*************************************************************.5.344.......79***********..77777777889****************.....3332333333333444456889999************************************************************98522245666444333446666777777779999*******999..67889999**9999888.5789************888888998..9******.599****************999655455555555004455566666666666666...44
#SEQ       LLVNMKYSNELPCPAGEKKLLRVPLHLSRFVPYKPSSLEHGAKVRILADPREAVPINVVNPRAYQP-D-YSY-------GIDDADKELLKGS--SKPATSQRKHSRPSVSWMRRTEYISAD-----VSDTTLYTRRPDSKRERTPSRPQLEMPLHEQLEVIDRTFEEANTPLEELSHPSKPNVTAVKQWHVFPDFVLWENEYCQVSFADDPTPPpppGETYDPDTEADqgEELCKGGLVHAMQAASGENYVVFAVP--RLNRELFEDLEAFEDKD-VEEKEYRAVREYTMGFTQQEWDGRE--LVLLFDD-ELGTAVFNPVIKKVDLRKRQRDEDSFMRSSNLHIpiMRIPRSENDIAVRTNRRKA---FE
#CS        XXXXXXXXXXXXXXXXXXXXXXXXXXXXXXXX..XX--HHHHHHHHH--TTTT----GGGSTTHHHHS--GGGG--S-----HHHHGGGS--....XXXXXXXXXXXXXXXXXXXXXXXXX........XXXXXXXXXXXXXX..XXXXXXXXXXXXXXXXXXXXX....XXXXXXXXXXXXXXXXXXXXXXXXXXXXXXXXXXXXXXXXXXXX...XXXXX..........XXXXXXXXXXXXXX..XXXXXXXXXXXXXXXXXXXXXXXXXXXXXXXXXXXXXXXXXXXXXXXX.......XXXXXXX.XXXXXXXXXXXXXXXXXXXXXX....XXXXXXXX..XXXXXXXXXXXXXXXXXXXXXXXX
Amoebozoa_Flabellinia_EP01095_Lingulamoeba_sp_RSL-Kostka_P012215_TRINITY_DN4795_c1_g1_i1.p1_TRINITY_DN4795_c1_g1_TRINITY_DN4795_c1_g1_i1.p1_ORF_type_internal_len_185_score_71.73_TRINITY_DN4795_c1_g1_i1_2-553                                                                                                                                                                                       4    182      1    184 PF03985.16  Paf1              Family   101   287   426    106.6   1.6e-30   1 No_clan  
#HMM       krskqhskkVsfLrrTEYistefnrfgvsatdkqeaklgknlkkkeqeedlyrdresqikaiektFedakkplkdlkHpsKknlkaVealpllPDfemwkqsyaqvkfdgdpald...keekdlkeeeq.kerl.sqailrpvmeeegeefvayflpteetlekrlrdleeeideeedeeyefklaReYdwk
#MATCH     ++++ + ++ s+Lr TEY    +   +  +     +  ++n +   +e    +   +qi++ie+tFe+akkp     Hp+K+++++Ve+lpl+P+fe wk+ y qv fd+dp+++   ++e+dl+ ++q +++l + ++l  +++ ++ ++v y +p+ + +   ++dl++  +++   e ++k++ReY+++
#PP        56777889************9933333222....33334455557789999*********************97...************************************852224555554444444455055788888**************77665...45666655555...568********98
#SEQ       NIPQGKGSNLSWLRNTEYMTYDYDSENLYG----VKHSKENERDFLTEGPPDMTVGEQIQQIEETFENAKKPPV---HPTKPDVTPVEVLPLFPNFELWKNLYNQVSFDSDPSPNppeNNEEDLEMKQQeQQELnNGGMLTAIVTDDNAHYVVYLVPNIDFS---FQDLDMFLEDD---ERQYKIIREYNFN
#CS        XXXXXXXXXXXXXXXXXXXXXX........XXXXXXXXXXXXXX..XXXXXXXXXXXXXXXXXXXXX....XXXXXXXXXXXXXXXXXXXXXXXXXXXXXXXXXXXXXXXXXXXX...XXXXX.........XX.XXXXXXXXXXXX..XXXXXXXXXXXXXXXXXXXXXXXXXXXXXXXXXXXXXXXXXXX
Amoebozoa_Flabellinia_EP01095_Lingulamoeba_sp_RSL-Kostka_P012216_TRINITY_DN4795_c1_g2_i1.p1_TRINITY_DN4795_c1_g2_TRINITY_DN4795_c1_g2_i1.p1_ORF_type_3prime_partial_len_142_score_32.92_TRINITY_DN4795_c1_g2_i1_3-425                                                                                                                                                                                43    137     43    141 PF03985.16  Paf1              Family     1   100   426     86.3   2.2e-24   1 No_clan  
#HMM       dliarvrYsNnLPdppfdpKlleypftperfveyksssLerelkhkil..adadlGmpldLinikgyldgddesiqaeleeveldpkDrkLLedesaskqds
#MATCH     ++i++ +++N+LPd+pf+pK+l+ypf+  rf+ yk ++Le+++kh il     dlG+p+dLi+ + y+ +    +   l +  ld+kD +LL+ + +  +++
#PP        8**********************************************987778****************44...3...4679***********99433.344
#SEQ       EFICKLKFKNTLPDLPFEPKFLKYPFDDYRFIRYKHTTLEKSFKHVILsaNAVDLGIPIDLIDQDIYKVNP---E---LANQPLDKKDLALLRIDGEK-ESK
#CS        XXXXXXXXXXXXXXXXXXXXXXXXXXXXXXXXX..XX--HHHHHHHHH..--TTTT----GGGSTTHHHHS--GGGG--S-----HHHHGGGS--....XXX
Amoebozoa_Flabellinia_EP01096_Ripella_sp_DP13-Kostka_P016504_TRINITY_DN805_c1_g1_i1.p1_TRINITY_DN805_c1_g1_TRINITY_DN805_c1_g1_i1.p1_ORF_type_internal_len_352_score_164.80_TRINITY_DN805_c1_g1_i1_3-1055                                                                                                                                                                                           117    204    117    221 PF03985.16  Paf1              Family     1    93   426     39.7   3.2e-10   1 No_clan  
#HMM       dliarvrYsNnLPdppfdpKlleypftperfveyksssLerelkhkiladadlGmpldLinikgyldgddesiqaeleeveldpkDrkLLede
#MATCH     ++++  rY    P++pfd K l+yp++p r v ++ +++e++++++i  d  +  p+dL+++  y d  +es+      + ldp+D  LL + 
#PP        79*****************************************************************665555.....999*****9999765
#SEQ       EFVCSSRYRAINPELPFDTKTLKYPYEPARHVPFQMTQMEKDMPFEIYSDIFVAAPVDLVDPHAYSDCANESD-----RPFLDPRDMLLLPSV
#CS        XXXXXXXXXXXXXXXXXXXXXXXXXXXXXXXXX..XX--HHHHHHHHH--TTTT----GGGSTTHHHHS--GGGG--S-----HHHHGGGS--
Amoebozoa_Flabellinia_EP01096_Ripella_sp_DP13-Kostka_P016504_TRINITY_DN805_c1_g1_i1.p1_TRINITY_DN805_c1_g1_TRINITY_DN805_c1_g1_i1.p1_ORF_type_internal_len_352_score_164.80_TRINITY_DN805_c1_g1_i1_3-1055                                                                                                                                                                                           256    312    239    340 PF03985.16  Paf1              Family   155   214   426     28.5     8e-07   1 No_clan  
#HMM       resqikaiektFedakkplkdlkHpsKknlkaVealpllPDfemwkqsyaqvkfdgdpal
#MATCH      +++++ ie+tF++a+ + +   Hp++++l+a e++p++P ++ + + ya+vkf + p +
#PP        5788899******9998886...*******************************988765
#SEQ       TDQIVDTIEETFQAAQTTPS---HPTRPDLTATEVYPIVPGLDFLCNFYALVKFREAPEA
#CS        XXXXXXXXXXXXX....XXXXXXXXXXXXXXXXXXXXXXXXXXXXXXXXXXXXXXXXXXX
Amoebozoa_Flabellinia_EP01098_Paradermamoeba_levis_P005241_TRINITY_DN2220_c0_g7_i2.p1_TRINITY_DN2220_c0_g7_TRINITY_DN2220_c0_g7_i2.p1_ORF_type_internal_len_301_score_134.40_TRINITY_DN2220_c0_g7_i2_1-900                                                                                                                                                                                           76    183     59    213 PF03985.16  Paf1              Family   132   241   426     60.6   1.5e-16   1 No_clan  
#HMM       dkqeaklgknlkkkeqeedlyrdresqikaiektFedakkplkdlkHpsKknlkaVealpllPDfemwkqsyaqvkfdgdpaldkeekdlkeeeqkerlsqailrpv.mee
#MATCH     ++  +++ ++lk  + + +   + e qik i++tF  a+ ++    Hp+ ++lk+V+++p++PDfe w++ y qv fd +p++ +  +++++e+++er+++ail  +  +e
#PP        45556666677776677777789999*********9665.566..7*************************************99999999************98863333
#SEQ       ARLYTRTVEKLKDFSSSATNENNPEGQIKLIDETFLLAR-DVP--VHPTNPDLKPVQIFPIFPDFECWPNTYSQVAFDAEPMPTEAPEERERERERERMKKAILFAFtKTE
#CS        XXXXXXXXXXXXX..XXXXXXXXXXXXXXXXXXXXX....XXXXXXXXXXXXXXXXXXXXXXXXXXXXXXXXXXXXXXXXXXXXXXXXX........XXXXXXXXXX.XXX
Amoebozoa_Flabellinia_EP01098_Paradermamoeba_levis_P016080_TRINITY_DN8468_c0_g1_i1.p1_TRINITY_DN8468_c0_g1_TRINITY_DN8468_c0_g1_i1.p1_ORF_type_internal_len_151_score_67.92_TRINITY_DN8468_c0_g1_i1_3-452                                                                                                                                                                                            44    139     44    145 PF03985.16  Paf1              Family     1   105   426     83.5   1.6e-23   1 No_clan  
#HMM       dliarvrYsNnLPdppfdpKlleypftperfveyksssLerelkhkiladadlGmpldLinikgyldgddesiqaeleeveldpkDrkLLedesaskqdskrskq
#MATCH     ++i++++++N LP++p+dpKll+ypf+p r+++y ++sLe+ +k  +l + dlG p++Li+++ y   +  +        +l p+D +L++++ +s ++ krs+ 
#PP        8*****************************************************************944..3.......489***********999998888874
#SEQ       EFICKMKFQNHLPEIPLDPKLLQYPFDPLRYIKYAPTSLEKMYKQVLLHEPDLGCPINLIDPEVYTLRQ--D-------KKLAPEDLILINPPPKSSGEIKRSSL
#CS        XXXXXXXXXXXXXXXXXXXXXXXXXXXXXXXXX..XX--HHHHHHHHH--TTTT----GGGSTTHHHHS--GGGG--S-----HHHHGGGS--....XXXXXXXX
Amoebozoa_Flabellinia_EP01101_Sappina_pedata_P011391_TRINITY_DN7667_c0_g1_i1.p1_TRINITY_DN7667_c0_g1_TRINITY_DN7667_c0_g1_i1.p1_ORF_type_internal_len_284_score_50.46_TRINITY_DN7667_c0_g1_i1_2-850                                                                                                                                                                                                 185    283    183    283 PF03985.16  Paf1              Family     3   112   426     53.0   2.8e-14   1 No_clan  
#HMM       iarvrYsNnLPdppfdpKlleypftp.erfveyksssLerelkhkiladadlGmpldLinikgyldgddesiqaeleeveldpkDrkLLedesaskqdskrskqhskkVsf
#MATCH      +++++ N+LP++pf pKll+y+f+  ++fv+y ++sLere+kh i a+ +l +p dLi++  y +g+           +l p+D++L+++  +++ +sk s+  ++  ++
#PP        5999*********************989************************888.**********76..3.......479**********9.333.45555555555555
#SEQ       SCQMKFRNDLPAVPFHPKLLDYKFSLrKKFVSYVPTSLEREFKHLISAEPNLLLP-DLIDPLAYVAGK--A-------SKLCPEDEELVNPR-ETN-RSKDSERTANVLPW
#CS        XXXXXXXXXXXXXXXXXXXXXXXXXX.XXXXX..XX--HHHHHHHHH--TTTT----GGGSTTHHHHS--GGGG--S-----HHHHGGGS--....XXXXXXXXXXXXXXX
Amoebozoa_Flabellinia_EP01102_Stenamoeba_stenopodia_P013288_TRINITY_DN4292_c0_g1_i1.p1_TRINITY_DN4292_c0_g1_TRINITY_DN4292_c0_g1_i1.p1_ORF_type_complete_len_575_score_194.27_TRINITY_DN4292_c0_g1_i1_144-1868                                                                                                                                                                                      150    508    150    551 PF03985.16  Paf1              Family     1   359   426    192.5   1.3e-56   1 No_clan  
#HMM       dliarvrYsNnLPdppfdpKlleypftperfveyksssLerelkhkiladadlGmpldLinikgyldgddesiqaeleeveldpkDrkLLedesaskqdskrskqhskkVsfLrrTEYistefnrfgvsat..dkqeaklgknlkk.keqeedlyrdresqikaiektFedakkplkdlkHpsKknlkaVealpllPDfemwkqsyaqvkfdgdpaldkee.....kdlkeeeqkerlsqailrpv.meeege....efvayflpteetlekrlrdleeeideee.deeyefklaReYdwkvenkas.kkyee.nlalvfrddkkkavyYneletrveLrkrRkk...eeee.snkdklnvklrepneeelkardkres
#MATCH     ++++++++ NnLP++pfdpK l+ypf+p rfv+  +ssLe+ +k+++la+adlG+ +dLi++++y+      +        l ++D+ L++++  ++++s+ ++ +  kV++Lr+TEY +t   +f   +   + +++ +gk+++   ++  +l    e+qi +ie+ F++ak+      Hp+ ++++a+e++p+lP+++ w ++y+q++fd+dp++d  +     k +k++eq   +s a+++ v ++  +     +++ y  p++++++  ++++++   ++e de+   + + +Y w+ e   + kk +  n+++v++++   +v Yn++     L+  + k   + e   + + +++  ++++e+e+k+r+++ +
#PP        89*******************************99********************************.3..55........9***********..88889999999****************999976654434455555665555577788899999************9999876...************************************986541111155566666888999999998765555444448889999*99999999999999888887577999999999***99776554777779********9...9*************999998754.44488999*************99987655
#SEQ       EFVCNMKFRNNLPAVPFDPKILSYPFDPMRFVKQPPSSLETTFKYPLLAEADLGIAIDLIDPETYKR-T--GV--------LAKDDEVLINPP--AQKSSATANFKRPKVTWLRKTEYMATDSDKFYGGSSrsALDKQIIGKKTAMeLQEAGELHTPLEQQIIKIERMFDEAKQRPV---HPTNPSIEALEIVPVLPNVKLWGNKYTQLMFDSDPTPDPPKpndpnKAKKQQEQDDLMSRAVIKTVtLQRRETeaaqKYLIYMIPKSKKSKVEKKEVDDLFGDDEdDEKPPQETSEDYVWTREYLYTpKKSDTrNFFFVLDSE---KVLYNPIHLTCYLQNVKSKtakQ-ELaTERKSVTLHKKPMTEDEKKNREEMFR
#CS        XXXXXXXXXXXXXXXXXXXXXXXXXXXXXXXXX..XX--HHHHHHHHH--TTTT----GGGSTTHHHHS--GGGG--S-----HHHHGGGS--....XXXXXXXXXXXXXXXXXXXXXXXXX........X..XXXXXXXXXXXXX...XXXXXXXXXXXXXXXXXXXXX....XXXXXXXXXXXXXXXXXXXXXXXXXXXXXXXXXXXXXXXXXXXXXXX.....XX........XXXXXXXXXX.XXXX......XXXXXXXXXXXXXXXXXXXXXXXXXXXX.XXXXXXXXXXXXXXXXXXXX.........XXXXXXX.XXXXXXXXXXXXXXXXXXXXXX........XXXXXXXXXXXXXXXXXXXXXXXXXX
Amoebozoa_Flabellinia_EP01103_Thecamoeba_quadrilineata_P008841_TRINITY_DN1855_c1_g1_i1.p1_TRINITY_DN1855_c1_g1_TRINITY_DN1855_c1_g1_i1.p1_ORF_type_5prime_partial_len_496_score_144.98_TRINITY_DN1855_c1_g1_i1_1-1488                                                                                                                                                                               177    482    174    492 PF03985.16  Paf1              Family     4   327   426    177.4     5e-52   1 No_clan  
#HMM       arvrYsNnLPdppfdpKlleypftperfveyksssLerelkhkiladadlGmpldLinikgyldgddesiqaeleeveldpkDrkLLedesaskqdskrskqhskkVsfLrrTEYistefnrfgvsatdkqeaklgknlkkkeqeedlyrdresqikaiektFedakkplkdlkHpsKknlkaVealpllPDfemwkqsyaqvkfdgdpaldkeek.....dlkeeeqkerlsqailrpvmeeegeefvayflpteetlekrlr........dleeeideeedeeyefklaReYdwkvenkaskkyeenlalvfrddkkkavyYneletrveLrkrR
#MATCH     + +++ NnLP++pf pK+l+ypf+p rfv+y ++sLe+++kh il++ dl +p +Li++               +  +ldp+D++L+++++ s      ++q+++ Vs+Lr+TEYi    +        + + k +knl   ++ee+   d ++qik iek Fe++k p +    p  +  ++  +lp++PDf  w + y +v+fd+dp+++  +k     + k++eq + +++a+++ + + + ++fv+y +p++++ +++++        +  e++d+e+++  +++ +ReY  +   k  k+++ n++lvf +d    vyYn l+++++L+  +
#PP        889**************************************************.999998777733........3459************5555..344445899************99.2.......2233333334444.56888899**************9999986...899*********************************975544111114566666777778888875.55556***********999999999**9988666777777799************99..3..334458*******9...*************8655
#SEQ       CPMKFRNNLPEIPFFPKFLQYPFDPMRFVKYTPTSLEKNFKHVILTEPDLCLP-NLIDPYAHPVPP--------SRQKLDPEDEQLVRPKTVSA--ATPKSQNKAPVSWLRKTEYIGGD-E-------RSYHPKRAKNLPV-KEEESYGSDVQQQIKGIEKIFEKSKFPQN---PPPNPTATPKAVLPVFPDFGLWGNIYQHVIFDSDPSPNPPKKtdpsfEAKRKEQHQLQNEALIKAF-SIQAQKFVTYMVPKKKAVKTKREssphdsdrESFEHEDQEDGQINDYQWVREYLYEF--K--KDKDLNYFLVFSND---SVYYNQLDAKLTLQNCK
#CS        XXXXXXXXXXXXXXXXXXXXXXXXXXXXXX..XX--HHHHHHHHH--TTTT----GGGSTTHHHHS--GGGG--S-----HHHHGGGS--....XXXXXXXXXXXXXXXXXXXXXXXXX........XXXXXXXXXXXXXX..XXXXXXXXXXXXXXXXXXXXX....XXXXXXXXXXXXXXXXXXXXXXXXXXXXXXXXXXXXXXXXXXXXXXXX.....X........XXXXXXXXXXXXXX..XXXXXXXXXXXXXXXXXX........XXXXXXXXXXXXXXXXXXXXXXXXXXXXXX.......XXXXXXX.XXXXXXXXXXXXXXXXXXXX
Amoebozoa_Flabellinia_EP01104_Vermistella_antarctica_P008632_TRINITY_DN216_c0_g1_i1.p1_TRINITY_DN216_c0_g1_TRINITY_DN216_c0_g1_i1.p1_ORF_type_complete_len_582_score_213.52_TRINITY_DN216_c0_g1_i1_41-1786                                                                                                                                                                                          125    576    125    581 PF03985.16  Paf1              Family     1   401   426    161.5   3.3e-47   1 No_clan  
#HMM       dliarvrYsNnLPdppfdpKlleypftperfveyksssLerelkhkiladadlGmpldLinikgyldgddesiqaeleeveldpkDrkLLedesaskqdskrskqhskkVsfLrrTEYistefnrfgvsat.dkqeaklgknlkkkeqeedlyrdresqikaiektFedakkplkdlkHpsKknlkaVealpllPDfemwkqsyaqvkfdgdpaldkeekdlkeeeqkerlsqailrpv.meeege...........efvayflpteetlekrlr.................................................dleeeideeedeeyefklaReYdwkvenkaskkyeenlalvfrddkkkavyYneletrveLrkrRkk......eeee.snkdklnvklrepneeelkardkresefdpleeekeeeeeeeeeeeeeeeeeeeeeeeekeeeeessa
#MATCH     d+++++++ N LPd+pf+pKll++  +p r+v yk++sLe+ +k + + d  lG pl Li+++ +    d +      +v++ p+D +L e+ ++   +  +   +  +  fLr+  Y s+ +  ++   +  k +  l+k+++ + + +++    + ++++i  +F+ a++      H + ++l++Ve+l+++P f  w ++y qv fd+dp++       ++++q e  s a+++++ +e++ +           +f+ay +p+e   e  ++                                                 ++ +e+   +de+ +++ +ReY  ++   ++  ++  +++++  d   +v Y +le +++Lr+r++         ++  +  +++++ r+ +eee  +r++r s +   e   +e  +  +++++  eeee+e+ee++++e ++s+
#PP        8****************************************************************98443333..4579*************94444444444.488999************5554444443666666666666677777778889999*********9998775...*************************************....33335577889999*****97777777********************99988888789999********************************999999999988888888888889**************77666..555477777777...8****************999997642.3346778999999999999999999999994444444.3333344444433.2333333333333333333
#SEQ       DFLCQMKFFNHLPDVPFPPKLLDIAVDPLRYVRYKPTSLEKMFKQPHIPDVTLGTPLTLIDPDALNPPTDDNG--IPIPVKMAPEDAELFEEYDNPDDAATKF-RKGHGFIFLRKMSYLSNDLDGRKLYVRdTKGDEYLEKTKADRYHAKTQDVGVDDAMARIADGFDRAQERPV---HCRNPSLEPVEVLDVYPAFTIWGNQYGQVGFDDDPSP----GFPHRRHQDELTSRAVIKGFqVESTTQidpatggklkdNFAAYMVPEEIPVEVEVErkvmvkrrklaegkkaegggddgddlfgddelnnesgngeeeeeeveetQVVTEVRHVPDENGNYTWVREYAYEMAPAPD--FNTEFVFLMSAD---KVDYLPLEKKITLRRRKAIgsgnkkR-HKiVAPREVTITPRKQSEEEELRREERLSSVVKPEVV-KEITDYVQQQQQM-EEEEREKEERERAEGGESE
#CS        XXXXXXXXXXXXXXXXXXXXXXXXXXXXXXXXX..XX--HHHHHHHHH--TTTT----GGGSTTHHHHS--GGGG--S-----HHHHGGGS--....XXXXXXXXXXXXXXXXXXXXXXXXX........X.XXXXXXXXXXXXX..XXXXXXXXXXXXXXXXXXXXX....XXXXXXXXXXXXXXXXXXXXXXXXXXXXXXXXXXXXXXXXXXXXXXXXX........XXXXXXXXXX.XXXX.............XXXXXXXXXXXXXXXXXX.................................................XXXXXXXXXXXXXXXXXXXXXXXXXXXXXX.......XXXXXXX.XXXXXXXXXXXXXXXXXXXXXX...........XXXXXXXXXXXXXXXXXXXXXXXXXXXXXXXXXXXXXXXXXXXXXXXX...XXXXXXXXXXXXXXXXX
Amoebozoa_Archamoebea_EP01105_Mastigella_eilhardi_P014204_TRINITY_DN3234_c0_g1_i4.p1_TRINITY_DN3234_c0_g1_TRINITY_DN3234_c0_g1_i4.p1_ORF_type_complete_len_478_score_128.32_TRINITY_DN3234_c0_g1_i4_42-1448                                                                                                                                                                                         125    442    125    462 PF03985.16  Paf1              Family     1   328   426    146.6   1.2e-42   1 No_clan  
#HMM       dliarvrYsNnLPdppfdpKlleypftperfveyksssLerelkhkiladadlGmpldLinikgyldgddesiqaeleeveldpkDrkLLedesaskqdskrsk.........qhskkVsfLrrTEYistefnrfgvsatdkqeaklgknlkkkeqeedlyrdresqikaiektFedakkplkdlkHpsKknlkaVealpllPDfemwkqsyaqvkfdgdpaldkeekdlkeeeqkerlsqailrpvmeeegeefvayflpteetlekrlrdleeeideeedeeyefklaReYdwkvenkaskkyee.nlalvfrd..................d..kkkavyYneletrveLrkrRk
#MATCH     d+i+  ++sN+LP +p+dpK+l++p+++ r+v+y  ssLe+ +kh++l+ +d+G+++d+in++ y   d ++         +  +D +LL++e   +   + ++         ++  + s+Lr+TEY    f + +    + ++  +g     ke ee   + re  i+ ie +F++  ++     Hps ++l++Ve++p++P ++  +  y qv+fd+dp++ +        +q  + + ail+++++ + e+ +  f+     ++kr+r  e e d+       +   ReY+++v    s  +e  n+alv+                    d  ++++++Y +l  +v L k   
#PP        8******************************************************************996665........666677888877544444444445566666667899**************54444....23344444.....4567788899999*********9655544...4*************************************32........44568889999999877766543.34444555777776666655555......78889***9993...3..3444899999999999*****999999887356899***********9988554
#SEQ       DFICPLQFSNKLPSVPLDPKFLQMPTDTMRYVKYCTSSLEKAYKHQVLCANDVGVKIDMINPSIYAVPDPKPS--------MPLDDVELLRSEARFHVHAAATAstpagikrtEARPSASWLRKTEYLDGDFRKQK----KAERRSTG-----KELEEPPELRREDKIRLIEDSFKATCATP---VHPSNPSLRPVEVYPIFPYVSIPRVTYQQVTFDTDPMTGE--------QQPDQSRCAILKQFVSYAQEQSA-SFVAHLVPAAKRRRTSEVEGDDV------YSWRREYQFEVA---S--LERnNYALVLGPppepfpgvptpaaigsgaDgqQQQVAQYLPLSKKVILAKITN
#CS        XXXXXXXXXXXXXXXXXXXXXXXXXXXXXXXXX..XX--HHHHHHHHH--TTTT----GGGSTTHHHHS--GGGG--S-----HHHHGGGS--....XXXXXXX.........XXXXXXXXXXXXXXXXXX........XXXXXXXXXXXXXX..XXXXXXXXXXXXXXXXXXXXX....XXXXXXXXXXXXXXXXXXXXXXXXXXXXXXXXXXXXXXXXXXXXXXXXX........XXXXXXXXXXXXXX..XXXXXXXXXXXXXXXXXXXXXXXXXXXXXXXXXXXXXXXXXXXXXXXX........XXXXXXX.....................XXXXXXXXXXXXXXXXXXXXX
Amoebozoa_Archamoebea_EP01107_Rhizomastix_libera_P006521_TRINITY_DN2066_c0_g1_i1.p1_TRINITY_DN2066_c0_g1_TRINITY_DN2066_c0_g1_i1.p1_ORF_type_complete_len_428_score_128.07_TRINITY_DN2066_c0_g1_i1_3-1286                                                                                                                                                                                           133    421    123    426 PF03985.16  Paf1              Family    36   355   426     84.5   8.2e-24   1 No_clan  
#HMM       sssLerelkhkiladadlGmpldLinikgyldgddesiqaeleeveldpkDrkLLedesaskqdskrskqhskkVsfLrrTEYistefnrfgvsatdkqeaklgknlkkkeqeedlyrdresqikaiektFedakkplkdlkHpsKknlkaVealpllPDfemwkqsyaqvkfdgdpaldkeekdlkeeeqkerlsqailrpvmeeegeefvayflpteetlekrlrdleeeideeedeeyefklaReYdwkvenkaskkyee.nlalvfrdd..kkkavyYneletrveLrkrRkkeeeesnkdklnvklrepneeelkard
#MATCH     + +L r+ ++++ +d    + l+   ++ +l+g+++++        +dpkDr+LLe e   +q+ k+     + V++L+  +Y   +        + k++++   + +    + d++  +e+  + +ektFe++++ l+   Hp+ ++ k+V++l+llP+fe w  sy++  +dgdp++++  k ++ e+ ke  + a ++p+ +++ge+ + +f p e++l++        +   e++e e++ +ReY ++ ++   ++ e+ +++l++     k+ ++ + ++  + + +k   k  ++++  +  v   +++eee ++r 
#PP        66788888888888888888888888888999886655.......9************...4444444....59*********8888........12333333333333..344444455555566******7665.43.58*************************************988888888888899999********************888887762......2..2245789***********8888778887788888888678999************999888854446666666666677777766665
#SEQ       AMELNRQRPIPTAIDPIAALALHEYALAMLLEGNKNNN-------VMDPKDRDLLEFE---QQQTKIG----QDVPWLKPVDYGEVT--------ETKEKKQFVSQPSS--SSSDEKPTAEERDNLVEKTFEESRA-LN-PIHPTNPSAKVVQTLDLLPNFELWGTSYILALLDGDPLQNSVIKASEIETAKEIKRRAFIKPRKNAQGEKVAVMFAPREDSLNTSN------V--LEGKECEYEWLREYKFESTELGMDQNEDqQFVLIVPGGetKRGIASFVPVARKTNFKKITGKPRSSQTHYRARVIPTQLSEEEIQQRS
#CS        XX--HHHHHHHHH--TTTT----GGGSTTHHHHS--GGGG--S-----HHHHGGGS--....XXXXXXXXXXXXXXXXXXXXXXXXX........XXXXXXXXXXXXXX..XXXXXXXXXXXXXXXXXXXXX....XXXXXXXXXXXXXXXXXXXXXXXXXXXXXXXXXXXXXXXXXXXXXXXXX........XXXXXXXXXXXXXX..XXXXXXXXXXXXXXXXXXXXXXXXXXXXXXXXXXXXXXXXXXXXXXXX........XXXXXXX...XXXXXXXXXXXXXXXXXXXXXX....XXXXXXXXXXXXXXXXXXXXXX
Amoebozoa_Cutosea_EP01108_Squamamoeba_japonica_P003404_TRINITY_DN2775_c0_g3_i1.p1_TRINITY_DN2775_c0_g3_TRINITY_DN2775_c0_g3_i1.p1_ORF_type_5prime_partial_len_439_score_277.26_TRINITY_DN2775_c0_g3_i1_44-1360                                                                                                                                                                                       76    433     73    438 PF03985.16  Paf1              Family     8   376   426     56.0   3.5e-15   1 No_clan  
#HMM       YsNnLPdppfdpKlleypftp.....erfveyk.sssLerelkhkiladadlGmpldLinikgyldgddesiqaeleeveldpkDrkLLedesaskqdskrsk.................qhskkVsfLrrTEYiste..fnrfgvsatdkqeaklgknlkkkeqeedlyrdresqikaiektFedakkplkdlkHpsKknlkaVealpllPDfemwkqsyaqvkf.dgdpaldkeekdlkeeeqkerlsqailrpvmeeegeefv......ayflpteetlekrlrdleeeideeedeeyefklaReYdwkvenkaskkyeenlalvfrddkkkavyYneletrveLrkrRkkeeeesnkdklnvklrepneeelkardkresefdpleeekeeeeeeee
#MATCH     Y+N LP+pp dpK l++         +  +++   +sL  e  +++l++ dlG+pl L+++++y   d  ++   ++++ l  +D +L   ++  +++  +s+                   s ++++Lr+TEY   +  + rf+   +++++ ++         +   y   e   +ai ++Fe ak   k    p  ++l++V++lpllP ++ w+++ + v+  +++p+         ++  ++r ++a   p + e++ e++      a+  p  +++ +++  l    + ++d    f +   Y +          e  +++ ++      + + +l ++veLrk  k+  e +  d l +  r  +e el++ ++r +e   l++e ++++   +
#PP        9***************999887777433444446899999**************************77..44...4688886655.67777755555555555688899999999999889999**********97761244444222222222222........222222222...57899***8888777....99**********************9999962344444....22..23..37778888888888888988877676677777777776666..6666666655566665555555555..2.....33588888884.7899999********9999995.56899999999999999999999999999...7776556555444
#SEQ       YQNVLPEPPTDPKPLSLSSALsaslsSLVSKPLsLTSLSLEGERALLVERDLGIPLLLVDPDTYGVVD--PH---VRPAPLAGDD-ALFAVSTPPPSSASKSSsvsasasasssslpkrkRPSGNITWLRKTEYLDRSesLARFSSILKERERGRVV--------DTARYVRPE---EAILQSFERAKLAPK----PPTPGLTVVDVLPLLPHTDVWPEERVEVRGgAEEPLH----VL--RA--EKRRRTAAAEPDVAETDAEYAararagALLRPAANNAVDMF--LPPPAPADDDAPLLFARTFGYRMRP--A-----ERRYVITLDVA-AGEARFAPLVQQVELRKGEKRG-ELRHGDVLRLDPRVESEAELRRGEERLME---LGFEVADDDGAAQ
#CS        XXXXXXXXXXXXXXXXXXXXX.....XXXXX...XX--HHHHHHHHH--TTTT----GGGSTTHHHHS--GGGG--S-----HHHHGGGS--....XXXXXXX.................XXXXXXXXXXXXXXXXXX..........XXXXXXXXXXXXXX..XXXXXXXXXXXXXXXXXXXXX....XXXXXXXXXXXXXXXXXXXXXXXXXXXXXXXXXXXXX.XXXXXXXXXXXX........XXXXXXXXXXXXXX..XXX......XXXXXXXXXXXXXXXXXXXXXXXXXXXXXXXXXXXXXXXXXXXXX.......XXXXXXX.XXXXXXXXXXXXXXXXXXXXXX....XXXXXXXXXXXXXXXXXXXXXXXXXXXXXXXXXXXXXXXXXXX
Amoebozoa_Eumycetozoa_EP01109_Acytostelium_subglobosum_P007436_XP_012754977.1_hypothetical_protein_SAMD00019534_050520_Acytostelium_subglobosum_LB1                                                                                                                                                                                                                                                 157    512    157    527 PF03985.16  Paf1              Family     1   357   426    157.3   6.5e-46   1 No_clan  
#HMM       dliarvrYsNnLPdppfdpKlleypftperfveyksssLerelkhkiladadlGmpldLinikgyldgddesiqaeleeveldpkDrkLLedesaskqdskrsk........qhskkVsfLrrTEYistefnrfgvsatdkqeaklgknlkkkeq.eedlyrdresqikaiektFedakkplkdlkHpsKknlkaVealpllPDfemwkqsyaqvkfdgdpaldkeekdlkeeeq......kerlsqailrpvmeeegeefvayflpteetlekrlr.............dleeeideeedeeyefklaReYdwkvenkaskkyeenlalvfrddkkkavyYneletrveLrkrRkk.....eeee.snkdklnvklrepneeelkardkr
#MATCH     d+ + ++ +NnLPd pfdpK+l++ ++ +rf+ yk +sLe+++k+++l++ +lG++++Li++  y +  +++i       e+ ++D  LL++  +  ++skr +             Vs+Lr+TEY s++            e  +g+ +k++++ + + ++d +  ++  e+tF++ +++     Hp+ +n k+V +lp++PDfe w ++y+ v+fd dp++   +  ++++ q      +e  s++i+++       +fv +  p++e + ++ +             + +++ +e+ d+   +++ + ++         + een++l+ + d   a yYn + t+v+L+k + +     e+++  + + +++  r ++ ee ++++k 
#PP        66788999***********************************************************.44555.......9***********9777777777668999998888999************9............55666666663330333344444..55569****9998876..9***********************************9744444433333333333233344455555....446899999999998888887788888888776422333333335566666666666666....357888999988888...***************99997777733333555556666666666666666554
#SEQ       DFNCSMKLTNNLPDTPFDPKFLTISTDLNRFALYKTTSLEKNYKYPLLTEPNLGISIELIDPVIYNT-PKTKI-------EVPKEDLPLLKSLAQQDSESKRLSatrgtatnFVRPAVSWLRKTEYLSSN------------ENSMGRGVKRASTtQSTFKEDLD--VQLAENTFDAINNQSF--VHPTNPNAKPVSVLPVFPDFELWGNEYTEVQFDADPLDLPPSNLKSDSFQqyiqrqQEIRSKGIIKG----IRGKFVYFIAPKNELDFENYNnnnnnnnnsssssSNKNNGNENIDDGNPYRMYKVFTHDI----FPGQEENFFLIDKGD---ALYYNKMSTKVSLKKVKSRddkirEKRNiGKPEYVTYDTRSMTIEEIENQEKS
#CS        XXXXXXXXXXXXXXXXXXXXXXXXXXXXXXXXX..XX--HHHHHHHHH--TTTT----GGGSTTHHHHS--GGGG--S-----HHHHGGGS--....XXXXXXX........XXXXXXXXXXXXXXXXXX........XXXXXXXXXXXXXX..X.XXXXXXXXXXXXXXXXXXXX....XXXXXXXXXXXXXXXXXXXXXXXXXXXXXXXXXXXXXXXXXXXXXXXXX..............XXXXXXXXXXXXXX..XXXXXXXXXXXXXXXXXX.............XXXXXXXXXXXXXXXXXXXXXXXXXXXXXX.......XXXXXXX.XXXXXXXXXXXXXXXXXXXXXX..........XXXXXXXXXXXXXXXXXXXXXXXX
Amoebozoa_Eumycetozoa_EP01111_Echinosteliopsis_oligospora_P006311_TRINITY_DN2038_c0_g2_i1.p1_TRINITY_DN2038_c0_g2_TRINITY_DN2038_c0_g2_i1.p1_ORF_type_3prime_partial_len_490_score_169.05_TRINITY_DN2038_c0_g2_i1_2-1468                                                                                                                                                                            141    453    141    487 PF03985.16  Paf1              Family     1   329   426    193.4   7.3e-57   1 No_clan  
#HMM       dliarvrYsNnLPdppfdpKlleypftperfveyksssLerelkhkiladadlGmpldLinikgyldgddesiqaeleeveldpkDrkLLedesask.qdskrskqhskkVsfLrrTEYistefnrfgvsatdkqeaklgknlkkkeqeedlyrdresqikaiektFedakkplkdlkHpsKknlkaVealpllPDfemwkqsyaqvkfdgdpal..dkeekdlkeeeqkerlsqailrpvmeeegeefvayflpteetlekrlr....dleeeideeedeeyefklaReYdwkvenkaskkyeenlalvfrddkkkavyYneletrveLrkrRkk
#MATCH     d+i+++ + N+LPd+pfdpKll++p +++r+ ++ + sLe+ +kh+i + +d+G+p+d+i+ + y+    +++        l  +DrkL+e    ++ ++s  ++    +V++Lr+TEY   e+++f+  +    e+++g +   ++++ ++    e+q k i++tFe + k +    Hp+ ++lk+Ve+lp+lPDfe w   y+   fd+dp+   ++++ ++ ++++++ ++   +++++ ++  + +ay +p + t++ ++       ++++d +  ee +++ ++++++ v +    ++ +n+++vf  d    v+Ynel +rv+Lrk  +k
#PP        8******************************************************************.54555........**********876665155666778899*******************888...4455554444444566666677788888******55.5677..8***********************************76224555555566678888887777778888..8999999999999998875433222222222.34889***********5444..58889*******9...**************97777
#SEQ       DFICKMLFRNKLPDVPFDPKLLSLPIDNTRMYKVLPHSLEKTFKHQIFTGQDMGIPIDMIDSDIYKV-PPNDV--------LSSEDRKLIEATPSTPkASSSTPSRFRPSVTWLRKTEYLGDELPKFKRLG---VESRAGGAHHLAKEDLTANSSLEAQKKVIDSTFESV-KSIP--VHPRNPSLKPVEILPILPDFELWSTTYTEAAFDEDPLRilSTSTLNSLDSSKRNYMRDNAIIKAIPKS--QVAAYITPAKATATANVGikrkRTDDDVDGD-AEEEDYEQIHAFHFDVSKDL--DLKDNYFFVFSGD---SVFYNELHSRVKLRKVVEK
#CS        XXXXXXXXXXXXXXXXXXXXXXXXXXXXXXXXX..XX--HHHHHHHHH--TTTT----GGGSTTHHHHS--GGGG--S-----HHHHGGGS--.....XXXXXXXXXXXXXXXXXXXXXXXXX........XXXXXXXXXXXXXX..XXXXXXXXXXXXXXXXXXXXX....XXXXXXXXXXXXXXXXXXXXXXXXXXXXXXXXXXXXXXXXXXX..XXXXXX........XXXXXXXXXXXXXX..XXXXXXXXXXXXXXXXXX....XXXXXXXXXXXXXXXXXXXXXXXXXXXXXX.......XXXXXXX.XXXXXXXXXXXXXXXXXXXXXX
Amoebozoa_Eumycetozoa_EP01112_Ceratiomyxa_fruticulosa_P002777_TRINITY_DN12_c0_g1_i1.p1_TRINITY_DN12_c0_g1_TRINITY_DN12_c0_g1_i1.p1_ORF_type_complete_len_447_score_115.63_TRINITY_DN12_c0_g1_i1_370-1710                                                                                                                                                                                            108    438    108    445 PF03985.16  Paf1              Family     1   360   426    172.6   1.5e-50   1 No_clan  
#HMM       dliarvrYsNnLPdppfdpKlleypftperfveyk.sssLerelkhkiladadlGmpldLinikgyldgddesiqaeleeveldpkDrkLLe..desaskqdskrskqhskkVsfLrrTEYistefnrfgvsatdkqeaklgknlkk..keqeedlyrdresqikaiektFedakkplkdlkHp.sKknlkaVealpllPDfemwkqsyaqvkfdgdpaldkeekdlkeeeqkerlsqailrpvmeeegeefvayflpteetlekrlrdleeeideeedeeyefklaReYdwkvenkaskkyeenlalvfrddkkkavyYneletrveLrkrRkkeeee.snkdklnvklrepneeelkardkrese
#MATCH     ++++  ++ N+LPd+pf+pKll++p +p+rfv++    +Ler +k +i  + dlG+p+ Li+++ y++ +        +++ + p+D +L++  ++ as ++++r ++    V++L++T Y ste         + +  k g+ +k+  ++++++  +  ++ i+ i+k+Fe a++  +  +Hp  K+++k+V +lp++PD e  + +ya ++fd+dp++  + +d  +e ++ + s a+++p+ + +   f +yf+ + ++  +  r +e+++        +++ +R + + v  + +    +n+++v ++    a +Yn+l+ rv+ rk + ++ee  ++ +kl++   ++ ee  ++r+kr + 
#PP        799********************************9********************************44........457*********88335567899999999******************.........45566777666663344455556777899*********8877666..9*955*********************************9.788887888889**********76666...******96665555444333333........56689999999944444..6669****9998...*******99999888888865667999*****9999999999999998876
#SEQ       EFLCSLQFRNTLPDIPFEPKLLTLPLDPSRFVKFStHNTLERVYKQQIWPEPDLGIPISLIDPAMYKTPE--------HPIPIPPEDSELIRlaSDLASGRTQRRMETLRPHVPWLKKTTYLSTE---------QDEAIKFGRPQKQaqQSNRDEDNKTLDQKIEIINKSFELASNIPT--RHPlLKPDVKLVSVLPIIPDIELYPTEYAEIIFDSDPLD-INVQDEDNELNTYKRSRALFKPIADTS---FCDYFVHSVKETPDENRGMEDGD--------QYEQVRSFRADVVDNIE--VKDNYFFVEKNG---ALHYNPLKIRVRARKVKFENEEFfDRPSKLKLARIAMREEDEEKRKKRADI
#CS        XXXXXXXXXXXXXXXXXXXXXXXXXXXXXXXXX...XX--HHHHHHHHH--TTTT----GGGSTTHHHHS--GGGG--S-----HHHHGGGS..--....XXXXXXXXXXXXXXXXXXXXXXXXX........XXXXXXXXXXXXXX....XXXXXXXXXXXXXXXXXXXXX....XXXXXXXX.XXXXXXXXXXXXXXXXXXXXXXXXXXXXXXXXXXXXXXXXX........XXXXXXXXXXXXXX..XXXXXXXXXXXXXXXXXXXXXXXXXXXXXXXXXXXXXXXXXXXXXXXX.......XXXXXXX.XXXXXXXXXXXXXXXXXXXXXX.....XXXXXXXXXXXXXXXXXXXXXXXXXXX
Amoebozoa_Eumycetozoa_EP01113_Clastostelium_recurvatum_P043520_TRINITY_DN7219_c0_g1_i1.p1_TRINITY_DN7219_c0_g1_TRINITY_DN7219_c0_g1_i1.p1_ORF_type_3prime_partial_len_479_score_99.18_TRINITY_DN7219_c0_g1_i1_835-2268                                                                                                                                                                              160    476    160    478 PF03985.16  Paf1              Family     1   358   426    195.1   2.1e-57   1 No_clan  
#HMM       dliarvrYsNnLPdppfdpKlleypftperfveyk.sssLerelkhkiladadlGmpldLinikgyldgddesiqaeleeveldpkDrkLLedesaskqdskrsk..qhskkVsfLrrTEYistefnrfgvsatdkqeaklgknlkkkeqeedlyrdresqikaiektFedakkplkdlkHpsKknlkaVealpllPDfemwkqsyaqvkfdgdpaldkeekdlkeeeqkerlsqailrpvmeeegeefvayflpteetlekrlrdleeeideeedeeyefklaReYdwkvenkaskkyeenlalvfrddkkkavyYneletrveLrkrRkkeeee.snkdklnvklrepneeelkardkre
#MATCH     ++i+  ++ N+LP++pfdpKll++p +p+rfv+y  + sLer++k+++ ++ dlG+p+ Li++++y+           +++++  +D +L+ +++as + ++r +  +   +V++L++T Y s e      +a  + ++k+g + + + +e+d     e  i+ ie+tFe a+++     Hp+K++lkaV+++pllPDf+  + +y+ + fd+dp++     +    + ++ ++ a+++p+ + e   + ++++p   +l+k    +e +i+++e     ++l+R++ + v   +s +  +n +lv rd    a+yYn+l++rv+ rk R ++e+  ++  +l++   e++eee ++r+ r+
#PP        89*********************************99******************************933........457*************99988777776335678**************.....444.7888999988888666666..678899************9997...*************************************.....3....234789*******76666...*******...44444..5778888886....799*********.3333.45558*******8...************9999999777779999**************9998875
#SEQ       EFICPLQFRNRLPPLPFDPKLLSIPLDPSRFVKYTaAGSLERNHKYQLWTEVDLGIPISLIDPDTYKPPS--------RPLAVPAEDDELIHPADASGKGKGRRRmeHLRPNVAWLKKTTYLSME-----DEA-PRMRSKVGIASRHAVDEDD--VGIEDKIRTIERTFELASDTFV---HPTKPHLKAVDVMPLLPDFDLYPTEYIEIVFDEDPLP-----G----ASQATHRRALIKPIPDTE---YCDLWVP---SLNKS--GVEVGIEDQE----TYELVRAFRADV-VDSS-EVCDNHFLVERDG---AMYYNPLKQRVRPRKVRFEDEALhERPGRLKMARVELSEEEEAKRQGRN
#CS        XXXXXXXXXXXXXXXXXXXXXXXXXXXXXXXXX...XX--HHHHHHHHH--TTTT----GGGSTTHHHHS--GGGG--S-----HHHHGGGS--....XXXXXXX..XXXXXXXXXXXXXXXXXX........XXXXXXXXXXXXXX..XXXXXXXXXXXXXXXXXXXXX....XXXXXXXXXXXXXXXXXXXXXXXXXXXXXXXXXXXXXXXXXXXXXXXXX........XXXXXXXXXXXXXX..XXXXXXXXXXXXXXXXXXXXXXXXXXXXXXXXXXXXXXXXXXXXXXXX.......XXXXXXX.XXXXXXXXXXXXXXXXXXXXXX.....XXXXXXXXXXXXXXXXXXXXXXXXX
Amoebozoa_Variosea_EP01114_Cavostelium_apophysatum_P018236_TRINITY_DN5601_c0_g1_i1.p1_TRINITY_DN5601_c0_g1_TRINITY_DN5601_c0_g1_i1.p1_ORF_type_complete_len_419_score_94.45_TRINITY_DN5601_c0_g1_i1_78-1334                                                                                                                                                                                          59    416     59    418 PF03985.16  Paf1              Family     1   381   426    215.8   1.1e-63   1 No_clan  
#HMM       dliarvrYsNnLPdppfdpKlleypftperfveyksssLerelkhkiladadlGmpldLinikgyldgddesiqaeleeveldpkDrkLLedesaskqdskrsk........qhskkVsfLrrTEYistefnrfgvsatdkqeaklgknlkkkeqeedlyrdresqikaiektFedakkplkdlkHpsKknlkaVealpllPDfemwkqsyaqvkfdgdpaldkeekdlkeeeqkerlsqailrpvmeeegeefvayflpteetlekrlrdleeeideeedeeyefklaReYdwkvenkaskkyeenlalvfrddkkkavyYneletrveLrkrRkkeeeesnkdklnvklrepneeelkardkresefdpleee..........keeeeeeeeeeeee
#MATCH     ++i+r++YsNnLP++pfdpKll+ypf++ rfv y ++sL+r++kh ++++ dlG+ +dLi+++ y++           ev+l+++D + ++++++ ++   +s           s + +fL+++ Yi       + +  d  e+k g   k     +   + r++qi aie+tFe+ + p k   Hp  +nl+aVe+lp++PDf+ w++ y qv + ++ ++     d   +e +++ + ai++   +e+  +f ay +p   +++kr +d+ee+  ee     +++  ReY  +v++ a  +y +++++ f +     vyY e+ trv+L+k + ke    + +k+   +r++++ e ++rd+r+s++  l++e          +e+eeee+++++ee
#PP        8******************************************************************33.........4689999999998875433222222234444444567789*********99966666555.7788887766665....45557799***********9999985...************************************9.....3...3334688999**99999999*********...5678888999998888.....4777799999995555..59999*******8...9******************4.45899***********************93..3333557767544333333333333332
#SEQ       EFICRTKYSNNLPPIPFDPKLLSYPFDKMRFVRYAATSLDRNMKHVLHCEPDLGIAIDLIDPAAYKAPS---------EVTLEDEDIAIVDPKEQVENGTTKSPsmkrrtesPRSFSAPFLKKSTYITGAADSIRIKP-DAIETKPGWRYKD----KAREMQRDEQIHAIEQTFEACRLPPK---HPLNPNLTAVEVLPVFPDFDLWPNIYSQVVLEKEKVT-----D---PERERQKNDAIIKAYSSENQTKFFAYLVP---KKRKRGEDFEEDPVEE-----DYEWEREYSYEVKKGA--DYPDSYFFNFVNG---HVYYDEISTRVNLSKLKSKE-GIPQPSKISTVYRQLSDREIATRDARNSDM--LQPEsldpywsrdrNEDEEEEIKDDDEE
#CS        XXXXXXXXXXXXXXXXXXXXXXXXXXXXXXXXX..XX--HHHHHHHHH--TTTT----GGGSTTHHHHS--GGGG--S-----HHHHGGGS--....XXXXXXX........XXXXXXXXXXXXXXXXXX........XXXXXXXXXXXXXX..XXXXXXXXXXXXXXXXXXXXX....XXXXXXXXXXXXXXXXXXXXXXXXXXXXXXXXXXXXXXXXXXXXXXXXX........XXXXXXXXXXXXXX..XXXXXXXXXXXXXXXXXXXXXXXXXXXXXXXXXXXXXXXXXXXXXXXX.......XXXXXXX.XXXXXXXXXXXXXXXXXXXXXX....XXXXXXXXXXXXXXXXXXXXXXXXXXXXXXXXXX..........XXXXXXXXXXXXXX
Amoebozoa_Variosea_EP01116_Phalansterium_solitarium_P015380_TRINITY_DN3395_c0_g1_i1.p1_TRINITY_DN3395_c0_g1_TRINITY_DN3395_c0_g1_i1.p1_ORF_type_5prime_partial_len_403_score_73.07_TRINITY_DN3395_c0_g1_i1_57-1265                                                                                                                                                                                   33    387     33    399 PF03985.16  Paf1              Family     1   391   426    223.5   5.3e-66   1 No_clan  
#HMM       dliarvrYsNnLPdppfdpKlleypftperfveyksssLerelkhkiladadlGmpldLinikgyldgddesiqaeleeveldpkDrkLLedesaskqdskrskqhskkVsfLrrTEYistefnrfgvsatdkqeaklgknlkkkeqeedlyrdresqikaiektFedakkplkdlkHpsKknlkaVealpllPDfemwkqsyaqvkfdgdpaldkeekdlkeeeqkerlsqailrpvmeeegeefvayflpteetlekrlrdleeeideeedeeyefklaReYdwkvenkaskkyeenlalvfrddkkkavyYneletrveLrkrRkkeeee.snkdklnvklrepneeelkardkresefdpleeekeeeeeeeeeeeee.eeeeeeeeee
#MATCH     d+i++ ++sNnLPd+pfdpK+l ypf+p+rfv y+ ++Le+e+kh+i+++ dlG+p+dLi+++ y+  +         ev l p+D  LL d+         +k+++ +V++Lr+++ i t    f     + ++ k  k+  k +   ++   r+ qi+aie++F++ak p k    p +++l++V+ +p++PDf+ w +sy q+ fd +p  ++  +   ee+   +  +a+l++  ++++e + ++ +p+++++++  +d ++ i  e     e+    eY + v+++++  + ++++ vf++  ++ vyYne++tr++++k R +e++  ++ +k+++ +r+++++e  + +  ++  +     +++++++ee ee    +e+e++ee 
#PP        8******************************************************************44..3......479************........45566999*******9.6666...332...4455565555554.45667788999******************....**********************************99444433..444.455568********************8877777766666666655....4788889******55554..7779*******5.99*******************98889******************99999999987777777777777777776653333333333
#SEQ       DFICKLKFSNNLPDIPFDPKFLVYPFDPKRFVHYQTTTLEKEYKHQIHTEPDLGIPIDLIDPDAYQRPE--V------EVPLPPEDLRLLTDD--------DTKSKNVSVPWLRKSD-IMTG---FWD---NAPRFKDPKEGEK-KAGASVSSTRDDQIAAIERSFDAAKRPPK----PPRPGLHVVDDWPVFPDFNLWGNSYNQIVFDHEPPIKSAASA--EEA-DVARFEAVLKGYKTQNNESYTTLLVPKDKKRKRTAEDEKSLIGTE----EEYLWDSEYRFRVKKSEE--FVDSFMWVFDEA-SQCVYYNEINTRLNMSKLRIQETATfERPSKVTLLHRPMDANEEVEYELKKQAILSSLTLGNDDDDDEELEEPPiVDEDEDNEEV
#CS        XXXXXXXXXXXXXXXXXXXXXXXXXXXXXXXXX..XX--HHHHHHHHH--TTTT----GGGSTTHHHHS--GGGG--S-----HHHHGGGS--....XXXXXXXXXXXXXXXXXXXXXXXXX........XXXXXXXXXXXXXX..XXXXXXXXXXXXXXXXXXXXX....XXXXXXXXXXXXXXXXXXXXXXXXXXXXXXXXXXXXXXXXXXXXXXXXX........XXXXXXXXXXXXXX..XXXXXXXXXXXXXXXXXXXXXXXXXXXXXXXXXXXXXXXXXXXXXXXX.......XXXXXXX.XXXXXXXXXXXXXXXXXXXXXX.....XXXXXXXXXXXXXXXXXXXXXXXXXXXXXXXXXXXXXXXXXXXXXXXX....XXXXXXX
Amoebozoa_Variosea_EP01117_Protostelium_nocturnum_P003629_TRINITY_DN14912_c0_g1_i1.p1_TRINITY_DN14912_c0_g1_TRINITY_DN14912_c0_g1_i1.p1_ORF_type_complete_len_365_score_167.69_TRINITY_DN14912_c0_g1_i1_47-1141                                                                                                                                                                                      15    353     15    363 PF03985.16  Paf1              Family     1   369   426    220.6   3.9e-65   1 No_clan  
#HMM       dliarvrYsNnLPdppfdpKlleypftperfveyksssLerelkhkiladadlGmpldLinikgyldgddesiqaeleeveldpkDrkLLedesaskqdskrsk.....qhskkVsfLrrTEYistefnrfgvsatdkqeaklgknlkkkeqeedlyrdresqikaiektFedakkplkdlkHpsKknlkaVealpllPDfemwkqsyaqvkfdgdpaldkeekdlkeeeqkerlsqailrpvmeeegeefvayflpteetlekrlrdleeeideeedeeyefklaReYdwkvenkaskkyeenlalvfrddkkkavyYneletrveLrkrRkkeeeesnkdklnvklrepneeelkardkresefdpleeeke
#MATCH     ++i++ +YsN+LP++pf+pKll +pf+ +rf++y + sLe+++kh+ + + dlG+++dLi+++ y+ +  e         + d kD +LL+d ++ +++ ++ +     ++  +V +L rT Y s  +   + ++   +  ++g  +kk e+e++  + re+qi+aie tFe +k++     Hp+ ++lkaVe+lp+lPDfe w + y qv fd++p+++++ k+ +e+e   + s+a++++  + e+   vay +p++++        ee++ e+   e+e++ +ReY   v  k+ +++++++++ +++d    + Y e+ +rv+L k +  + +  + ++++   re+neeelk r+ r +    l ++++
#PP        8******************************************************************5533.........469999999999876665555443455569999**************77777655..666778888888666655..8999************999886...*******************************************999999***********.666669********4433.......34555666...79************..66678999899999998...9***************999655588999***************9999887...555444
#SEQ       EFICKLKYSNKLPEIPFEPKLLVIPFEANRFSKYIPNSLEKNFKHPFNSEPDLGISIDLIDPNLYKSNLGE---------ASDVKDTSLLKDLKEVEEATGKVNrmpakKDRGNVFWLQRTRYMSGHYDGPQFKS--DTIEQVGWGKKKGEKEKE--MGREEQIRAIEDTFECMKEEPV---HPTNPSLKAVEVLPILPDFERWSNAYSQVVFDSNPVDRSSHKEWQEDEFVYARSEAVIKG-FQHENRSVVAYLVPKKRK-------REENEGET---EVEYEWIREYSYDV--KSGRDFQDTFVFAVEKD---RIIYDEISSRVTLLKYKDANRRFIQPSRIVSVQREMNEEELKSREDRLKS---LTDPHA
#CS        XXXXXXXXXXXXXXXXXXXXXXXXXXXXXXXXX..XX--HHHHHHHHH--TTTT----GGGSTTHHHHS--GGGG--S-----HHHHGGGS--....XXXXXXX.....XXXXXXXXXXXXXXXXXX........XXXXXXXXXXXXXX..XXXXXXXXXXXXXXXXXXXXX....XXXXXXXXXXXXXXXXXXXXXXXXXXXXXXXXXXXXXXXXXXXXXXXXX........XXXXXXXXXXXXXX..XXXXXXXXXXXXXXXXXXXXXXXXXXXXXXXXXXXXXXXXXXXXXXXX.......XXXXXXX.XXXXXXXXXXXXXXXXXXXXXX....XXXXXXXXXXXXXXXXXXXXXXXXXXXXXXXXXXXX
Amoebozoa_Variosea_EP01118_Nematostelium_gracile_P013254_TRINITY_DN4987_c0_g4_i1.p1_TRINITY_DN4987_c0_g4_TRINITY_DN4987_c0_g4_i1.p1_ORF_type_complete_len_362_score_114.00_TRINITY_DN4987_c0_g4_i1_66-1151                                                                                                                                                                                           16    358     16    361 PF03985.16  Paf1              Family     1   388   426    221.4   2.2e-65   1 No_clan  
#HMM       dliarvrYsNnLPdppfdpKlleypftperfveyksssLerelkhkiladadlGmpldLinikgyldgddesiqaeleeveldpkDrkLLedesaskqdskrsk..qhskkVsfLrrTEYistefnrfgvsatdkqeaklgknlkkkeqeedlyrdresqikaiektFedakkplkdlkHpsKknlkaVealpllPDfemwkqsyaqvkfdgdpaldkeekdlkeeeqkerlsqailrpvmeeegeefvayflpteetlekrlrdleeeideeedeeyefklaReYdwkvenkaskkyeenlalvfrddkkkavyYneletrveLrkrRkkeeeesnkdklnvklrepneeelkardkresefdpleeekeeeeeeeeeeeeeeeeeeee
#MATCH     ++i+++rYsN+LPd+pfdpK+l+ypf+++rfv+y  +sLe+++k  ++++ d+G+p+d i+++ y+  +          v l  +D+ LLe+ +   ++sk+ +  +    V++L +T Y+ +              ++++k  kk  + e+ ++ r   i+aie+tFe+a +++    Hp+ +n+k  e++p++PD + w++ y++v+fd+dp++  + ++l  +eq++  ++a+l+     eg++f+ay  p+     kr+r+ ++ei+eee    ef+ +ReY  +v++ +  ++++++++++ ++    v Y+ + tr++  +r + + + s+ +k+++  +e+ne elk+r++  ++   l++++ e+e + +++++e  eeee+
#PP        8******************************************************************55..44......78************888888877773245679************9............3455555555.899*******************55.5677..8********7.***************************..55555788889999********88889*********4.....44444455666664....899*********4433..5887788888886...9*************999883.459**********************9999...888877777776666666..22222
#SEQ       EFICKIRYSNALPDIPFDPKFLTYPFNKNRFVKYSTTSLEKNFKSVLHTEPDMGIPIDIIDPNAYKIPE--GR------VVLPSEDQRLLEPITSEGGSSKKRRmeKIRPVVPWLQKTHYVTSL------------SKEVKKREKK-DEVEKPAMSRYDMISAIENTFEAA-NEIP--VHPKNPNMKG-EVFPVFPDEDLWPNAYLNVIFDNDPIP--KDTSLTPSEQENLRNEAVLKNYSIDEGNNFLAYMIPK-----KRKRSETDEIEEEE----EFEWIREYSYQVRKGS--DFNNSFFFLLGEK---EVTYTRIATRINVDRRTTDN-NFSRPEKITLVTKEMNEIELKKREESLMN---LQNPEPEQEIQSNNRQNE--EEEEQ
#CS        XXXXXXXXXXXXXXXXXXXXXXXXXXXXXXXXX..XX--HHHHHHHHH--TTTT----GGGSTTHHHHS--GGGG--S-----HHHHGGGS--....XXXXXXX..XXXXXXXXXXXXXXXXXX........XXXXXXXXXXXXXX..XXXXXXXXXXXXXXXXXXXXX....XXXXXXXXXXXXXXXXXXXXXXXXXXXXXXXXXXXXXXXXXXXXXXXXX........XXXXXXXXXXXXXX..XXXXXXXXXXXXXXXXXXXXXXXXXXXXXXXXXXXXXXXXXXXXXXXX.......XXXXXXX.XXXXXXXXXXXXXXXXXXXXXX....XXXXXXXXXXXXXXXXXXXXXXXXXXXXXXXXXXXXXXXXXXXXXXXX...XXXX
Amoebozoa_Variosea_EP01119_Soliformovum_irregulare_P022590_TRINITY_DN776_c0_g1_i2.p1_TRINITY_DN776_c0_g1_TRINITY_DN776_c0_g1_i2.p1_ORF_type_5prime_partial_len_395_score_109.42_TRINITY_DN776_c0_g1_i2_40-1224                                                                                                                                                                                       26    389     26    394 PF03985.16  Paf1              Family     1   381   426    207.9   2.7e-61   1 No_clan  
#HMM       dliarvrYsNnLPdppfdpKlleypftperfveyksssLerelkhkiladadlGmpldLinikgyldgddesiqaeleeveldpkDrkLLedesas...kqdskrskqhskkVsfLrrTEY...iste.fnrfgvsatdkqeaklgknlkkkeqeedlyrdresqikaiektFedakk.plkdlkHpsKknlkaVealpllPDfemwkqsyaqvkfdgdpaldkeekdlkeeeqkerlsqailrpv.meeege..efvayflpteetlekrlrdleeeideeedeeyefklaReYdwkvenkaskkyeenlalvfrddkkkavyYneletrveLrkrRkkeeeesnkdklnvklrepneeelkardkresefdpleeekeeeeeeeeeeeee
#MATCH     +++++ r+sN+LP++pfdpK+l+ypf+++rfv+y +++Le+++k+ i+++ +lG+p+dLi++k+y+   +       +++ l ++D++ L ++       ++++r ++   +V++L +T Y   is    ++f++ + +k+  + +k  ++++   +  +  e  ++a+  tFe++ + +++ l Hp+ +nl+a e+lp++PDf+ w++ y++ +fd dp+ ++++++l ++eq+   s+a++++  m+e ++  +fvay +p+     kr+  + + i++++    e+  +ReY  +v     +++e+ +++v+++d    v Y  l+tr++L+k ++k  +  +  k++  +r+++eee++ard+r ++   l eek  ++    + +ee
#PP        79****************************************************************9.43.......3469*******99998765111344555568889**********7777777677887655.33333222222333444444556777899*******8766589999*************************************************************86666654789*******3.....333233.3333332....6889******99..55578***********9...*******************4.45899*********************999...777655555554444444
#SEQ       EFLCKLRFSNALPEVPFDPKFLQYPFEKDRFVKYSATTLEKNYKFSIHTEPNLGIPIDLIDPKTYRP-VT-------QKIPLPKEDEAILGEDVVElgdTTKKRRMETLRPSVPWLQKTTYmggISGAaKTKFQQLE-SKSGWARTKVSNPASIPVETEETVEDKVQAVSDTFEAVHQfNIDTLVHPTNPNLRAEEVLPVFPDFDLWPNLYTLATFDRDPVVKSKKESLTSDEQRFLKSEALVKQYeMKEGNDvrKFVAYMVPK-----KRRSPM-DPIEDDD----EYMWVREYSYEV--RRGTDFEDAYTFVIKKD---HVTYAQLNTRLKLTKMQTKS-RYPKPAKVVAHYRDFTEEEREARDNRMEN---LTEEKRRNQISSSHSDEE
#CS        XXXXXXXXXXXXXXXXXXXXXXXXXXXXXXXXX..XX--HHHHHHHHH--TTTT----GGGSTTHHHHS--GGGG--S-----HHHHGGGS--.......XXXXXXXXXXXXXXXXXXXXX...XXXX.........XXXXXXXXXXXXXX..XXXXXXXXXXXXXXXXXXXXX.....XXXXXXXXXXXXXXXXXXXXXXXXXXXXXXXXXXXXXXXXXXXXXXXXX........XXXXXXXXXX.XXXX....XXXXXXXXXXXXXXXXXXXXXXXXXXXXXXXXXXXXXXXXXXXXXXXX.......XXXXXXX.XXXXXXXXXXXXXXXXXXXXXX....XXXXXXXXXXXXXXXXXXXXXXXXXXXXXXXXXXXXXXXXXXXXXXXX
Amoebozoa_Tubulinea_EP01121_Diplochlamys_sp_Union-15-3_P003442_TRINITY_DN13325_c0_g1_i1.p1_TRINITY_DN13325_c0_g1_TRINITY_DN13325_c0_g1_i1.p1_ORF_type_internal_len_184_score_29.59_TRINITY_DN13325_c0_g1_i1_1-549                                                                                                                                                                                    31    183     31    183 PF03985.16  Paf1              Family     1   167   426    132.7   1.9e-38   1 No_clan  
#HMM       dliarvrYsNnLPdppfdpKlleypftperfveyksssLerelkhkiladadlGmpldLinikgyldgddesiqaeleeveldpkDrkLLedesaskqdskrskqhskkVsfLrrTEYistefnrfgvsat.dkqeaklgknlkkkeqeedlyrdresqikaiektFe
#MATCH     d+++  rY NnLPd+p+d+K+l+ypf+p+r++ yk++ Le ++k+++l+  dlG+++dLi++ +y   + e          ldpkD++LL+d+ +s+++s++ k     V++Lr+TEYi++++    +++t ++    l+ n+ ++e + ++ ++ ++qik ie++F+
#PP        8*****************************************************************9.6444........5************99997777777..9***************3....233337788899999999999*******************5
#SEQ       DFVCDLRYYNNLPDLPYDAKFLSYPFDPRRYSRYKPTALEHNYKYELLTGIDLGVTIDLIDPGKYTP-QPEA--------VLDPKDKQLLNDSITSEEQSQKYK--RPFVPWLRKTEYIANTT----TTTTsSSLAPYLKSNVETSEARTKEGEELKQQIKNIEEQFK
#CS        XXXXXXXXXXXXXXXXXXXXXXXXXXXXXXXXX..XX--HHHHHHHHH--TTTT----GGGSTTHHHHS--GGGG--S-----HHHHGGGS--....XXXXXXXXXXXXXXXXXXXXXXXXX........X.XXXXXXXXXXXXX..XXXXXXXXXXXXXXXXXXXXX
Amoebozoa_Tubulinea_EP01122_Echinamoeba_exundans_P011875_TRINITY_DN4856_c0_g1_i1.p1_TRINITY_DN4856_c0_g1_TRINITY_DN4856_c0_g1_i1.p1_ORF_type_5prime_partial_len_393_score_56.20_TRINITY_DN4856_c0_g1_i1_2-1180                                                                                                                                                                                       44    379     44    389 PF03985.16  Paf1              Family     1   346   426     66.0   3.2e-18   1 No_clan  
#HMM       dliarvrYsNnLPdppfdpKlleypftperfveyk.sssLerelkhkiladadlGmpldLinikgyldgddesiqael.eeveldpkDrkLLedesaskqdskrskqhskkVsfLrrTEYistefnrfgvsatdkqeaklgknlkkkeqeedlyrdresqika..iektFedakkplkdl..kHp...sKknlkaVealpllPDfemwkqsyaqvkfdgdpaldkeekdlkeeeqkerlsqailrpv.meeegeefvayflpteetlekrlrdleeeideeedeeyefklaReYdwkvenkaskkyeenlalvfrd.....d....kkkavyYneletrveLrkrRkk..eeeesnkdklnvklrep
#MATCH     d++a  r+ N+LP++p   K l ypf+++rfv+y  ++sLe  +++++++++dl ++l+L++i+          ++++ ++++ ++ D++  e e a+ + s  ++ ++  +s  r    + t+   +g  a +++   +++++ ++++  d++++++++i    i  +Fe+a +  ++   kHp   s  +l++V +++++P+   w +s   v++ ++ a+              r  + +l+++ + ++     + ++p  e+        + +++++      +  ++eY+++   +a+     nl++ +       d    +++ + +++l++r++L+kr +   + + ++   ++v+  + 
#PP        89**************************************************************988844...33334477889999998..6666688889999999999999999999999955555444.44444444444447788888888888774335******99998887789**94445679*****************************99....43.......3555566777544444....789***8888888776666666666.....79*********955554....33333333345655246688899**************9776542.335666666665554
#SEQ       DFVAECRWLNKLPPVPHSSKMLIYPFESDRFVKYRqPTSLEVTHRFDLHTETDLALDLNLADIEAWEGPH---FLSSIqSHTKRHKSDKA--EREMATLALSSMPSDDKHIISDPRERHLVPTTAAVAGGVA-SEAALSAATAATAAARASDALEESDQIIYVreILGSFEHADSLAHERswKHPngsSAASLRPVAVFNVIPNATLWSSSIYDVQLESSHAE----VL-------DRRDEMLLKGFkVRAA----TDAYTPVAEDIMAVIAPSQPHDPSS-----GYSWIKEYNFAKIAEAE----SNLIVFVPPaslsdDnaslQSNPATFKPLDGRIQLKKRSRPvtA-AADETRSITVQSTPR
#CS        XXXXXXXXXXXXXXXXXXXXXXXXXXXXXXXXX...XX--HHHHHHHHH--TTTT----GGGSTTHHHHS--GGGG--.S-----HHHHGGGS--....XXXXXXXXXXXXXXXXXXXXXXXXX........XXXXXXXXXXXXXX..XXXXXXXXXXXXXXX..XXXXXX....XXXXX..XXX...XXXXXXXXXXXXXXXXXXXXXXXXXXXXXXXXXXXXXXXXX........XXXXXXXXXX.XXXX..XXXXXXXXXXXXXXXXXXXXXXXXXXXXXXXXXXXXXXXXXXXXXXXX.......XXXXXXX..........XXXXXXXXXXXXXXXXXXXXXX......XXXXXXXXXXXXX
Amoebozoa_Tubulinea_EP01124_Arcella_intermedia_P018310_TRINITY_DN25264_c0_g1_i1.p1_TRINITY_DN25264_c0_g1_TRINITY_DN25264_c0_g1_i1.p1_ORF_type_complete_len_365_score_100.61_TRINITY_DN25264_c0_g1_i1_20-1114                                                                                                                                                                                         25    345     25    358 PF03985.16  Paf1              Family     1   358   426    171.4   3.4e-50   1 No_clan  
#HMM       dliarvrYsNnLPdppfdpKlleypftperfveyksssLerelkhkiladadlGmpldLinikgyldgddesiqaeleeveldpkDrkLLedesaskqdskrskqhskkVsfLrrTEYistefnrfgvsatdkqeaklgknlkkkeqeedlyrdresqikaiektFedakkplkdlkHpsKknlkaVealpllPDfemwkqsyaqvkfdgdpaldkeekdlkeeeqkerlsqailrpv.meeegeefvayflpteetlekrlrdleeeideeedeeyefklaReYdwkvenkaskkyeenlalvfrddkkkavyYneletrveLrkrRkkeeeesnkdklnvklrepneeelkardkre
#MATCH     d++++ ++ N+LPd+p++pK+l++  +  +fv+y+s++Lere k ++l+ +d+G+ ldLi+++ + + d        +++ ldp D++L+e +     ++  +k +++  +fL    Y+++     ++++  ++  + +  +  ke+  +    +e+qi+ i ++Fe+ ++p k   Hp+ ++l++Ve+lpllPD e+w ++y  ++fd++p+++ ++     ++ +++ ++a+++ v    ++  ++ yf+p+++ l++   d eeei+ee ++e++++l ReY+       +k+  en+++  +d+    v Yne++ +v ++k  k  +e     ++++k+ +  +  ++++ ++ 
#PP        8******************************************************************66........4579***********9.....333444.67899**********99....3333..223333333333445566677899************999996...*************************************4433.....4457888999***999999***********88888776..8999999999**************99....555678999999997...9*************98777.3456777777777766666665555554
#SEQ       DFVCNLQFVNRLPDLPYEPKFLNCSKDLLKFVKYQSQNLEREVKVDLLCGQDVGIALDLIDLTPFIAPD--------HPPPLDPIDQQLVEGA-----TKPLTK-KDTHFAFLLHPQYVAAP----EPET--RAPVASSFIREHKEDLSQIEVSKEKQIELILQSFEATEEPPK---HPTNPKLRPVEILPLLPDEETWGNEYSEMIFDSNPVEELDN-----NDIRKKRKNAVIKAVsTPNQDTAYLRYFTPKRRRLNDE--DEEEEIEEELEGEVDYELNREYTYRL----HKGEGENFVFFWKDN---EVTYNEIKNKVVMQKATKD-SEAPVPFRVVLKHLPALTPAAQQQLEAA
#CS        XXXXXXXXXXXXXXXXXXXXXXXXXXXXXXXXX..XX--HHHHHHHHH--TTTT----GGGSTTHHHHS--GGGG--S-----HHHHGGGS--....XXXXXXXXXXXXXXXXXXXXXXXXX........XXXXXXXXXXXXXX..XXXXXXXXXXXXXXXXXXXXX....XXXXXXXXXXXXXXXXXXXXXXXXXXXXXXXXXXXXXXXXXXXXXXXXX........XXXXXXXXXX.XXXX..XXXXXXXXXXXXXXXXXXXXXXXXXXXXXXXXXXXXXXXXXXXXXXXX.......XXXXXXX.XXXXXXXXXXXXXXXXXXXXXX....XXXXXXXXXXXXXXXXXXXXXXXXX
Amoebozoa_Tubulinea_EP01125_Pyxidicula_operculata_P003123_TRINITY_DN1338_c0_g1_i1.p2_TRINITY_DN1338_c0_g1_TRINITY_DN1338_c0_g1_i1.p2_ORF_type_5prime_partial_len_426_score_150.10_TRINITY_DN1338_c0_g1_i1_3-1280                                                                                                                                                                                     19    390     19    423 PF03985.16  Paf1              Family     1   330   426    163.4   9.3e-48   1 No_clan  
#HMM       dliarvrYsNnLPdppfdpKlleypftperfveyksssLerelkhkiladadlGmpldLinikgyldgddesiqaeleeveldpkDrkLLedesaskqdskrskqhskkVsfLrrTEYistefnrfgvsatdkqeaklgknlkkkeqeedlyrdresqikaiektFedakkplkdlkHpsKknlkaVealpllPDfemwkqsyaqvkfdgdpaldkeekdlkeeeqkerlsqailrpvmeeege..........................................efvayflpteetlekrlrdleeeideeedeeyefklaReYdwkvenkaskkyeenlalvfrd.................d.kkkavyYneletrveLrkrRkk..e
#MATCH     d+i+  ++ N+LP++p++pKll++p +++r+  y ++sLe+++k++++ d ++G++ldLi+++ +   + ++       + l p D++L+    +sk+ s + + + +  +fL +  Y s+ ++ ++ ++++ +    ++n+++  +  d+ ++re+ i+ i ++Fe+ak+    l Hp+ ++ k+Ve+l ++P+ + w+++y+ v+fd+dp++ ++    + e++ e+  qa+l    + ++e                                           + +y++p++ +++++++d+  e+d+e       +++R+Y + +     +k e+ ++lvf++                 +   k++ Y++l  +v+++k  k+  +
#PP        8******************************************************************44.33.......69************66665554444.7889*********************9************************************777633..47*************************************777666.45555788899*****877777799************************************************9999999999888877777...678999*******9.....3445589999999899**99999998876625799***************8888442
#SEQ       DFICHLQFLNRLPELPVEPKLLKIPLDEGRYYAYRETSLEKDYKFELIPDINMGVNLDLIDMNMFTVPE-KK-------IPLGPTDQQLIAGIATSKSLSSKHA-ATAPLPFLLKPQYLSNDVTEAQIQSISVPILSQEENAREGTEMSDAQEEREKFINEIVESFEAAKSLP--LHHPTNRSAKPVEVLSFIPNEDLWPNDYLEVIFDDDPLTLHNDVR-NLEDDDEDDLQAMLNDLDDDDDEgerktqkkstkqtileklkkggfikpfkrtqqellaskdggsSYFSYYVPNTTKKNDNVDDMVIEDDNE---PSHLEFVRDYSFRN-----TKGENAYVLVFNNnskssknnddteengevSqTTKTFSYTPLSYKVTMTKVTKEdiN
#CS        XXXXXXXXXXXXXXXXXXXXXXXXXXXXXXXXX..XX--HHHHHHHHH--TTTT----GGGSTTHHHHS--GGGG--S-----HHHHGGGS--....XXXXXXXXXXXXXXXXXXXXXXXXX........XXXXXXXXXXXXXX..XXXXXXXXXXXXXXXXXXXXX....XXXXXXXXXXXXXXXXXXXXXXXXXXXXXXXXXXXXXXXXXXXXXXXXX........XXXXXXXXXXXXXX............................................XXXXXXXXXXXXXXXXXXXXXXXXXXXXXXXXXXXXXXXXXXXXXXXX.......XXXXXXX...................XXXXXXXXXXXXXXXXXXXXXX...
Amoebozoa_Tubulinea_EP01126_Amoeba_proteus_P004148_TRINITY_DN11406_c0_g1_i10.p1_TRINITY_DN11406_c0_g1_TRINITY_DN11406_c0_g1_i10.p1_ORF_type_5prime_partial_len_387_score_84.41_TRINITY_DN11406_c0_g1_i10_354-1514                                                                                                                                                                                    44    361     43    384 PF03985.16  Paf1              Family     2   342   426    176.3   1.1e-51   1 No_clan  
#HMM       liarvrYsNnLPdppfdpKlleypftperfveyk.sssLerelkhkiladadlGmpldLinikgyldgddesiqaeleeveldpkDrkLLedesaskqdskrskqhskkVsfLrrTEYistefnrfgvsat.dkqeaklgknlkk....keqeedlyrdresqikaiektFedakkplkdlkHpsKknlkaVealpllPDfemwkqsyaqvkfdgdpaldkeekdlkeeeqkerlsqailrpv.meeegeefvayflpteetlekrlrdleeeideeedeeyefklaReYdwkvenkaskkyeenlalvfrddkkkavyYneletrveLrkrRkkeeee.snkdklnvk
#MATCH     + ++ +Y+N+LP++p++pK+l++p +++r+v y+  ssLe+++k+++l+d dlG+ ldLi++k y   +         +++ld  D kL   +   k   + +k + + V++Lr+  Y ++ ++   v  t +++e k++++         ++ d+ ++r + ++ i++tFed+k+      Hp+ + l+aVe+lp+lPD e w ++y  v fd  p+  ++e++   ++ k++ +qai++   +  +++ f++y++ ++++l        e  +e++++ y+f+  ReY  k + + +      +++vfr+d    v   + ++ v+L +  + e ++ +++ ++ ++
#PP        569****************************************************************44........357*********99994444...444455699*************9988888888********99888855555555666677777889******9998875...*************************************777777...5557899****9999999999*******99655544.......44444444566665..677777744443..22369******9...777777777777777766643333455555444
#SEQ       FSCKLKYHNQLPEIPYEPKFLKCPLDENRYVLYNrDSSLEKNYKYEMLCDIDLGVALDLIDLKAYSVPN--------VPMKLDAVDIKLTSAPVGEK---NSQKLAPTAVPWLRKPQYLANDYSETPVPLTlNSEEDKIENKETDitfqDLEKWDSEENRLKLVNEINQTFEDSKQHPV---HPTDPTLTAVEILPILPDEELWGNQYREVLFDFPPVGGTNEEE---RRRKRQTKQAIIKFCsIPNTEDVFLSYYTASKNDLD-------EYYQEDTQKIYNFE--REYKYKAQDEVQ--ARAPYFFVFRED---FVSLVPTKAHVSLVRASTDEGSKgKRQPRIILE
#CS        XXXXXXXXXXXXXXXXXXXXXXXXXXXXXXXX...XX--HHHHHHHHH--TTTT----GGGSTTHHHHS--GGGG--S-----HHHHGGGS--....XXXXXXXXXXXXXXXXXXXXXXXXX........X.XXXXXXXXXXXXX......XXXXXXXXXXXXXXXXXXXXX....XXXXXXXXXXXXXXXXXXXXXXXXXXXXXXXXXXXXXXXXXXXXXXXXX........XXXXXXXXXX.XXXX..XXXXXXXXXXXXXXXXXXXXXXXXXXXXXXXXXXXXXXXXXXXXXXXX.......XXXXXXX.XXXXXXXXXXXXXXXXXXXXXX.....XXXXXXXXX
Amoebozoa_Tubulinea_EP01126_Amoeba_proteus_P004153_TRINITY_DN11406_c0_g1_i7.p1_TRINITY_DN11406_c0_g1_TRINITY_DN11406_c0_g1_i7.p1_ORF_type_internal_len_691_score_146.74_TRINITY_DN11406_c0_g1_i7_1-2070                                                                                                                                                                                              44    267     43    290 PF03985.16  Paf1              Family     2   233   426    156.4   1.2e-45   1 No_clan  
#HMM       liarvrYsNnLPdppfdpKlleypftperfveyk.sssLerelkhkiladadlGmpldLinikgyldgddesiqaeleeveldpkDrkLLedesaskqdskrskqhskkVsfLrrTEYistefnrfgvsat.dkqeaklgknlkk....keqeedlyrdresqikaiektFedakkplkdlkHpsKknlkaVealpllPDfemwkqsyaqvkfdgdpaldkeekdlkeeeqkerlsqa
#MATCH     + ++ +Y+N+LP++p++pK+l++p +++r+v y+  ssLe+++k+++l+d dlG+ ldLi++k y   +         +++ld  D kL   +   k   + +k + + V++Lr+  Y ++ ++   v  t +++e k++++         ++ d+ ++r + ++ i++tFed+k+      Hp+ + l+aVe+lp+lPD e w ++y  v fd  p+  ++e+++ +++q+++  q 
#PP        569****************************************************************44........357*********99994444...444455699*************9988888888********99888855555555666677777889******9998875...*******************************************9999998887665
#SEQ       FSCKLKYHNQLPEIPYEPKFLKCPLDENRYVLYNrDSSLEKNYKYEMLCDIDLGVALDLIDLKAYSVPN--------VPMKLDAVDIKLTSAPVGEK---NSQKLAPTAVPWLRKPQYLANDYSETPVPLTlNSEEDKIENKETDitfqDLEKWDSEENRLKLVNEINQTFEDSKQHPV---HPTDPTLTAVEILPILPDEELWGNQYREVLFDFPPVGGTNEEERRRKRQTKQWYQR
#CS        XXXXXXXXXXXXXXXXXXXXXXXXXXXXXXXX...XX--HHHHHHHHH--TTTT----GGGSTTHHHHS--GGGG--S-----HHHHGGGS--....XXXXXXXXXXXXXXXXXXXXXXXXX........X.XXXXXXXXXXXXX......XXXXXXXXXXXXXXXXXXXXX....XXXXXXXXXXXXXXXXXXXXXXXXXXXXXXXXXXXXXXXXXXXXXXXXX........XXXXX
Amoebozoa_Tubulinea_EP01127_Copromyxa_protea_P024099_TRINITY_DN9333_c0_g1_i2.p1_TRINITY_DN9333_c0_g1_TRINITY_DN9333_c0_g1_i2.p1_ORF_type_internal_len_371_score_106.39_TRINITY_DN9333_c0_g1_i2_2-1111                                                                                                                                                                                                18    302     18    362 PF03985.16  Paf1              Family     1   314   426    166.7   8.8e-49   1 No_clan  
#HMM       dliarvrYsNnLPdppfdpKlleypftperfveyksssLerelkhkiladadlGmpldLinikgyldgddesiqaeleeveldpkDrkLLedesaskqdskrskqhskkVsfLrrTEYistefnrfgvsat.dkqeaklgknlkkkeqeedlyrdresqikaiektFedakkplkdlkHpsKknlkaVealpllPDfemwkqsyaqvkfdgdpaldkeekdlkeeeqkerlsqailrpvmeeegeefvayflpteetlekrlr.dleeeideee..deeyefklaReYdwkvenkaskkyeenlalvfrddkkkavyY
#MATCH     +++++++Y+N+LP++pf+pK+l++p +++r+v+yk++sLe+ +k ++l d+d+G++ldLi+++ y             +++ldpkD kL  +      d+  +k + + +++Lr+  Y ++ ++   ++ t d +e   ++ + +  ++  ++++  + ++ i+k+Fe++kk+     Hp+ +nl+aV +lp+lP+ + w ++y+ v fd  p++             e+ ++ai+++    +g+ f  y++ +e+ + k    d e+e+d +e  d e  + + ReY  + ++ +++ ++  ++++f++d    v +
#PP        79*****************************************************************33........457**********999.....33444556799***********997666666555544444444444446678888999************9999875...***********************************99............457899********************99999887764444444443321447789999****99933.333555.689998886...4433
#SEQ       EFLCKIKYQNTLPPVPFEPKFLKCPLDEDRYVKYKETSLEKTFKWDLLPDTDVGVSLDLIDLRAYAVPA--------TPARLDPKDSKLCSSI-----DKPSKKIEPAAIPWLRKPQYLANDYTETIAKPTfDDEEEDEAEITYEDYRRWGSAENVRKLVTNINKSFEASKKKPA---HPTDPNLTAVAILPILPNEDLWGNQYTEVVFDFPPTE------------IEKRETAIMKSHPAVAGDLFFGYYTKKEKRRPKDGGeDYEDEEDRSEseDVEGLYAYEREYKYNRQE-SQQARD-PYIFLFQED---SVSF
#CS        XXXXXXXXXXXXXXXXXXXXXXXXXXXXXXXXX..XX--HHHHHHHHH--TTTT----GGGSTTHHHHS--GGGG--S-----HHHHGGGS--....XXXXXXXXXXXXXXXXXXXXXXXXX........X.XXXXXXXXXXXXX..XXXXXXXXXXXXXXXXXXXXX....XXXXXXXXXXXXXXXXXXXXXXXXXXXXXXXXXXXXXXXXXXXXXXXXX........XXXXXXXXXXXXXX..XXXXXXXXXXXXXXXXXX.XXXXXXXXXX..XXXXXXXXXXXXXXXXXXXX.......XXXXXXX.XXXXXXX
Amoebozoa_Tubulinea_EP01128_Nolandella_sp_AFSM9_P011655_TRINITY_DN84_c0_g3_i1.p1_TRINITY_DN84_c0_g3_TRINITY_DN84_c0_g3_i1.p1_ORF_type_internal_len_227_score_65.00_TRINITY_DN84_c0_g3_i1_2-679                                                                                                                                                                                                       49    226     49    226 PF03985.16  Paf1              Family     1   191   426     60.7   1.3e-16   1 No_clan  
#HMM       dliarvrYsNnLPdppfdpKlleypftperfveyksssLerelkhkiladadlGmpldLinikgyldgddesiqaeleeveldpkDrkLLedesaskqdskrskqhskkVsfLrrTEYistefnrfgvsatdkqeaklgknlkk....keqeedlyrdresqika.iektFedakkplkdlkHpsKknlkaVealp
#MATCH     d+++  +Y N+ P +pfd K+l++p  + r vey  + Le++++++++   ++G++ld i+ ++  +          +++ ld  D +L+e  s    +s+  k      +fLr+  Y  +     +++   k+   + ++ kk      +e +++ ++  qi   i ++F+d++ p+    Hp  kn ++V ++p
#PP        899************************************************************999933........4689**********9933...333333..33459*********9944444443.33344444444443222455555666666666656999999999999....89999999998876
#SEQ       DFVVHRKYMNTPPSLPFDSKFLKLPLPELRHVEYRRTALEASFQIPLHYGPNIGVNLDFIDREKTATPA--------NPPPLDAVDTALVEGVSM---NSADRK--TMIRPFLRKFYYLTNDDAHIAKKH-VKSVVDTDESWKKiqaeDYTEWSVTPEKRRQIVEeILQSFKDVNTPV----HPHNKNATVVSSMP
#CS        XXXXXXXXXXXXXXXXXXXXXXXXXXXXXXXXX..XX--HHHHHHHHH--TTTT----GGGSTTHHHHS--GGGG--S-----HHHHGGGS--....XXXXXXXXXXXXXXXXXXXXXXXXX........XXXXXXXXXXXXXX......XXXXXXXXXXXXXXX.XXXXXX....XXXXXXXXXXXXXXXXXXXX
Amoebozoa_Tubulinea_EP01129_Flabellula_baltica_P014812_TRINITY_DN7207_c0_g1_i1.p1_TRINITY_DN7207_c0_g1_TRINITY_DN7207_c0_g1_i1.p1_ORF_type_internal_len_436_score_99.23_TRINITY_DN7207_c0_g1_i1_2-1306                                                                                                                                                                                               39     92     39    118 PF03985.16  Paf1              Family     2    55   426     44.3   1.3e-11   1 No_clan  
#HMM       liarvrYsNnLPdppfdpKlleypftperfveyksssLerelkhkiladadlGm
#MATCH     ++++  ++N++Pd+pf+pK+l+y++++++fv+y+ s+L+ ++kh+ ++d d+G 
#PP        688899**********************************************95
#SEQ       FVSNLHFKNTVPDVPFEPKFLDYQYDRSKFVDYEYSTLDIKYKHAPICDIDVGA
#CS        XXXXXXXXXXXXXXXXXXXXXXXXXXXXXXXX..XX--HHHHHHHHH--TTTT-
Amoebozoa_Tubulinea_EP01129_Flabellula_baltica_P014812_TRINITY_DN7207_c0_g1_i1.p1_TRINITY_DN7207_c0_g1_TRINITY_DN7207_c0_g1_i1.p1_ORF_type_internal_len_436_score_99.23_TRINITY_DN7207_c0_g1_i1_2-1306                                                                                                                                                                                              123    410    123    431 PF03985.16  Paf1              Family     2   330   426    145.9   1.9e-42   1 No_clan  
#HMM       liarvrYsNnLPdppfdpKlleypftperfveyksssLerelkhkiladadlGmpldLinikgyldgddesiqaeleeveldpkDrkLLedesaskqdskrskqhskkVsfLrrTEYiste..fnrfgvsatdkqeaklgknlkkkeqeedlyrdresqikaiektFedakkplkdlkHpsKknlkaVealpllPDfemwkqsyaqvkfdgdpaldkeekdlkeeeqkerlsqailrpvmeeegeefvayflpteetlekrlrdleeeideeedeeyefklaReYdwkvenkaskkyeenlalvfrddkkkavyYneletrveLrkrRkke
#MATCH     ++++  ++N++Pd+pf+pK+l+y++++++fv+y+ s+L+ ++kh+ ++d d+G+ ldLi+ + +   +  ++       +ldpkD +L++d+     + kr++  s+  sfLr+ EY  ++  ++r ++ + +k+  +   +++  ++  ++ +  ++ i+aie tF++a ++++++kHp  ++lk+ e lp++PD e   ++y    fd+dp+ + +e++      +e+  +a++ ++++ + e +++yf+p+                e+e+e  ++  +ReY+    +++++++   ++++ +dd    v Y +++ +v+++k  +++
#PP        688899************************************************************44..44......58************....4445555..7788********99884444444333.333333...333344444444455789*********76.57889***************************************777777...33356788999999999**9*********3................344667789**********666663333..66666666...*************9976553
#SEQ       FVSNLHFKNTVPDVPFEPKFLDYQYDRSKFVDYEYSTLDIKYKHAPICDIDVGVGLDLIDYTLFEIPK--KV------GQLDPKDDELIQDD----LTRKRKR--SEHPSFLRKFEYETAKvgTPRIKQMK-SKDSIQ---SISDLMKHYKSREYLKEKIDAIEDTFKKA-SDVSKFKHPNNPKLKVTECLPIFPDEELYGNQYYEFVFDTDPVVNPDESE---TVLNEKRANAVIGSFVTNDMESYLTYFTPS----------------ETEGEITNYDWIREYHYRLISNEDEHRP--FVFIKKDD---MVTYVPIRRKVQMQKMTREQ
#CS        XXXXXXXXXXXXXXXXXXXXXXXXXXXXXXXX..XX--HHHHHHHHH--TTTT----GGGSTTHHHHS--GGGG--S-----HHHHGGGS--....XXXXXXXXXXXXXXXXXXXXXXXXX..........XXXXXXXXXXXXXX..XXXXXXXXXXXXXXXXXXXXX....XXXXXXXXXXXXXXXXXXXXXXXXXXXXXXXXXXXXXXXXXXXXXXXXX........XXXXXXXXXXXXXX..XXXXXXXXXXXXXXXXXXXXXXXXXXXXXXXXXXXXXXXXXXXXXXXX.......XXXXXXX.XXXXXXXXXXXXXXXXXXXXXX.
Amoebozoa_Eumycetozoa_EP01132_Coremiostelium_polycephalum_P004819_gene4819-6007_t                                                                                                                                                                                                                                                                                                                   153    503    153    527 PF03985.16  Paf1              Family     1   361   426    190.5   5.3e-56   1 No_clan  
#HMM       dliarvrYsNnLPdppfdpKlleypftperfveyksssLerelkhkiladadlGmpldLinikgyldgddesiqaeleeveldpkDrkLLedesaskqdskrsk....qhskkVsfLrrTEYistefnrfgvsatdkqeaklgknlkkkeqeedlyrdresqikaiektFedakkplkdlkHpsKknlkaVealpllPDfemwkqsyaqvkfdgdpaldkeekdlkeeeq......kerlsqailrpvmeeegeefvayflpteetlekrlrdleeeideee.deeyefklaReYdwkvenkaskkyeenlalvfrddkkkavyYneletrveLrkrRkk......eeeesnkdklnvklrepneeelkardkresef
#MATCH     ++ ++ r++N+LPd+pfdpK++ +p + ++f++y  +sLe+++k+++l++  lG+p+dLi+++ y +  +++i       ++ p+D++LL++ s+ +qd+k+      +   +V++Lr+TEY st+      +++ ++ +k + +     + + + ++++s  + +e+tF   k+    + Hp+ ++lk+V +lp++PDfe w++ y  + fd dp++   ++ + ee        ++  s++i++++     ++fv + +p+  +  ++ ++ +  i e++  ++ e+++ + ++     k   +  en++l +++d   avyYn l+trv+L++ + +      +++  + + ++++ re+++ee++ r+++ +  
#PP        789****************************************************************.44555.......9************9999999987655559999**************....222223333433333...45578889999999999******877764..59***********************************997666654443334544435566677777732....4688888888766665555555555555424588999999998888333...33569*******9...***************9999999998766689999****************9998873
#SEQ       EFACKLRFQNPLPDIPFDPKFIMIPSDFTKFIQYSTTSLEKNYKYPLLTEPHLGIPIDLIDPSVYNT-PKTKI-------SIPPEDEILLKPLSQIEQDEKKVTflkkSTRPSVAWLRKTEYLSTK----DENTMGRPPKKPAAT---PNKAPAVPLNEQSDSELVENTFYSIKEAN--FVHPTNPSLKPVSILPVFPDFELWNNTYSEINFDADPMDVPPSYLKGEEFSkyinqqNKVRSKGIIKGIS----DKFVYFITPKGFEEDENNNNNKVRIIENDdLSNPEYQVQKIFTSDIFDK---HQGENFFLSVQKD---AVYYNRLKTRVNLKRVKSRddklviQKSIGRPEYITYNTRELTSEEKESRENILNSL
#CS        XXXXXXXXXXXXXXXXXXXXXXXXXXXXXXXXX..XX--HHHHHHHHH--TTTT----GGGSTTHHHHS--GGGG--S-----HHHHGGGS--....XXXXXXX....XXXXXXXXXXXXXXXXXX........XXXXXXXXXXXXXX..XXXXXXXXXXXXXXXXXXXXX....XXXXXXXXXXXXXXXXXXXXXXXXXXXXXXXXXXXXXXXXXXXXXXXXX..............XXXXXXXXXXXXXX..XXXXXXXXXXXXXXXXXXXXXXXXXXXX.XXXXXXXXXXXXXXXXXXXX.......XXXXXXX.XXXXXXXXXXXXXXXXXXXXXX..........XXXXXXXXXXXXXXXXXXXXXXXXXXXX
Amoebozoa_Eumycetozoa_EP01133_Synstelium_polycarpum_P015256_gene15256-18062_t                                                                                                                                                                                                                                                                                                                        47    256     47    280 PF03985.16  Paf1              Family     1   218   426    153.8   7.5e-45   1 No_clan  
#HMM       dliarvrYsNnLPdppfdpKlleypftperfveyksssLerelkhkiladadlGmpldLinikgyldgddesiqaeleeveldpkDrkLLedesaskqdskrsk.....qhskkVsfLrrTEYistefnrfgvsatdkqeaklgknlkkkeqeedlyrdr..esqikaiektFedakkplkdlkHpsKknlkaVealpllPDfemwkqsyaqvkfdgdpaldkee
#MATCH     d+ +  r +N+LPd+pf+pK+l +p + +rf++y  +sLer++kh++l++ +lG+p+dLi++  y   + +        v++  +D+ LL+  sa ++d+krs          +Vs+Lr+TEY st+ n +g        ++ + ++   ++ +++y ++  e+ ++ +e+tF+   ++++++ Hp+ ++lk+  + p+lPDfemw ++y  v+fd+dp++  ++
#PP        788999***********************************************************9944.2.......3689999******************96666666789*************66555333....22222.22334556666655511677888******..5789999************************************984443
#SEQ       DFACSLRLHNTLPDIPFEPKFLVIPSDFSRFAQYRTTSLERSYKHPLLTEPNLGIPIDLIDPLIYNPPK-T-------RVAVPLEDEPLLRALSAQEADDKRSTtpkasFVRPSVSWLRKTEYLSTNDNSMGRGP----PKRSS-TQGSIFDTNKVYVEKpiENDVDLVESTFD--INDVENFVHPTNPSLKVKSVRPVLPDFEMWTNNYSEVIFDTDPLDMPSS
#CS        XXXXXXXXXXXXXXXXXXXXXXXXXXXXXXXXX..XX--HHHHHHHHH--TTTT----GGGSTTHHHHS--GGGG--S-----HHHHGGGS--....XXXXXXX.....XXXXXXXXXXXXXXXXXX........XXXXXXXXXXXXXX..XXXXXXXXX..XXXXXXXXXXXX....XXXXXXXXXXXXXXXXXXXXXXXXXXXXXXXXXXXXXXXXXXXXXXX
Stramenopiles_Opalozoa_EP01138_Halocafeteria_seosinensis_P010262_gb_GECG01010480.1_.p1_GENE.gb_GECG01010480.1_gb_GECG01010480.1_.p1_ORF_type_complete_len_558_score_89.52_gb_GECG01010480.1_1-1674                                                                                                                                                                                                   80    533     77    546 PF03985.16  Paf1              Family     5   413   426    123.5   1.1e-35   1 No_clan  
#HMM       rvrYsNnLPdppfdpKlleypftperfveyk...sssLerelkhkiladadlGmpldLinikgyldgddesiqaeleeveldpkDrkLLedesask...qdskrskqhskkVsfLrrTEYiste.fnrfgvsatdkqeaklgknlkkkeqeedlyrdresqika.iektFedakkplkdlkHpsKknlkaVealpllPDfemwkqsyaqvkfdgdpaldkeekdlkeeeq.....................kerlsqailrpvme..eegeefv..ayflpteetlekrlr.dleeeideeedeeyefklaReYdwkv.....................enkas....kkyeenlalvfrddkkkavyYneletrveLrkrRkkeeeesnkdklnvklrep..neeelkardkresefdpleee...keeeeeeeeeeeeeeeeeeeeeeeekeeeeessaeseeeesdeeee
#MATCH      +r+sN+LPd+p+dpK++ +p +p+ + +y+   +  +e+ +  +++a+ dlG+ ldLi+++ y + ++++       + ldp D++   d+ a +    ++ r +q ++ V +Lr +  i +  f+ +     + + ++ + n+  +  +e++++  ++  k  ie +Fe++  +   l+Hp++k+l++V ++++lPD  mw    + v+fd+dp ++   ++ + +++                     ++r++ ++lr  +e  +++ e +  ++ +p++e+        +ee +d +  ee   +  R+Y+++v                     +        ++ +e l++  +d +++++ + ++++r+e  k   ++   ++ d   ++ + +  +e+e  +r++  +e dp   +   +  + e+++ + +++  +++++ +++  +++ss ++  +e +   +
#PP        69**********************99999887546789999999999*******************886666......************9976541113445667999***************5554443...4455555555555555666666655555555******8865554.67*************************************66666644444499*****************************864312344455578*****99998666541444444444..6788999********6666666666666665443331...033345666666666666.79****************99995...5666666666655004555555666566666666663333333333333333345555555555555555555555555444443
#SEQ       PIRFSNDLPDVPVDPKFIGLPKQPDDLYKYDlfhEPYVEATHAWELHAEPDLGVLLDLIDPNFYEAPNETER------PPLDPLDQEITSDKYAQPpkeDSKTRRRQIDSHVDWLRHSPMIHADvFENVYR---HADSKQYASNVLSQRLRETEALHGNKTRKErIEDSFEAVGPNAP-LEHPTRKDLTPVGVWEVLPDPYMWGLHNVSVTFDTDPEKEGGVENPEAPTEiyrtdprrsgrnaadvetevpSRRMRHSVLRTPREdpKSEAEGLrgSLLMPDSEDIPAEHAePFEEFMDTN--EELYLRACRDYNLTVktfrrrrrdaanraiseeearR---RgesaEQVDEHLLFRWDD-ESNVIRFAPMQARIECAKIPMRD---HTTDAFRLRRQWLpdEEDEFLERTAGVTEEDPTATKaeiSRRRLERRKSARQRKMASSSKPTNRNTPTASSSTPGATDEANVPAT
#CS        XXXXXXXXXXXXXXXXXXXXXXXXXXXXX.....XX--HHHHHHHHH--TTTT----GGGSTTHHHHS--GGGG--S-----HHHHGGGS--.......XXXXXXXXXXXXXXXXXXXXXXXXX.........XXXXXXXXXXXXXX..XXXXXXXXXXXXXXX.XXXXXX....XXXXXXXXXXXXXXXXXXXXXXXXXXXXXXXXXXXXXXXXXXXXXXXXX.............................XXXXXXXXXXXX..XX..XXX..XXXXXXXXXXXXXXX.XXXXXXXXXXXXXXXXXXXXXXXXXX.....................XXXX...........XXXXXXX.XXXXXXXXXXXXXXXXXXXXXX....XXXXXXXXXXXXX..XXXXXXXXXXXXXXXXXXXXX...XXXXXXXXXXXXXX...XXXXXXXXXXXXXXXXXXXXXXXXXXXXX
Anaeramoebidae_Anaeramoebidae_EP01155_Anaeramoeba_flamelloides_P011340_Anaeramoba_flamelloidesa327958_63.p1_GENE.a327958_63_a327958_63.p1_ORF_type_internal_len_341_score_97.35_a327958_63_2-1021                                                                                                                                                                                                    19    330     19    340 PF03985.16  Paf1              Family     1   347   426    111.1   6.8e-32   1 No_clan  
#HMM       dliarvrYsNnLPdppfdpKlleypftperfveyksssLerelkhkiladadlGmpldLinikgyldgddesiqaeleeveldpkDrkLLedesaskqdskrskqhskkVsfLrrTEYistefnrfgvsatdkqeaklgknlkkkeqeedlyrdresqikaiektFedakkplkdlkHpsKknlkaVealpllPDfemwkqsyaqvkfdgdpaldkeekdlkeeeqkerlsqailrpvmeeegeefvayflpteetlekrlrdleeeideeedeeyefklaReYdwkvenkaskkyeenlalvfrddkkkavyYneletrveLrkrRkk........eeee.snkdklnvklrepn
#MATCH     +l+ r + +N+LP++p  pKll+ +f+ +++++y + +Le++  +++la+ +lG+++dLi  ++y   +         +++ld+kD++LL+  +  +   k  ++ ++++++ +rT Yis    +   ++++ q++k +k+ k +    ++ +  e+ ++++e++Fe+ak   +   H + +nl +Ve  +l+PD+++ + +   + fd++p + ++++        e+ ++ailr+  +++     +yf              +++ + ++++  +++ +ReYd++ +++  ++y e +++v+++    ++ Y+ +++    rkr+k         ++e  ++ +k+ +++++ +
#PP        6899**************************************************************933.........369************9999999999******************9.333..333677777777777777788888999************8887665...*************************************55555........5899******55444...4455554............22333333444489*********9555..56998.99999998...99***************99888887642222455556655555554
#SEQ       ELVGRLKLQNTLPPLPSTPKLLQRKFDHDKLSSYFPITLENDRELPLLAEPELGIEVDLIHSDKYIPPK---------KPQLDEKDKELLQARTDREIFRKTERKVQSSIPYFKRTTYISMA-RKP--KSKSLQKKKSSKEGKSRNGYSKKELTFEEKLEKVEESFEEAKVYPT---HKKNPNLYVVEMQQLVPDLDNSELDLRKISFDTNPNEGNKTS--------EQSNKAILRGYTDSK---TKDYFFD------------YMQLETATGHLEKYRSVREYDFTPKEN--EDYSE-YIIVLKEY---QAKYHKINSAFHFRKRKKAgktiiateKKEIvEKPEKVLIEYKDSE
#CS        XXXXXXXXXXXXXXXXXXXXXXXXXXXXXXXXX..XX--HHHHHHHHH--TTTT----GGGSTTHHHHS--GGGG--S-----HHHHGGGS--....XXXXXXXXXXXXXXXXXXXXXXXXX........XXXXXXXXXXXXXX..XXXXXXXXXXXXXXXXXXXXX....XXXXXXXXXXXXXXXXXXXXXXXXXXXXXXXXXXXXXXXXXXXXXXXXX........XXXXXXXXXXXXXX..XXXXXXXXXXXXXXXXXXXXXXXXXXXXXXXXXXXXXXXXXXXXXXXX.......XXXXXXX.XXXXXXXXXXXXXXXXXXXXXX.............XXXXXXXXXXXXXX
Anaeramoebidae_Anaeramoebidae_EP01156_Anaeramoeba_ignava_P004779_Anaeramoba_ignava_a236433_8.p1_GENE.a236433_8_a236433_8.p1_ORF_type_internal_len_233_score_102.54_a236433_8_3-698                                                                                                                                                                                                                   26    210     22    227 PF03985.16  Paf1              Family     8   216   426    119.3   2.3e-34   1 No_clan  
#HMM       YsNnLPdppfdpKlleypftperfveyksssLerelkhkiladadlGmpldLinikgyldgddesiqaeleeveldpkDrkLLedesaskqdskrskqhskkVsfLrrTEYistefnrfgvsatdkqeaklgknlkkkeqeedlyrdresqikaiektFedakkplkdlkHpsKknlkaVealpllPDfemwkqsyaqvkfdgdpaldk
#MATCH     + N+LP++p  pK+l+ +   e+++ey  +sLe++   +i+++ dl +++dL++ ++y+d  d+ +  + ++  ld+kD++ L++       +++ +  +++V++Lrr  Y +t+++r++++                 + ++ +  +e+ ++ i +tFedakkpl    Hp+ +n  +Ve+lpl+PDfe    +y++++fd dp ++ 
#PP        89**********************************************************88888877789999***********9....55555555889**************4444422.................2333456678899**************7...***********************************9854
#SEQ       FRNTLPPLPSHPKFLKQEIHLEKYAEYSFTSLEKSRLKEIHCEPDLNLNIDLVDEEKYQDSSDNFTSKRQSNKILDEKDKIILDET----LFKEKHERGQTTVPWLRRPSYMATSIKRVETQ-----------------ETQKPTISKEELLQEIRQTFEDAKKPLI---HPTNPNAVPVEVLPLFPDFERQTTNYFTLTFDIDPFQKP
#CS        XXXXXXXXXXXXXXXXXXXXXXXXXX..XX--HHHHHHHHH--TTTT----GGGSTTHHHHS--GGGG--S-----HHHHGGGS--....XXXXXXXXXXXXXXXXXXXXXXXXX........XXXXXXXXXXXXXX..XXXXXXXXXXXXXXXXXXXXX....XXXXXXXXXXXXXXXXXXXXXXXXXXXXXXXXXXXXXXXXXXXXX
Opisthokonta_Fungi_EP00129_Allomyces_macrogynus_P011518_KNE65520.1_hypothetical_protein_AMAG_11138_Allomyces_macrogynus_ATCC_38327                                                                                                                                                                                                                                                                   85    185     85    192 PF03985.16  Paf1              Family     1   104   426     39.7   3.2e-10   1 No_clan  
#HMM       dliarvrYsNnLPdppfdpKlleypftperfveyksssLerelkhkiladadlGmpldLinikgyldgddesiqael...eeveldpkDrkLLedesaskqdskrsk
#MATCH     +++++ +++ +LP++pfdpK l+ypf  + +++y  ssLe+  ++++ + +   +p+dL+n+  +++++ es+        +  +dpkD  LL d+  s ++s+ s+
#PP        79*********************************************9887...9**********996655553..2457999********99888.5555555555
#SEQ       EFMVKNKFKSTLPALPFDPKSLQYPFPLDLLAKYHLSSLEKYAQYALPFPE---VPVDLLNMGILDADNFESVP--RrrpTTYPVDPKDDPLLVDP-DSLGESGLSR
#CS        XXXXXXXXXXXXXXXXXXXXXXXXXXXXXXXXX..XX--HHHHHHHHH--TTTT----GGGSTTHHHHS--GGGG--...S-----HHHHGGGS--....XXXXXXX
Opisthokonta_Fungi_EP00129_Allomyces_macrogynus_P011518_KNE65520.1_hypothetical_protein_AMAG_11138_Allomyces_macrogynus_ATCC_38327                                                                                                                                                                                                                                                                  243    299    238    340 PF03985.16  Paf1              Family   155   207   426     24.7   1.1e-05   1 No_clan  
#HMM       resqikaiektFedakkplkdl.....kHpsKknlkaVealpllPDfemwkqsyaqvk
#MATCH     +++q++ i+++F + ++ ++ l     +Hp K+++ a  + p++PD+  w+q ya+v 
#PP        7899999************9.6699*******************************96
#SEQ       KDAQVAVIQSSFAATQSRVQ-LgpgllRHPAKPGVIAASITPVIPDLRLWPQFYAHVS
#CS        XXXXXXXXXXXXX....XXXXX.....XXXXXXXXXXXXXXXXXXXXXXXXXXXXXXX
Opisthokonta_Fungi_EP00129_Allomyces_macrogynus_P018688_KNE72690.1_hypothetical_protein_AMAG_20503_Allomyces_macrogynus_ATCC_38327                                                                                                                                                                                                                                                                    1     87      1    100 PF03985.16  Paf1              Family     3    91   426     34.2   1.5e-08   1 No_clan  
#HMM       iarvrYsNnLPdppfdpKlleypftperfveyksssLerelkhkiladadlGmpldLinikgyldgddesiqael...eeveldpkDrkLLe
#MATCH     +++ +++ +LP++pfdpK l+ypf p+ +++y  ssLe+  ++++ + +   +p+dL+n+  +++++ es+        +  +dpkD  LL 
#PP        6799*****************************************9887...9*********9996655553..24579999*******995
#SEQ       MVKNKFKSTLPALPFDPKSLQYPFPPDLLAKYHLSSLEKYAQYALPFPE---VPVDLLNMGILDADNFESVP--RrrpTTYPVDPKDDPLLF
#CS        XXXXXXXXXXXXXXXXXXXXXXXXXXXXXXX..XX--HHHHHHHHH--TTTT----GGGSTTHHHHS--GGGG--...S-----HHHHGGGS
Opisthokonta_Fungi_EP00130_Batrachochytrium_dendrobatidis_P004614_XP_006679489.1_hypothetical_protein_BATDEDRAFT_25627_Batrachochytrium_dendrobatidis_JAM81                                                                                                                                                                                                                                          10    394     10    404 PF03985.16  Paf1              Family     1   360   426    223.0   7.4e-66   1 No_clan  
#HMM       dliarvrYsNnLPdppfdpKlleypftperfveyksssLerelkhkil.adadlGmpldLinikgyldgddesiqael...eeveldpkDrkLLedesaskqdskrsk..qhskkVsfLrrTEYistefnrfgvsatdkqeaklgknlkk.keqeedlyrdresqikaiektFe.dakkplkdlkHpsKknlkaVealpllPDfemwkqsyaqvkfdgdpaldkeekdlkeeeq.....kerlsqailrpv.meeegeefv.ayflpteetlekrlr..........dleeeideeedeeyefklaReYdwkvenkaskkyeenlalvfrddkkkavyYneletrveLrkrRkk.......eeeesnkdklnvklrepneeelkardkrese
#MATCH     d+  +  Y N+LP++pfdpKlle pf ++r  +y   sL ++ +h +  ad++ G+pl+L+    + +   ++ +a l   ++ +ldp+D +LL ++  +k +s +++       V++LrrTEY++ e + +g  a    e+k+g ++kk k  +  + r +e+q+ aie+tFe +a ++l++lkHp+ ++lk+Ve++p++PDfe w++ y +v+fd+dp++++   +  +++        +l  ai++p+   e++ +f  a+++pt+ +++  ++          +  + +de+ed+  e+k+ R++d +v   ++++y   + + +r+ ++ +++Y  l  r++Lrk+R+        + e ++ +k+ v++re+++ee  +r++  ++
#PP        778899***************************************99889***********8765555.545554555677899************9999877766652256789*************9999999989************444444555566789999******5567899999**************************************88766644443366666999*********8889999996699999998888877789999999953333344444889************9...223455..8888888.699*****************988999997555599*****************99988777
#SEQ       DFAFKLSYRNTLPEIPFDPKLLEHPFPKDRHYKYTYNSLYASTPHLVYaADDENGLPLNLLAHGYLEN-AFRNPHAALlqpNPDALDPEDLELLVPPVDAKLASDNAEatRVRPVVPWLRRTEYVAVEGKTYGRRADTGVETKMGISIKKdKHLSSLMDRSEEAQMLAIENTFEtAAAATLSNLKHPTNPDLKLVEIFPIYPDFEFWPNLYQLVTFDDDPISRAPGGGATDADGteyehDLKLDRAIIKPIaNPEDDTDFTmAFYTPTDASASAVREhrerqkhlmaQGHDIEDEDEDQSHEYKFRRDFDESV---SKSNYP--FCIELRK-EEGGAFYSMLPKRMTLRKKRALnkrerdyDVEYEKPTKILVSHRELTAEEISERNTKMKD
#CS        XXXXXXXXXXXXXXXXXXXXXXXXXXXXXXXXX..XX--HHHHHHHHH.--TTTT----GGGSTTHHHHS--GGGG--...S-----HHHHGGGS--....XXXXXXX..XXXXXXXXXXXXXXXXXX........XXXXXXXXXXXXXX...XXXXXXXXXXXXXXXXXXXXX.....XXXXXXXXXXXXXXXXXXXXXXXXXXXXXXXXXXXXXXXXXXXXXXXXX.............XXXXXXXXXX.XXXX..XXX.XXXXXXXXXXXXXXX..........XXXXXXXXXXXXXXXXXXXXXXXXXXXXXX.......XXXXXXX.XXXXXXXXXXXXXXXXXXXXXX...........XXXXXXXXXXXXXXXXXXXXXXXXXXX
Opisthokonta_Fungi_EP00131_Spizellomyces_punctatus_P005045_XP_016608869.1_hypothetical_protein_SPPG_09161_Spizellomyces_punctatus_DAOM_BR117                                                                                                                                                                                                                                                         19    394     15    424 PF03985.16  Paf1              Family     5   367   426    192.6   1.2e-56   1 No_clan  
#HMM       rvrYsNnLPdppfdpKlleypftperfveyksssLerelkhkil.adadlGmpldLinikgyldgddesiqaeleeveldpkDrkLLedesaskqdskrsk..qhskkVsfLrrTEYistefnrfgvsatdkqeaklgknlkk.keqeedlyrdresqikaiektFedakk.plkdlkHpsKknlkaVealpllPDfe.mwkqsyaqvkfdgdpaldkeekdlkeeeq...kerlsqailrpv.meeegeefvayflpteetlekrlr....dleeeideeedeeyefklaReYdwkvenkaskkyeenlalvfrddkkkavyYneletrveLrkrRkk....eeee.snkdklnvklrepneeelkardkresefdpleee
#MATCH     r  Y N+LPd+pf pKlleypf p+r+  y++ sL  ++++++   d++ G+p   +++  + d   ++  a+l + +ldp+D++LL ++++ ++++++sk  + +++  fLrrT    +   +     +   e ++g ++ + ++  +     +e  +k ie+tFe++kk  +++lkHp  k++kaVe++p++PDf+ +w++  ++  fd dp++++ ++ +k e       +l++a+l+p    e+ e+ + y++ptee+  k++     + e + dee +ee++f+++R+Y+   +++       +l+l f++d +++v+Y+ +e+rv+L+++R++    eeee ++ ++l+++ r+++++ + +r+++ +e ++++e 
#PP        5569***************************************989*************8888855.55559****************99888877777773333444559****9766654554444447888888888887344455556677788999******9988689999********************8689999************877776554433555999*********8888889999*********9888763422333334444466*************955444...3.599*****7.99**********************8556679***********************9998888876
#SEQ       RYVYRNDLPDLPFQPKLLEYPFPPDRLYRYEPNSLSDKFFFEVCgPDNENGVPCAPLGMGFLEDSF-RNPDAKLVPQQLDPEDEELLAKPHQLNTAKAKSKeiSFANSPLFLRRTNVNMAGEAKTYGRVQMGIERQMGVSIMRdEKLAKHIHHTEEDKLKTIENTFEAVKKfSIDNLKHPDGKDVKAVEIFPIFPDFSgAWPDRVTLSVFDCDPLEKSATTRKKIEPGsdkALALEEAVLKPLqNPETQETVLGYYTPTEESIIKIRAkrnrEEEFGSDEEGEEEFDFRHVRDYHYDARTEHL---R-QLVLRFDND-NRGVFYKRMEGRVNLKRKRARgineEEEEwERPTRLTLTRRPLTDDDRHKRKAVVKEDLGIDES
#CS        XXXXXXXXXXXXXXXXXXXXXXXXXXXXX..XX--HHHHHHHHH.--TTTT----GGGSTTHHHHS--GGGG--S-----HHHHGGGS--....XXXXXXX..XXXXXXXXXXXXXXXXXX........XXXXXXXXXXXXXX...XXXXXXXXXXXXXXXXXXXXX.....XXXXXXXXXXXXXXXXXXXXXXXXXX.XXXXXXXXXXXXXXXXXXXXXXX...........XXXXXXXXXX.XXXX..XXXXXXXXXXXXXXXXXX....XXXXXXXXXXXXXXXXXXXXXXXXXXXXXX.......XXXXXXX.XXXXXXXXXXXXXXXXXXXXXX.........XXXXXXXXXXXXXXXXXXXXXXXXXXXXXXXXXX
Opisthokonta_Fungi_EP00132_Gonapodya_prolifera_P009894_KXS18655.1_hypothetical_protein_M427DRAFT_29557_Gonapodya_prolifera_JEL478                                                                                                                                                                                                                                                                    64    454     62    462 PF03985.16  Paf1              Family     3   367   426    178.0   3.2e-52   1 No_clan  
#HMM       iarvrYsNnLPdppfdpKlleypftperfveyksssLerelkhkil.adadlGmpldLinikgyldgddesiqael......eeveldpkDrkLLedesaskqdskrsk.................qhskkVsfLrrTEYistefnrfgvsatdkqeaklgknlkkkeqeedlyrdresqika.iektFedak.kplkdlkHpsKknlkaVealpllPDfemwkqsyaq.vkfdgdpaldkeekdlkeeeqkerlsqailrpvmeeegeefvayflpteetlekrlr...dleeeideeede..eyefklaReYdwkvenkaskkyeenlalvfrddkkkavyYneletrveLrkrRkk......eeeesnkdklnvklrepneeelkardkresefdpleee
#MATCH       r++Y+Nn P++pf+pKll+ypf+++r+  y +s L+ + ++++   d++lG+pl+L+ +  +  + ++   + l      ++ eldpkD +L+ + ++ ++ ++ s+                 +   +Vs+Lr+T Yis+  n+      + ++ + g + ++ + e+    +  s ++  +e++F+ +k  +l+ l+Hp+K++l+aVea+pl+PDfe+w+  ++  v  dgdp+  +++k+   + +  r ++a+lrp   e+g    a++lp++ t+e++l+    +e+++d +e++    ef ++ReYd +  +++s+ +   l++ +r  ++ a+ Yn +++ + L+k R+k      + ++ +    +++ r++++ee++ r++  +e +  ee+
#PP        579******************************************99*************988888554433.44479*9*99************98855443.33333588*************9999***************9998833..5777777877777.55566667777777777******7761589999************************9987537889*****888777...5556799*******.889999999*********9999887776666666665334489************54444233..58888888.489********************9999744447788899999****99999998888883322222
#SEQ       AFRTKYKNNPPPLPFEPKLLKYPFDRDRLHRYIPSDLADNDQLEVWpQDHELGVPLNLFTLGVFERELKKAG-TGLafprprRPEELDPKDAALVGSLDQINA-LATSAsvavggviqpkpvgaavVRPGNVSWLRKTQYISSDANKHLGY--KAPQVEHGSAPSP-ALEDIPESELLSRLQTtVERSFDSVKnTDLSRLRHPTKPELRAVEAYPLVPDFENWAGYFVScVYQDGDPLGAARMKS---DMDDVRRETALLRP-TGEAGSITQALYLPNDATAERLLQkrkRAEDGDDAMEEDaePSEFAFVREYDYERLESQSHVR--RLLVALRP-QEGAAVYNVVKAHMLLKKARAKvreyyaDGDDIRPAGYKLRRRNYTAEERESRRRKLEEIMEPEEA
#CS        XXXXXXXXXXXXXXXXXXXXXXXXXXXXXXX..XX--HHHHHHHHH.--TTTT----GGGSTTHHHHS--GGGG--......S-----HHHHGGGS--....XXXXXXX.................XXXXXXXXXXXXXXXXXX........XXXXXXXXXXXXXX..XXXXXXXXXXXXXXX.XXXXXX.....XXXXXXXXXXXXXXXXXXXXXXXXXXXXXXXXXX.XXXXXXXXXXXXXXX........XXXXXXXXXXXXXX..XXXXXXXXXXXXXXXXXX...XXXXXXXXXXXX..XXXXXXXXXXXXXXXXXX.......XXXXXXX.XXXXXXXXXXXXXXXXXXXXXX..........XXXXXXXXXXXXXXXXXXXXXXXXXXXXXXXXXX
Opisthokonta_Fungi_EP00133_Fusarium_graminearum_P011471_XP_011327032.1_hypothetical_protein_FGSG_07289_Fusarium_graminearum_PH-1                                                                                                                                                                                                                                                                     15    466     15    472 PF03985.16  Paf1              Family     1   409   426    336.4  2.7e-100   1 No_clan  
#HMM       dliarvrYsNnLPdppfdpKlleypftp...erfveyk.sssLerelkhkiladadlGmpldLinikgyldgddesiqaeleeveldpkDrkLLedesaskqdskrskqhskkVsfLrrTEYistefnrfgvsat.dkqeaklgknlkkkeqeedlyrdresqika.iektFedakkplkdl...kHpsKknlkaVealpllPDfemwkqs..yaqvkfdgdpaldkeekdlkeeeqkerlsqailrpv.meeege.....................efv..ayflpteetlekrlr.............dleeeideeedeeyefklaReYdwkvenkas..kkyee.nlalvfrdd...kkkavyYneletrveLrkrRkk........eeeesnkdklnvklrepneeelkardkresefdpleeekeeeeeeeeeeeeeeeeeeeeeeeekeeeeessaeseeeesd
#MATCH     d+iar+rYsN+LP+pp +pKll++p+t+   +++++++ +s+L+re++++i+ada+lGmpldL++++g++dgd++siqa+ ++++l+p+Dr LL++     +++++ k ++++VsfLrrTEYis+  ++++  ++ +   +k++    + ++ ++ ++d++++ik+ i+k+Fe a+++ +d    kHpsKknlk+V++ pl+PD++++++   y+++kf + p+ +++++d       +rl +++++p+ ++ ++e                     + +  +y+l  + t+ +r+r             +l+++++++ ++ ++f+++R Y++++e + +  +ky+e +++ +++d+   ++kavyY++++++++ r++R+k        +eee+ +d+l++++++p+ee +++ ++  +++++ ++++eeee+ e ++ e   ee+ +++ ++++ ++ s++ +ee++ 
#PP        8**************************9999******************************************************************....999**********************999998885444444444....4456899**************************99***************************999************999999.......9**********888777799******************95555699**********9999*****9999988888888888.88**************6665555*****55555555559999*****************************7788****************99999999999777777654444444444433..333333333322222.2222222222
#SEQ       DFIARIRYSNALPPPPHPPKLLDIPNTGltsGQYTTPGfASRLAREQPLNIEADAELGMPLDLVGMPGVFDGDERSIQAPAHPPALHPHDRPLLRPI----AALGKLKAAEANVSFLRRTEYISSGSSKRKDGGMpSAMLKKVN----RIKRVPEPAADSPHAIKRkIDKGFEIAEQEFNDPkraKHPSKKNLKVVDVSPLIPDLDAFPDTgaYVTIKFHQAPVVSAKQYD-------RRLLSGLFKPIdRTPDEEeayeaavaaheqdpdnipkpqNTMnyEYYLAASATAGERFRrkfdvedadhnddELYTHQSDA-GGCFQFRRLRGYETAQEVEFEaaTKYDEeIILSYNEDTfypNQKAVYYYPVQQKSTVRPQRTKniarnigiAEEEQVIDQLDITVEDPTEEVREMIKAHHDHPLGGGPAEEEEEHHEGQDAEG--EEDVDHRGSSPAARR-SRSVSEERDA
#CS        XXXXXXXXXXXXXXXXXXXXXXXXXXXX...XXXXX...XX--HHHHHHHHH--TTTT----GGGSTTHHHHS--GGGG--S-----HHHHGGGS--....XXXXXXXXXXXXXXXXXXXXXXXXX........X.XXXXXXXXXXXXX..XXXXXXXXXXXXXXX.XXXXXX....XXXXX...XXXXXXXXXXXXXXXXXXXXXXXXXX..XXXXXXXXXXXXXXXXXX........XXXXXXXXXX.XXXX.......................XXX..XXXXXXXXXXXXXXX.............XXXXXXXXXXXXXXXXXXXXXXXXXXXXXX..........XXXXXXX....XXXXXXXXXXXXXXXXXXXXXX............XXXXXXXXXXXXXXXXXXXXXXXXXXXXXXXXXXXXXXXXXXXXXXXX...XXXXXXXXXXXXXXXXXXXXXXXXX
Opisthokonta_Fungi_EP00134_Neurospora_crassa_P004122_XP_957337.1_hypothetical_protein_NCU06446_Neurospora_crassa_OR74A                                                                                                                                                                                                                                                                               16    481     16    489 PF03985.16  Paf1              Family     1   410   426    296.7   3.1e-88   1 No_clan  
#HMM       dliarvrYsNnLPdppfdpKlleypftp...erfveyk.sssLerelkhkiladadlGmpldLinikgyldgddesiqaeleeveldpkDrkLLedesaskqdskrskqhskkVsfLrrTEYistefnrfgvsatdkqeaklgknlkk......keqeedlyrdresqika.iektFedakkplkdl...kHpsKknlkaVealpllPDfemwkqs..yaqvkfdgdpaldkeekdlkeeeqkerlsqailrpv.meeege.....................efv..ayflpteetlekrlr.............dleeeideeedeeyefklaReYdwkvenkas..kkyeenlalvfrd.....d...kkkavyYneletrveLrkrRkk.......eeeesnkdklnvklrepneeelkardkresefdpleeekeeeeeeeeeeeeeeeeeeeeeeeekeeeeessaeseeeesde
#MATCH     d+iar+rYsN+LP+pp++pKll++p t+   +++++++ +s+L+re++++i++da+lGmpldL++++g++dg++  i a+  ++ ++p+Dr LL++     ++++++k   ++VsfLrrTEYi++ + ++     ++  ++ +++ ++      ++ +++  +  ++ i++ iek+F+ a ++l d+   +Hp+K+n+k ++a+pllPD+ ++++s  y++vkf ++p+ +++++d        r+  +il+p+ ++e++e                       +  +++lp++ + ++++r              l+ ++d + +  + f ++R Y+++ e++ +  +ky+  ++l frd     d   +++++yY+++++r++Lr +R++       +++e+  d+l v+++ep+e  +++ +++e +  p+++ + +ee +ee+ e++ + e+ + eee++ ++e++a++ +++   
#PP        9**************************9999**********************************************9999****************....99**********************97776543322222222222222223554567777888889999999*************99999*************************999************999999.......9*********998888889*******************95555699************9*998888877555455555555.56**************766665699999999999996666615678***************************87677999************************..666666666555555555523333333333333333333333333322
#SEQ       DYIARIRYSNALPPPPNPPKLLNIPSTGlssGQYTNPGfASRLAREQPLNIEVDAELGMPLDLVGMPGVFDGNEDAISAQNPPPPIHPHDRLLLRPL----NTLGKPKIGTESVSFLRRTEYIASVQVKRDNVFLNNRSSNSSNKDNAlkrpqkRKASPEPDKGTPAWIRRrIEKSFDIAAANLADKtkvRHPTKRNVKCIDAFPLLPDTTAFPDSgaYVTVKFTTNPVNSSDKYD-------PRMLAGILKPIeRSEAEEqafqlaqelhnedpqnhpapsSMMnyNLYLPSDAKESNLFRarfdvdnpdrdseGLYPHKDGK-GPHFVFPRLRPYETSAETEYDhdTKYNGEVILAFRDdvgegDsttDQRGMYYYPIMQRSTLRNQRTRniaqkiaDDSERFPDELHVTIDEPHEGLKADIKQFELN--PIGYSGVSEEYQEEQMEQQGQAEHHDDEEEEDRRRERDASERADSPRR
#CS        XXXXXXXXXXXXXXXXXXXXXXXXXXXX...XXXXX...XX--HHHHHHHHH--TTTT----GGGSTTHHHHS--GGGG--S-----HHHHGGGS--....XXXXXXXXXXXXXXXXXXXXXXXXX........XXXXXXXXXXXXXX........XXXXXXXXXXXXXXX.XXXXXX....XXXXX...XXXXXXXXXXXXXXXXXXXXXXXXXX..XXXXXXXXXXXXXXXXXX........XXXXXXXXXX.XXXX.......................XXX..XXXXXXXXXXXXXXX.............XXXXXXXXXXXXXXXXXXXXXXXXXXXXXX.........XXXXXXX.........XXXXXXXXXXXXXXXXXXXXXX...........XXXXXXXXXXXXXXXXXXXXXXXXXXXXXXXXXXXXXXXXXXXXXXXX...XXXXXXXXXXXXXXXXXXXXXXXXXX
Opisthokonta_Fungi_EP00135_Aspergillus_nidulans_P005906_XP_663514.1_hypothetical_protein_AN5910.2_Aspergillus_nidulans_FGSC_A4                                                                                                                                                                                                                                                                       16    490     16    494 PF03985.16  Paf1              Family     1   399   426    196.7   6.9e-58   1 No_clan  
#HMM       dliarvrYsNnLPdppfdpKlleypftp.erfveyk.sssLerelkhkiladadlGmpldLinikgyldgddesiqaeleeveldpkDrkLLedesaskqdskrskqhskkVsfLrrTEYistefnrfgvsatdkqeaklgknlkkkeqeedlyrdresqika.iektFedakkplkdl........................kHpsKknlkaVealpllPDfemwkqs..yaqvkfdgdpaldkeekdlkeeeqkerlsqailrpvmeeege..........................efvayflpteetlekrlr.............dleeeideeedeeyefklaReYdwkvenkaskkyeenlalvfrd........d..kkkavyYneletrveLrkrRkk............eeeesnkdklnvklrepneeelkardkresefdpleee......keeeeeeeeeeeeeeeeeeeeeeeekeeeees
#MATCH     ++ia  rY N+LP+p ++pK+l++p ++ erf +++ +s+L r   ++i +da+ Gmp+dL++i+g+  gd++ i+++ ++  +dp+D  LL        ++k+++ ++++VsfLrrT Yis+          + +  k+++ +++ ++ +++ +d + +ik+ i k+F+ a  + k++                         Hp  ++lk++  +pl+PD++ ++++  ++q kfd+ p++++        +  er+  a+l p  e e+                              ++flp++++l +++r             dl++++  ++ +  ++ + R Y ++ ++  + +++ ++al + d        d   +ka+yY+++ ++ +L++ R +            +++e+++ +++v +r+p+e e+ +r ++++  dp  ++      +  ee e ++++  ++ +++ +eee+++++++
#PP        8***************************9**********************************************9999***********99999....89***********************.....22..3445566666777.445666889999**999******655555555555577788889**************************************999999999999993333......3369*********.44443478999999999999999999999986445999999999999999********9999999999999988899************887775555555555555588888762678*******************************98656699*************************88876667776532222222222222.344444444444444433
#SEQ       EYIASLRYRNDLPPPDMPPKFLDIPHEGlERFLTPGfASNLGRREELNIDVDAEGGMPIDLVGIPGLHLGDESAIMLPENPDPVDPADLPLLLTL----DQLKNPAPKNANVSFLRRTQYISAG-----IR--APDGPKVNTPIRP-KRLDKKSQDDPTYIKKyIMKGFDIAYPDSKHVgedtssrikghvptklemdawaqpVHPDNPKLKPIGFFPLVPDLQGFPDPggFVQFKFDKAPVQNSGG------KRDERMDVAVLLP-SEPEERvaqeyatkkalhksnpslypdpgpvpYDYDLFLPEKKDLVNNVRaslqlsnpdrdneDLYTNEGPDNAKFHRYDRQRTYATNSQSLGNAQKQTDIALTLYDpaeakgdgDshTQKAAYYYPIISKTRLKPERSRtiaqaglaptqpKSKEDQVHQMQVMVRDPEEAEVYKRSTYRAAIDPKFAKtmppppEPAEEPEPQDADV-THADSQPQEEEEDDDADK
#CS        XXXXXXXXXXXXXXXXXXXXXXXXXXXX.XXXXX...XX--HHHHHHHHH--TTTT----GGGSTTHHHHS--GGGG--S-----HHHHGGGS--....XXXXXXXXXXXXXXXXXXXXXXXXX........XXXXXXXXXXXXXX..XXXXXXXXXXXXXXX.XXXXXX....XXXXX........................XXXXXXXXXXXXXXXXXXXXXXXXXX..XXXXXXXXXXXXXXXXXX........XXXXXXXXXXXXXX............................XXXXXXXXXXXXXXXXXX.............XXXXXXXXXXXXXXXXXXXXXXXXXXXXXX.......XXXXXXX...........XXXXXXXXXXXXXXXXXXXXXX................XXXXXXXXXXXXXXXXXXXXXXXXXXXXXXXXXX......XXXXXXXXXXXXXX...XXXXXXXXXXXXXXX
Opisthokonta_Fungi_EP00136_Aspergillus_niger_P007860_XP_001399430.2_hypothetical_protein_ANI_1_2376024_Aspergillus_niger_CBS_513.88                                                                                                                                                                                                                                                                  77    560     77    564 PF03985.16  Paf1              Family     1   410   426    210.1   5.9e-62   1 No_clan  
#HMM       dliarvrYsNnLPdppfdpKlleypftp.erfveyk.sssLerelkhkiladadlGmpldLinikgyldgddesiqaeleeveldpkDrkLLedesaskqdskrskqhskkVsfLrrTEYistefnrfgvsatdkqeaklgknlkkkeqeedlyrdresqika.iektFe...........dakkplkdl....................kHpsKknlkaVealpllPDfemwkqs..yaqvkfdgdpaldkeekdlkeeeqkerlsqailrpvmeeege.........................efv.ayflpteetlekrlr.............dleeeideeedeeyefklaReYdwkvenkaskkyee.nlalvfrd...........d.kkkavyYneletrveLrkrRkk............eeeesnkdklnvklrepneeelkardkresefdpleee.....keeeeeeeeeeeeeeeeeeeeeeeekeeeeessaeseeeesde
#MATCH     ++ia  rY N+LP+p ++pK+l++p ++ +rf +++ +s+L+r    +i +da+ Gmp+dL++i+g+  gd++ i+a+ ++  +d++D +LL  +    +++k+++ ++++VsfLrrT Yis+   r+       +  k++  + k+ +++++ +d + +ik+  +k+F+           d       +                     Hp  ++lk+V  +pllPD+e ++++  ++q kfd+ p++d + k        +r+  ail p   ee                            +  +++lp++++++k++               l++++  ++ +  +f ++R Y ++ ++  ++++++ + + +f+            d ++ka+yY+++ ++ +L++ R++            +++e+++d+++v +r+p+e e+ +r   ++  dp  +e           e++e++ e   ++ee e e+++++++s e+  ++ ++
#PP        8**************************************************************************99***************999....99***********************.333......344556655666668999999***************666655544443.......1555666799999*****99999************************99999999999999555554......79*********65554.35999********************97756***********************99999899999999888999***********888776666536666777789999988766379*******************************9866779**************************7776666444431.....33333333.2222222333333333333332222222
#SEQ       EYIASLRYRNDLPPPDMPPKFLDIPHEGlDRFLTPGfASNLARREEPNIDVDAEGGMPIDLVGIPGLHLGDESAIMAPENPEPIDQADLALLMTP----EQLKNPAPKNTNVSFLRRTQYISAG-LRA------PDGPKVAPIRTKRGTDKTKSQDDPTYIKKyLQKGFDiayphskhvgeD-------TaskikghtptklehdawahpVHPDNPKLKPVGFYPLLPDLEGFPDPggFVQFKFDKAPVQDVSGKR------DKRMDVAILLPSAPEE-RvcqehntkaalyktnpnlypdpgpiPWDyDLYLPEKKDAAKNVSaslrmtnpdrdneALYTHEGADNTKFHRFDRVRTYATSAQTLGNDQKQKdIALTLFDPeevkggnrdglDsRQKAAYYYPILGKTRLKPERARtiaqaglaptrpKTKEDQVDQIQVAVRDPDEAEVYKRSLHRAAIDPKFAEsmpppP-----ENQENDVE-PAKQEEDEGEHDVDRQASPEDAHDDAGN
#CS        XXXXXXXXXXXXXXXXXXXXXXXXXXXX.XXXXX...XX--HHHHHHHHH--TTTT----GGGSTTHHHHS--GGGG--S-----HHHHGGGS--....XXXXXXXXXXXXXXXXXXXXXXXXX........XXXXXXXXXXXXXX..XXXXXXXXXXXXXXX.XXXXXX...............XXXXX....................XXXXXXXXXXXXXXXXXXXXXXXXXX..XXXXXXXXXXXXXXXXXX........XXXXXXXXXXXXXX...........................XXX.XXXXXXXXXXXXXXX.............XXXXXXXXXXXXXXXXXXXXXXXXXXXXXX........XXXXXXX.............XXXXXXXXXXXXXXXXXXXXXX................XXXXXXXXXXXXXXXXXXXXXXXXXXXXXXXXXX.....XXXXXXXXXXXXXX...XXXXXXXXXXXXXXXXXXXXXXXXXX
Opisthokonta_Fungi_EP00138_Coccidioides_posadasii_P006853_XP_003071852.1_hypothetical_protein_CPC735_073890_Coccidioides_posadasii_C735_delta_SOWgp                                                                                                                                                                                                                                                  15    450     15    479 PF03985.16  Paf1              Family     1   363   426    185.7   1.5e-54   1 No_clan  
#HMM       dliarvrYsNnLPdppfdpKlleypftp.erfveyk.sssLerelkhkiladadlGmpldLinikgyldgddesiqaeleeveldpkDrkLLedesaskqdskrskqhskkVsfLrrTEYistefnrfgvsatdkqeaklgknlkkkeqeedlyrdresqika.iektFe...........dakkplkdl....................kHpsKknlkaVealpllPDfemwkqs..yaqvkfdgdpaldkeekdlkeeeqkerlsqailrpvmeeege.........................efv.ayflpteetlekrlr.............dleeeideeedeeyefklaReYdwkvenkas.kkyeenlalvfrd.....d...kkkavyYneletrveLrkrRkk............eeeesnkdklnvklrepneeelkardkresefdp
#MATCH     ++i+  rY N+LP p ++pK+le+p ++ e f +++  ++++r   ++i +da+ Gmp+dL++i+g+  gd++ i+a+ +++ ldp+D  LL  +     ++++++  +++VsfLrrT Yi+t  + ++v     ++ + g   k k q+++  rd +s ik+ i k+F+           d       +                     Hp  +nlk+V  +p++PD++ ++++  ++q kfd+ p++ +  k         r+  ail p   ee                            +  ++fl ++e + k+ +             d ++++  +  ++ ++ ++R Y ++ +  ++ +ky ++ +++f+      d    +ka+yY+++ ++ +L++ R +            +++e+++ +++v++r+pn +e+ +r + ++++d 
#PP        89**************************9**********************************************9****************999....99***********************322222....2233333.3444689*********************777755544443.......355566669999999999*****************************999******99999443333......68*********65555.35999********************977569*****99999998899*9999999944444444444444789*********9955444489999888899987776626788********************************855669********************999999554
#SEQ       EYITSLRYRNDLPVPDMPPKFLEVPHEGlEHFLSPGfVANMVRREELNIDVDAEGGMPIDLVGIPGLHLGDESAIMAPENPPLLDPADLPLLMTP----DQLRNPAPRNANVSFLRRTQYIATAGSGRSV----DSRIAPG-GSKHKVQKPKPSRDDPSHIKKyIIKGFDiaypkskhtgeD-------TesqirglpatkaeldawanpVHPDNPNLKPVGLFPIIPDLDGFPDPggFLQFKFDKAPVQASAGKR------DDRMDVAILLPSAPEE-RvcqehasktalhkanpslypdpgpiPWDyDLFLAEKEGSVKKIKnslslsnpnrddaDNYTHEGPDGTKYHRYDRLRTYATSTQVLNTdQKYKDIGLVLFDPaqanqDtrlTQKAAYYYPILGKTRLKPERSRtiaqaglaptraKAKEEQVHQIQVSVRDPNPDETYKRATHRAQVDS
#CS        XXXXXXXXXXXXXXXXXXXXXXXXXXXX.XXXXX...XX--HHHHHHHHH--TTTT----GGGSTTHHHHS--GGGG--S-----HHHHGGGS--....XXXXXXXXXXXXXXXXXXXXXXXXX........XXXXXXXXXXXXXX..XXXXXXXXXXXXXXX.XXXXXX...............XXXXX....................XXXXXXXXXXXXXXXXXXXXXXXXXX..XXXXXXXXXXXXXXXXXX........XXXXXXXXXXXXXX...........................XXX.XXXXXXXXXXXXXXX.............XXXXXXXXXXXXXXXXXXXXXXXXXXXXXX........XXXXXXX.........XXXXXXXXXXXXXXXXXXXXXX................XXXXXXXXXXXXXXXXXXXXXXXXXXXXXX
Opisthokonta_Fungi_EP00139_Candida_albicans_P002269_XP_714457.1_hypothetical_protein_CAALFM_C208630CA_Candida_albicans_SC5314                                                                                                                                                                                                                                                                        13    465     13    467 PF03985.16  Paf1              Family     1   395   426    311.8   8.4e-93   1 No_clan  
#HMM       dliarvrYsNnLPdppfdpKlleypftperfveyksssLerelkhkil.......adadlGmpldLinikgyldgddesi.qaeleeveldpkDrkLLedesaskqdskrskqhskkVsfLrrTEYiste.fnrfgvsat.dkqeaklgknlkkkeqeedlyrdresqikaiektFedakkplkdl...kHpsKknlkaVealpllPDfemwkqsyaqvkfdgdpaldkeekdlkeeeq...............kerlsqailrpvmeeegeefvayflpteetlekrlr.........................dleeeideeedeeyefklaReYdwkvenkaskkyee.nlalvfrd..........d.kkkavyYneletrveLrkrRkk.........eeeesnkdklnvklrepneeelkardkresefdpleeekeeeeeeeeeeeeeeeeeeeeeeeekee
#MATCH     d+ia+vrY+NnLP+pp++pK++ey++t   +++ + + L+++l++k +       +d+ lG++l+Lin++g+l +d+ ++   +l+  +l+p+Dr+LL+d+    ++ k+sk ++ +VsfLrrTEYis + +++ g + + +++e k++++l+k     d+  d++sq++ +e++F+ a++ l dl   kHp+Kk+l+aV+++pllPD++m+++ +++++f+g+++ ++e  +lk+++q                ++l++++++p +++eg e+++++  +  + ++  +                          l+e++++   e+y+fk+ ++Yd++++  +++  ee  + +v ++          + k+k +yY+++++++eL+k+R++         +  e+++d +n+ lrep+++elk+ d+++se+dp+e+e+e+eeeeeeeeeee++eee++++e + +
#PP        9********************************99**************************************98865441345599**************....99*****.*****************999999877666677777766666.....7789******************99999999****************************************9999999888999***********999*********.99999*******876665555555688999***9999888888877664334333333..59*************777774.4443566666669999988655279**************************98653..49*********************************9999999999999944444444444333
#SEQ       DYIAKVRYTNNLPPPPLNPKFIEYNTTDPISTQQEGEYLISSLFRKENfqnlmerIDDQLGLDLNLINNRGFLSEDKMNEsVGKLKYNQLHPNDRALLRDA----GIGKISK-NEPEVSFLRRTEYISDRpLSKGGNNLNtATEEIKVKEKLSK-----DEHFDADSQLQNVEESFTVANESLYDLkniKHPKKKHLRAVNTWPLLPDTSMLDNVFLNLRFMGSASINRELNNLKQQQQqqqqqndkkfdeklfDRALESSLFKP-IKSEGGEWISMYSLDATNTSTTANdndneeqindlyeklhstkkeqpinLLDEDEESL--ETYKFKYTKNYDMTYQPFEHE-NEElAIKFVSDEiedpvskdnfKrKRKMAYYYPINGKIELKKHRAStnseinkfiK--ERTYDGINFILREPSTNELKRSDTIRSEYDPMEYEGEDEEEEEEEEEEEQQEEEQQQQEVETK
#CS        XXXXXXXXXXXXXXXXXXXXXXXXXXXXXXXXX..XX--HHHHHHHHH.......--TTTT----GGGSTTHHHHS--GG.GG--S-----HHHHGGGS--....XXXXXXXXXXXXXXXXXXXXXXXXX.........X.XXXXXXXXXXXXX..XXXXXXXXXXXXXXXXXXXXX....XXXXX...XXXXXXXXXXXXXXXXXXXXXXXXXXXXXXXXXXXXXXXXXXXX.......................XXXXXXXXXXXXXX..XXXXXXXXXXXXXXXXXX.........................XXXXXXXXXXXXXXXXXXXXXXXXXXXXXX........XXXXXXX............XXXXXXXXXXXXXXXXXXXXXX.............XXXXXXXXXXXXXXXXXXXXXXXXXXXXXXXXXXXXXXXXXXXXXXXX...XXXXXXXXXXX
Opisthokonta_Fungi_EP00140_Debaryomyces_hansenii_P002874_XP_458577.2_DEHA2D02508p_Debaryomyces_hansenii_CBS767                                                                                                                                                                                                                                                                                       12    452     12    458 PF03985.16  Paf1              Family     1   393   426    327.4   1.5e-97   1 No_clan  
#HMM       dliarvrYsNnLPdppfdpKlleypftperfveyksssLerelkhkil.......adadlGmpldLinikgyldgddesiqael..........eeveldpkDrkLLedesaskqdskrskqhskkVsfLrrTEYiste.fnrfgvsat.dkqeaklgknlkkkeqeedlyrdresqikaiektFedakkplkdl...kHpsKknlkaVealpllPDfemwkqsyaqvkfdgdpaldkeekdlkeeeq........kerlsqailrpvmeeegeefvayflpteetlekrlr.............dleeeideeede..eyefklaReYdwkvenkaskkyeenlalvfrd........d..kkkavyYneletrveLrkrRkk.........eeeesnkdklnvklrepneeelkardkresefdpleeekeeeeeeeeeeeee....eeeeeeeeeeek
#MATCH     ++ia+vrY NnLP+pp++pK+++y++t++ +++++s++L ++l++k +       +d++lGm+l+Lin++g+ld+++es ++++          +++ l+pkDr+LL+d+    ++ ++sk ++  VsfLrrTEYi+++ +++ + + + + + a++++++     + + + d  +q++a+e+tF++a+++l+++   kHp Kk+lkaV ++pllPD++m++++++++kf g+++ ++e + lk++++        k++l++ai+rp +++e+ e++++++  + ++++  +              l+e++     +   y+fk++++Yd++  +  sk yee la++f+         +  k+ka+yY+++++r++L+k+R++            +s++d +n++lrepn++e +++d+++sefdp+++e+ee+ +ee ++       + e+ e++e+++
#PP        8*************************************************************************99999999999*************************....9999999.9****************7777776664444444444433.....446688*********************99*********************************************9999998899*****************.888889********99888887777899888865443333333.....2338*************.777789**8.9999999888877651689**************************98753..48*********************************999999998888886554444444444333
#SEQ       EYIAKVRYINNLPPPPLNPKFIDYNTTEKVSSKTESEQLMSSLFRKENftsfiesVDEELGMNLNLINNSGFLDNENESSIYKMvgekndnddiKHIVLHPKDRALLRDA----GIGNISK-SEPDVSFLRRTEYIAERqLPKSNGNLKgNDDVAEIAEAK-----KAENANDPAAQLAAVENTFDQAQETLDSFsnlKHPGKKHLKAVSTWPLLPDTSMMDSKFLTLKFSGSASISRELQLLKRQQKdkydetfqKNSLESAIFRP-ITSEDGEWISMYQVRDAKKAEEIKeklnssererpvnILDEQE-----DieDYKFKHSKDYDMNF-HRFSKPYEE-LAIKFEPaedssetkKtrKRKAAYYYPVTGRIDLKKHRAStnseinrflR--DSAVDVINFTLREPNTNEIRKMDAIRSEFDPMDYEGEEDIAEEFDDATGivsgQAESVEKPEANN
#CS        XXXXXXXXXXXXXXXXXXXXXXXXXXXXXXXXX..XX--HHHHHHHHH.......--TTTT----GGGSTTHHHHS--GGGG--..........S-----HHHHGGGS--....XXXXXXXXXXXXXXXXXXXXXXXXX.........X.XXXXXXXXXXXXX..XXXXXXXXXXXXXXXXXXXXX....XXXXX...XXXXXXXXXXXXXXXXXXXXXXXXXXXXXXXXXXXXXXXXXXXX................XXXXXXXXXXXXXX..XXXXXXXXXXXXXXXXXX.............XXXXXXXXXXXX..XXXXXXXXXXXXXXXXXX.......XXXXXXX...........XXXXXXXXXXXXXXXXXXXXXX.............XXXXXXXXXXXXXXXXXXXXXXXXXXXXXXXXXXXXXXXXXXXXXXXX.......XXXXXXXXX
Opisthokonta_Fungi_EP00141_Yarrowia_lipolytica_P004642_XP_504253.1_YALI0E22022p_Yarrowia_lipolytica_CLIB122                                                                                                                                                                                                                                                                                           6    383      6    386 PF03985.16  Paf1              Family     1   382   426    290.2   2.9e-86   1 No_clan  
#HMM       dliarvrYsNnLPdppfdpKlleypftperfveyk...sssLerelkhkiladadlGmpldLinikgyldgddesiqaelee.veldpkDrkLLedesaskqdskrskqhskkVsfLrrTEYistefnrfgvsatdkqeaklgknlkk.keqeedlyrdresqikaiektFedakkplkdlkHpsKknlkaVealpllPDfemwkqsyaqvkfdgdpaldkeekdlkeeeqkerlsqailrpvmeeegeefvayflpteetlekrlrdleeeideeede..eyefklaReYdwkvenkaskkyee.nlalvfrddkkkavyYneletrveLrkrRkk.....eeeesnkdklnvklrepneeelkardkresefdpleee.....keeeeeeeeeeeeee
#MATCH     d+++rvrY+N+LP+p ++pK l++p  pe++++ +    s ++r    +i++d+dlGmpldL +i+g++++ddes +++le+ +eldp+D  LL+++    q+ +++  ++ +V+fLrrTEYis+e     vs+  k e+  + +++  +++ e++++d esq++a+e+tFe+a+ ++k lkHp+K++l+aVe++p+lP+ + ++  ++++k++g+++      d    +   ++s +++rp m+ e +e++++fl+++e++++++r+l++ ++   d+   y+f++ R+Yd+  +++as ++ee ++ + +++    +++Y +++++ +L++rR+      + +e+n+  ++++lr++++ee+  rd+ ++e+dp+ +      +      eee+ee+e
#PP        8***************************99999763356777777788899*****************************66379************....444433..589**************.....4444455555554444447788999**************************************************************9555555...55569*********.666667******************999888877644459*************88887.9999344444444.689******************999*987677*********************************9655532.....222222221
#SEQ       DYLVRVRYQNELPPPELPPKMLNIPVPPEKLTSLGiniLSDMQRRESPQINVDNDLGMPLDLTEIRGVFEQDDESGLLPLENlPELDPRDLVLLKEP----QSTGNK--SQPGVAFLRRTEYISSE-----VSGGRKLETLSASQRRLaQKTLEESFQDPESQLRAVEATFEAANTDIKTLKHPKKPHLTAVESFPILPNSQIFDLTFLTMKMVGSAVGVPPLPD---GSPDPKMSVSLFRP-MTLETDEWMSMFLTKDEESKDLKRQLDSTDEHVADDkhVYRFEHKRDYDMDLQMNAS-QFEEiVIDVDLDK-PGSVAHYVPVQGKTNLKRRRVLkslrsQIKEHNIAAIDLTLRDITAEESILRDNTRAEYDPVSYTvmdlpE-----SEEEDEEDE
#CS        XXXXXXXXXXXXXXXXXXXXXXXXXXXXXXXXX.....XX--HHHHHHHHH--TTTT----GGGSTTHHHHS--GGGG--S-.----HHHHGGGS--....XXXXXXXXXXXXXXXXXXXXXXXXX........XXXXXXXXXXXXXX...XXXXXXXXXXXXXXXXXXXXX....XXXXXXXXXXXXXXXXXXXXXXXXXXXXXXXXXXXXXXXXXXXXXXXXX........XXXXXXXXXXXXXX..XXXXXXXXXXXXXXXXXXXXXXXXXXXXXX..XXXXXXXXXXXXXXXXXX........XXXXXXX.XXXXXXXXXXXXXXXXXXXXXX.........XXXXXXXXXXXXXXXXXXXXXXXXXXXXXXXXXX.....XXXXXXXXXXXXXX.
Opisthokonta_Fungi_EP00142_Kluyveromyces_lactis_P003977_XP_455167.1_uncharacterized_protein_KLLA0_F01925g_Kluyveromyces_lactis                                                                                                                                                                                                                                                                        5    409      5    421 PF03985.16  Paf1              Family     1   415   426    359.4  2.9e-107   1 No_clan  
#HMM       dliarvrYsNnLPdppfdpKlleypftperfveyksssLerelkhkil......adadlGmpldLinikgyldgddesiqaeleeveldpkDrkLLedesaskqdskrskqhskkVsfLrrTEYistefnrfgvsatdkqeaklgknlkkkeqeedlyrdresqikaiektFedakkplkdlkHpsKknlkaVealpllPDfemwkqsyaqvkfdgdpaldkeekdlkeeeqkerlsqailrpvmeeegeefvayflpteetlekrlrdleeeideee..deeyefklaReYdwkvenkaskkyeenlalvfrddkkkavyYneletrveLrkrRkk.......eeeesnkdklnvklrepneeelkardkresefdpleeekeeeeeeeeeeeee...eeeeeeeeeeekeeeeessaeseeeesdeeeeek
#MATCH     +lia++rY+N+LP+p ++pKl++y+ +p++ v+  ss+L ++l++k++      +d+dlGmpldL+ i+g+l++++   ++ +++++l+++Dr LL+d+    +++k  +++ +kV+fLrrTEY+ ++        + ++  k+++++++   ++++++  e+ ++++e+tF++ +++l++l+Hp Kk++kaV++++llPD+ +++q y++vkf+g++ald +ek+      k ++s+a+lrpv e e++e+++ + +++e+++k++++le++ide +  d+ y+fk++R++d+k+  +++++   +lal +++d k++vyY++l++r+eLr+rR++          e+n+d++nv+lr+p+++e+k rd++++++dp+++++ +++eeeee+e++   ++++ e+++++  +  e+ ++  ++e +ee+ ++
#PP        79*******************************..****************************************************************....9********************9999........234567888888774..444468999**********************************************************988888......9**********5.55556*************************9986455**************.44444555.4*******7.9***********************98642..59*********************************999999999999993322233333333333333333333333333332222
#SEQ       ELIAKIRYENELPAPLLPPKLIKYQASPDEDVS--SSKLLTSLYTKTNvtplidLDHDLGMPLDLLTIPGVLNQQNVGGLFGYDNIKLKQEDRVLLRDP----GMDKVVQSDLSKVTFLRRTEYVIST--------NMSKADKVKRTRSAL--QNEETLTPEQVLEKVESTFNHRTDDLEKLRHPIKKKVKAVNSWNLLPDTVSMDQGYFTVKFVGSAALDGKEKE------KYDMSTALLRPV-ELEEDEWISAYSTEKESSTKLSENLEQQIDEIShdDSIYKFKRFRDFDMKQ-IEPETQSS-DLALRYDND-KRTVYYKPLRSRLELRRRRVNdvirplvR--EHNWDQINVRLRAPTTKETKVRDAIRMRYDPIDFPALDDDEEEEEAEDNedrDSQNGEDSQNQGLASTENVKPTASDEVKEESVQS
#CS        XXXXXXXXXXXXXXXXXXXXXXXXXXXXXXXXX..XX--HHHHHHHHH......--TTTT----GGGSTTHHHHS--GGGG--S-----HHHHGGGS--....XXXXXXXXXXXXXXXXXXXXXXXXX........XXXXXXXXXXXXXX..XXXXXXXXXXXXXXXXXXXXX....XXXXXXXXXXXXXXXXXXXXXXXXXXXXXXXXXXXXXXXXXXXXXXXXX........XXXXXXXXXXXXXX..XXXXXXXXXXXXXXXXXXXXXXXXXXXX..XXXXXXXXXXXXXXXXXXXX.......XXXXXXX.XXXXXXXXXXXXXXXXXXXXXX...........XXXXXXXXXXXXXXXXXXXXXXXXXXXXXXXXXXXXXXXXXXXXXXXX......XXXXXXXXXXXXXXXXXXXXXXXXXXXXXXX
Opisthokonta_Fungi_EP00143_Candida_glabrata_P000439_XP_445116.1_uncharacterized_protein_CAGL0B03333g_Candida_glabrata                                                                                                                                                                                                                                                                                 6    431      6    437 PF03985.16  Paf1              Family     1   418   426    351.5  7.2e-105   1 No_clan  
#HMM       dliarvrYsNnLPdppfdpKlleypftperfveyksssLerelkhkil......adadlGmpldLinikgyldgddesiqael.eeveldpkDrkLLedesaskqdskrskqhskkVsfLrrTEYistefnrfgvsatdkqeaklgknlkkkeqeedlyrdresqikaiektFedakkplkdlkHpsKknlkaVealpllPDfemwkqsyaqvkfdgdpaldkeekdlkeeeqkerlsqailrpvmeeegeefvayflpteetlekrlrdleeeideeede......eyefklaReYdwkv....enkas........kkyeenlalvfrddkkkavyYneletrveLrkrRkk.......eeeesnkdklnvklrepneeelkardkresefdpleeekeeeeeeeeeeeeeeeeeeeeeeeekeeeeessaeseeeesdeeeeekkse
#MATCH     d++a+++++NnLP+p ++pKll +p  pe++v+  s +L+ +l+ k++      +d+dlGmpldL++i+g+l+ +d++ ++ l  +++l+p+Dr LL+d+    + ++ +k++ +kV+fLrrTEY+s++++++   + ++   +lgk  ++  +++++++++ ++++++e+tFe   k+l++l+Hp Kk+lkaV+++ llPD+++++q+y++++++g++a d++ek+      k +ls+ai+rpv e e++e++++++++ +++e++++d+e++ +++ +       +y+fk++R++d+k     +   +        ++++e la+v++d ++ +++Y++l++r+eLr+rR+           e+n+d+lnv+lr+ + +e++ rd +++++dp+++++ +eee   ee++e  ++ee ++e + ++e ++ e+ + + +e+ e++++e
#PP        9********************************..********************************************99996689*************....*************************88887555.5555556655555..789999**************************************************************888888......99*********5.55556*****************9777777766522245666*************964440...35555544466775.9999999.69********************99998642..59*********************************99999888888888.445555555555555555555444444444444433
#SEQ       DYVAKIKFQNNLPAPLLPPKLLAVPERPEENVD--SPQLIDSLYVKTNvtplikIDNDLGMPLDLMQIPGLLNRQDKKFLYALdGSIKLHPEDRVLLRDP----RVDRLTKTDMSKVTFLRRTEYVSSSITQVDGGK-KRGVNALGKRMRR--DSDEAILNASQIVEKVESTFESTAKNLDKLQHPVKKKLKAVKTWSLLPDTASMDQNYFTLRLVGSAAFDAQEKK------KLALSTAIFRPV-ELEEDEWISMYTTDGKDSENLKDDMERNLEDQLNAddiadkNYKFKRVRDFDMKHvkqaQ---EgistinneDGFNE-LAIVLND-ERGIAFYKPLRSRIELRRRRVAdairpivR--EHNIDQLNVTLRNATPKEANVRDHLRMKYDPINFAAVDEEELDGEEQQE-TKSEELPNEGETQNEAEKDEDIDGDINEAGEKGRDE
#CS        XXXXXXXXXXXXXXXXXXXXXXXXXXXXXXXXX..XX--HHHHHHHHH......--TTTT----GGGSTTHHHHS--GGGG--.S-----HHHHGGGS--....XXXXXXXXXXXXXXXXXXXXXXXXX........XXXXXXXXXXXXXX..XXXXXXXXXXXXXXXXXXXXX....XXXXXXXXXXXXXXXXXXXXXXXXXXXXXXXXXXXXXXXXXXXXXXXXX........XXXXXXXXXXXXXX..XXXXXXXXXXXXXXXXXXXXXXXXXXXXXX......XXXXXXXXXXXXXX....XXXX...............XXXXXXX.XXXXXXXXXXXXXXXXXXXXXX...........XXXXXXXXXXXXXXXXXXXXXXXXXXXXXXXXXXXXXXXXXXXXXXXX...XXXXXXXXXXXXXXXXXXXXXXXXXXXXXXXXXX
Opisthokonta_Fungi_EP00144_Saccharomyces_cerevisiae_P000618_NP_009838.1_Paf1p_Saccharomyces_cerevisiae_S288C                                                                                                                                                                                                                                                                                          6    414      6    419 PF03985.16  Paf1              Family     1   425   426    359.5  2.7e-107   1 No_clan  
#HMM       dliarvrYsNnLPdppfdpKlleypftperfveyksssLerelkhkil......adadlGmpldLinikgyldgddesiqaeleeveldpkDrkLLedesaskqdskrskqhskkVsfLrrTEYistefnrfgvsat.dkqeaklgknlkk.keqeedlyrdresqikaiektFedakkplkdlkHpsKknlkaVealpllPDfemwkqsyaqvkfdgdpaldkeekdlkeeeqkerlsqailrpvmeeegeefvayflpteetlekrlrdleeeideeede.....eyefklaReYdwkvenkaskkyeenlalvfrddkkkavyYneletrveLrkrRkk.......eeeesnkdklnvklrepneeelkardkresefdpleeekeeeeeeeeeeeeeeeeeeeeeeeekeeeeessaeseeeesdeeeeekkselkessee
#MATCH     ++ia ++Y+N+LP p+++pKll yp +pe +++  ss+L+++l++k++       d+dlGmp+dL++++g+l++ d++ ++ +++v+ld++Dr+LL+d+    ++++ +k++ +kV+fLrrTEY+s++        + +++++ l+++++    +++d+ +d +++i+++e tF+    + ++++Hp Kk++k+V++++llPD+++++q y+++kf+g+++ld++ek        ++l+++i+rpv e e++e+++++ +++++++ ++++le+++de++d+      y+fk++R+Yd+k+   a+k + e la+ ++d k+ ++yY++l++++eLr+rR++       +  e+ +d+lnv+lr+p+++e++ rdk++++fdp+++++ +ee++e+ee+ e   + ++e+e ++++e+s++e+e+e+++e ++ek++e++e++++
#PP        8********************************..****************************************************************....*************************........33788999998888867788999***************9....456679*************************************55555........59********5.55556*************************9997779999**************..44433554.9999999.69***********************98642..59*********************************************99...77788888888888888888888888888888887777765
#SEQ       EYIAPIKYQNSLPVPQLPPKLLVYPESPETNAD--SSQLINSLYIKTNvtnliqQDEDLGMPVDLMKFPGLLNKLDSKLLYGFDNVKLDKDDRILLRDP----RIDRLTKTDISKVTFLRRTEYVSNT--------IaAHDNTSLKRKRRLdDGDSDDENLDVNHIISRVEGTFN----KTDKWQHPVKKGVKMVKKWDLLPDTASMDQVYFILKFMGSASLDTKEK--------KSLNTGIFRPV-ELEEDEWISMYATDHKDSAILENELEKGMDEMDDDshegkIYKFKRIRDYDMKQ--VAEKPMTE-LAIRLND-KDGIAYYKPLRSKIELRRRRVNdiikplvK--EHDIDQLNVTLRNPSTKEANIRDKLRMKFDPINFATVDEEDDEDEEQPE---DVKKESEGDSKTEGSEQEGENEKDEEIKQEKENEQDEENKQ
#CS        XXXXXXXXXXXXXXXXXXXXXXXXXXXXXXXXX..XX--HHHHHHHHH......--TTTT----GGGSTTHHHHS--GGGG--S-----HHHHGGGS--....XXXXXXXXXXXXXXXXXXXXXXXXX........X.XXXXXXXXXXXXX...XXXXXXXXXXXXXXXXXXXXX....XXXXXXXXXXXXXXXXXXXXXXXXXXXXXXXXXXXXXXXXXXXXXXXXX........XXXXXXXXXXXXXX..XXXXXXXXXXXXXXXXXXXXXXXXXXXXXX.....XXXXXXXXXXXXXXXXXX.......XXXXXXX.XXXXXXXXXXXXXXXXXXXXXX...........XXXXXXXXXXXXXXXXXXXXXXXXXXXXXXXXXXXXXXXXXXXXXXXX...XXXXXXXXXXXXXXXXXXXXXXXXXXXXXXXXXXXXXXXXX
Opisthokonta_Fungi_EP00145_Schizosaccharomyces_pombe_P002038_NP_593451.2_putative_RNA_polymerase_II-associated_Paf1_complex_protein_Schizosaccharomyces_pombe                                                                                                                                                                                                                                         7    430      7    431 PF03985.16  Paf1              Family     1   425   426    373.8  1.2e-111   1 No_clan  
#HMM       dliarvrYsNnLPdppfdpKlleypftperfveyk.sssLerelkhkiladadlGmpldLinikgyldgddesiqaeleeveldpkDrkLLedesaskqdskrskqhskkVsfLrrTEYistefnrfgvsatdkqeaklgknlkk..keqeedlyrdresqikaiektFedakkplkdlkHpsKknlkaVealpllPDfemwkqsyaqvkfdgdpaldkeekdlkeeeq.....kerlsqailrpvmeeegeefvayflpteetlekrlrdleeeideeedeeyefklaReYdwkvenkaskkyee.nlalvfrdd..kkkavyYneletrveLrkrRkkeeee.snkdklnvklrepneeelkardkresefdpleeekeeeeeeeeeeeeeeeeeeeeeeeekeeeeessaeseeeesdeeeeekkselkessee
#MATCH     d+i+rvrY+N+LP+ppf+pKl+++p+  ++++ ++  s+L++e+k++i+ d +lGmpldL++i+g+++gd+++++++l++v+ldp Dr+LL+ +       + s + + +V+fLrrTEYis+e+ r++ +     + +l+ +++k  +eq+ +++r+ ++q++ai+++F+ +++pl++lkHp+K++lk+V a++llP+++m+  +++++++++d +++++++++ ++ q     ++r++ a+++p  ++egeef++y+lp+eet+e+++ ++++  ++  +e + ++++R++d+++ + +s+++e+ +l++++++d  + ++v Y+++++r++L++r+++++ + +++d ++++lr++n+ee+ + +++++++++l++ k+ eeeee+ ++ e + +ee +eeek++e++++ es e++++ ++e++ +++++s+++
#PP        9*********************************************************************************************.......3444778***************99998554...444444333334589**************************************************************************99999999**************.9*********************87666666655.89**************.78889*************9999*********************98888************************************************99************************************999987
#SEQ       DYILRVRYHNPLPPPPFPPKLINIPNPVKQYALPNfVSTLVQEKKIPIENDIELGMPLDLAGITGFFEGDTSWMHSDLSSVNLDPIDRSLLKVA-------GGSGSTHLEVPFLRRTEYISSEVARAASNR---GNLRLTASTSKalAEQRGRSLREVPKQLEAINESFDVVQQPLEQLKHPTKPDLKPVSAWNLLPNTSMAGIQHLMLRVADDLSERSHSYSSLVNLQeghnlTKRHEVALFMP-SSAEGEEFLSYYLPSEETAEEIQAKVNDASADV-HEPFVYNHFRNFDASM-HVNSTGLEDlCLTFHTDKDhpEANQVLYTPIYARSTLKRRHVRAPVSlDAVDGIELSLRDLNDEESLQLKRARYDTFGLGNIKDLEEEEEKLRSVEGSLNEELSEEEKPAESREQLESAEQTNGVKPETQAQNMSASESQ
#CS        XXXXXXXXXXXXXXXXXXXXXXXXXXXXXXXXX...XX--HHHHHHHHH--TTTT----GGGSTTHHHHS--GGGG--S-----HHHHGGGS--....XXXXXXXXXXXXXXXXXXXXXXXXX........XXXXXXXXXXXXXX....XXXXXXXXXXXXXXXXXXXXX....XXXXXXXXXXXXXXXXXXXXXXXXXXXXXXXXXXXXXXXXXXXXXXXXX.............XXXXXXXXXXXXXX..XXXXXXXXXXXXXXXXXXXXXXXXXXXXXXXXXXXXXXXXXXXXXXXX........XXXXXXX...XXXXXXXXXXXXXXXXXXXXXX.....XXXXXXXXXXXXXXXXXXXXXXXXXXXXXXXXXXXXXXXXXXXXXXXX...XXXXXXXXXXXXXXXXXXXXXXXXXXXXXXXXXXXXXXXXX
Opisthokonta_Fungi_EP00147_Laccaria_bicolor_P001446_XP_001874593.1_RNA_polymerase_II-associated_protein_Laccaria_bicolor_S238N-H82                                                                                                                                                                                                                                                                   10    388     10    415 PF03985.16  Paf1              Family     1   361   426    223.8   4.1e-66   1 No_clan  
#HMM       dliarvrYsNnLPdppfdpKlleypftperfveyk.sssLerelkhkiladadlGmpldLinikgyldgddesiqael.....eeveldpkDrkLLedesaskqdskrsk........qhskkVsfLrrTEYiste.fnrfgvsatdkqeaklgknlkkkeqeedlyrdresqikaiektFedakkp..lkdlkHpsKknlkaVealpllPDfemwkqsyaqvkfdgdpaldkeekdlkeeeqkerlsqailrpvmeeegeefvayflpteetlekrlr......dleeeideeedeeyefklaReYdwkv.enkaskkyeenlalvfrd...............d...kkkavyYneletrveLrkrRkk..eeeesnkdklnvklrepneeelkardkresef
#MATCH     dl++rvrYsN+LP+pp++pKll++p+ p r++ ++    +++e ++++++da++GmpldL + + +++++  +   +l     + ++ldpkD  LL d+s s +   +          +  + V++Lr+TEYis e ++r g ++   ++  ++          +    r++q++ ie++F + +++  l+dl+Hp  ++l+aVe++p+lPD e w+++y + +f + p ++      +++ +  rl  a+lrp+ +e  + f+ay+l+++++++++++      +   e++e+ +ee  f ++R+Y++   e++ +   +e l+++++                +   + k++yY+++e ++ L+k+R++  +++e++++ + + ++++++ee ++r+++ +e+
#PP        899****************************************************************9664444..33345668899***********977766555554777777768899**************555555443...444444.........344456788888888888866654228888************************************993......3444579*********6555.589**************9998888642.3333333.45789********987344444...5545555555799999999988876256799*********************98889*****************99999887773
#SEQ       DLLVRVRYSNPLPAPPCPPKLLDIPTHPMRYARPEfLNAVASETPLPVIVDAECGMPLDLGKWESLWEENADDS--NLnpdplNLPKLDPKDALLLVDPSSSTGLYTNGHpgsgsgtsTPLAHVTWLRKTEYISREgVQRSGIQE---PKHLVS---------ASIDISRPAQLRDIEASFAACNNDfsLEDLRHPNNPKLTAVESYPVLPDAEIWANQYDLFRFSERPGER------PVDVEDPRLDCAVLRPMKTE-HDSFLAYYLTQDDDSATKFKetrfglQ-PYEVPED-QEETIFHFVRDYETVKvEQEVP---NEFLLVLYDGdpseeldavldeshsKlppRAKGAYYKNIERKMLLKKKRANiyDQYEDKWEIIRLLHQPMSKEEEEEREEALAEV
#CS        XXXXXXXXXXXXXXXXXXXXXXXXXXXXXXXXX...XX--HHHHHHHHH--TTTT----GGGSTTHHHHS--GGGG--.....S-----HHHHGGGS--....XXXXXXX........XXXXXXXXXXXXXXXXXX.........XXXXXXXXXXXXXX..XXXXXXXXXXXXXXXXXXXXX....X..XXXXXXXXXXXXXXXXXXXXXXXXXXXXXXXXXXXXXXXXXXXXXXXX........XXXXXXXXXXXXXX..XXXXXXXXXXXXXXXXXX......XXXXXXXXXXXXXXXXXXXXXXXXXX.XXXX.......XXXXXXX...................XXXXXXXXXXXXXXXXXXXXXX......XXXXXXXXXXXXXXXXXXXXXXXXXXXX
Opisthokonta_Fungi_EP00148_Cryptococcus_gattii_P001567_KIR58973.1_RNA_polymerase_II-associated_factor_1_Cryptococcus_gattii_CA1873                                                                                                                                                                                                                                                                    6    423      6    440 PF03985.16  Paf1              Family     1   395   426    198.3   2.4e-58   1 No_clan  
#HMM       dliarvrYsNnLPdppfdpKlleypftperfveyk.sssLerelkhkiladadlGmpldLinikgyldgddesiqael..eeveldpkDrkLLedesaskq..dskrskqhskkVsfLrrTEYistefnrfgvsatdkqeaklgknlkkkeqeedlyrdresqikaiektFedakkplkdl.kHp..sKknlkaVealpllPDfemwkqsyaqvkfdgdpaldkeekdlkeeeqkerlsqailrpvmeeegeefvayflpteetlekrlr.................dleeeideeede...eyefklaReYdwkvenkaskkyeenlalvfrd........d..kkkavyYneletrveLrkrRkk.....eeeesnkdklnvklrepneeelkardkresefdpleee..keeeeeeeeeeeeeeeeeeeeeeeekee
#MATCH     dl++rvrY N+LP+ppf+pKll+++++ +r+ e+    +L++  ++++l+d+++Gmpld+   +g++dg+d+s  +++  +    +p D  LL + +  ++  ++ +s  +s++Vs++r + Y   +         ++ + k + ++++   e  + + + +q+  iektF d++++  +  +Hp  +K++lk+Ve++++lPD e+w+++y++++f + p++ ++ ++   ++ + rls++ilrp + +++++ ++++lp+ee+l+k+ +                 ++e+  d e d+   ++ + ++R Y++  +  +  k+e  +++ f++           k+k+vyY+e++ r  Lrk R+k     + +++++dk  v  r p++   + rd+++s+   + ++  ++ee  +++  ++ +e + e  ++e+ e
#PP        899*****************************************************************998887.555656666789******987655440044455579*************998.........3333344433333...55556677889999*****98876655445996337**********************************.555555677779**********.66777******************************999955444444444455788999*********993333..455..5666666577776651569***********************99866679**************************...4444234444444444444423333332222222
#SEQ       DLLVRVRYLNPLPNPPFPPKLLNVNTNISRLGEPAyLDQLAATTPLPMLVDSEMGMPLDMNVYDGVWDGKDQSL-NPIpdSDRVHNPVDLTLLAPFNPPPTsnNDLKSVPSSNEVSWMRNSSYLTRR---------NNVKRKDAAEIRE---EVAVDASEAAQLLMIEKTFLDVTSQEPNQiQHPnpKKRHLKVVESYDVLPDDEAWPNNYILLRFPERPSA-ATATNPAASASSPRLSKSILRP-IVQDDQQMMEFYLPQEEDLSKLDEaygravdeeplekimrlNAENPSDPEIDHifpNVYYDRIRTYEVVSTLAP--KKE--ILVSFQEgeesdnepAakKRKGVYYKEINFRTLLRKTRAKphdevDGQSDRWDKSRVGFRLPSQADIDHRDEAKSQ---VADPtwANEELRRIHGGDNMAEGQGEAIDDEEVE
#CS        XXXXXXXXXXXXXXXXXXXXXXXXXXXXXXXXX...XX--HHHHHHHHH--TTTT----GGGSTTHHHHS--GGGG--..S-----HHHHGGGS--....X..XXXXXXXXXXXXXXXXXXXXXXXX........XXXXXXXXXXXXXX..XXXXXXXXXXXXXXXXXXXXX....XXXXX.XXX..XXXXXXXXXXXXXXXXXXXXXXXXXXXXXXXXXXXXXXXXX........XXXXXXXXXXXXXX..XXXXXXXXXXXXXXXXXX.................XXXXXXXXXXXX...XXXXXXXXXXXXXXXXXX.......XXXXXXX...........XXXXXXXXXXXXXXXXXXXXXX.........XXXXXXXXXXXXXXXXXXXXXXXXXXXXXXXXXX..XXXXXXXXXXXXXX...XXXXXXXXXXX
Opisthokonta_Fungi_EP00150_Ustilago_maydis_P004920_XP_011390908.1_hypothetical_protein_UMAG_04610_Ustilago_maydis_521                                                                                                                                                                                                                                                                                25    622     25    664 PF03985.16  Paf1              Family     1   409   426    155.9   1.7e-45   1 No_clan  
#HMM       dliarvrYsNnLPdppfdpKlleypftperfveyk.sssLerelkhkiladadlGmpldLinikgyldgddesiqael....eeveldpkDrkLLedesas..kqdskrsk.........................................qhskkVsfLrrTEYistefnrfgvsatdkqeaklgknlkkkeqeedlyrdresqikaiektFedakkplkdlkHpsKknlkaVealpllPDfemwkqsyaqvkfdgdpaldkeekdlkeeeqkerlsqailrpvmeeegeefvayflpteetlekrlr............................................dleeeideeede..........eyefklaReYdwkvenkaskkyeenlalvfrd.....................................................................................d.kkkavyYneletrveLrkrRkk...........eeeesnkdklnvklrepneeelkardkresefdpleee...keeeeeeeeeeeee................eeeeeeeeeeekeeeeessaeseeeesd
#MATCH     +li rvrY N++P pp++pKl ++ ++p+r++++  + +L++++++++++d   Gmp+dL+n++++++gd +++ ++     e+ +ld++D  LL+d  a+  +++s +s                                           ++  V++LrrTEY s++    +    +++++++ ++ k     e+    r++q+++i+++F+da+kpl++l Hp Kk++ka +++++lPD e+w+ +y  v+f + p       +  +++   rl  a+lrpv  ++ge+ v+y+lp  e   +  +                                            +          +             fkl+R+Y  k  +++     ++l+l ++d                                                                                     +  k  +yY+ +  r +Lr  R +             +  ++d + ++ re++e+e+ +r  ++s++d ++e    + e+e ee   ++e                 +e  e+ + + +++++s+a++e+++ d
#PP        7999******************************************************************887755545555***************865521444444449**************************************99999***************....1....2222333.3333...46788889**********************************************************99..4444..55666*************************9999999888999*****************************8876555433221..........022334444336679999999888844443...5699999999*****************************************************************************99999875256789**************************98533449**************************88776655542222222222222334455555544555332223333333333333333333333333
#SEQ       ELIDRVRYPNPIPVPPYPPKLVKIRTEPSRYANPHfADRLASQQPIPLMVDVHAGMPIDLANFQNLWEGDLSEVVVPAqaklEPKHLDDADAFLLQDFAANlpPTASSNSTsgaiglitslkasddpasqatlqaalqqrhvqslgpgakaaLAADDVTWLRRTEYLSAQ----Q----KNAQQQV-HKPK---VTERIDVSRQAQLAKIQNSFTDAQKPLSSLVHPHKKGVKAEKVFDFLPDPETWATDYQVVRFIDHPGR--IING--VPQPDPRLDVALLRPVNAADGEQRVSYYLPAGEHVPEDPEapmtlidnrdieennarrlrkrrrtgkfpvppeagdddddiddeN----------RpepkllkkdyATPFKLSRDYVPKDSTESA---HDVLLLTLDDgipdvdpdadvdpikgiksapaqtededdlfgeddddaqdgadsrldstlppqseferqkrsrrsaatkgkerseqpdgqgltseSrPKARAYYHKVGMRFTLRVWRSRfanneklrnrdRRYPGKWDAIILSNRELQENEKLRRLHARSQVDDVGELepyEPEDEFEEALVQDEaaevtsnraaehlfeeRDEAVERADGHVDATARSRASDEDDQVD
#CS        XXXXXXXXXXXXXXXXXXXXXXXXXXXXXXXXX...XX--HHHHHHHHH--TTTT----GGGSTTHHHHS--GGGG--....S-----HHHHGGGS--......XXXXXXX.........................................XXXXXXXXXXXXXXXXXX........XXXXXXXXXXXXXX..XXXXXXXXXXXXXXXXXXXXX....XXXXXXXXXXXXXXXXXXXXXXXXXXXXXXXXXXXXXXXXXXXXXXXXX........XXXXXXXXXXXXXX..XXXXXXXXXXXXXXXXXX............................................XXXXXXXXXXXX..........XXXXXXXXXXXXXXXXXX.......XXXXXXX.......................................................................................XXXXXXXXXXXXXXXXXXXXXX...............XXXXXXXXXXXXXXXXXXXXXXXXXXXXXXXXXX...XXXXXXXXXXXXXX...................XXXXXXXXXXXXXXXXXXXXXXXXX
Opisthokonta_Fungi_EP00151_Rhizophagus_irregularis_P006832_XP_025170876.1_RNA_polymerase_II-associated_Rhizophagus_irregularis_DAOM_181602_DAOM_197198                                                                                                                                                                                                                                               16    410     15    438 PF03985.16  Paf1              Family     2   398   426    120.3   1.1e-34   1 No_clan  
#HMM       liarvrYsNnLPdppfdpKlleypftperfveyk.sssLerelkhkiladadlGmpldLinikgyldgddesiqaeleeveldpkDrkLL...edesaskqdskrskqhskk..VsfLrrTEYiste.fnrfgvsatdkqeaklgknlkkkeqeedlyrdresqikaiektFedakkp..lkdlkHpsKknlkaVealpllPDfemwkqsyaqvkfdgdpaldkeekd..lkeeeqkerlsqailrpvmeeegeefvayflpteetlekrlrdleeeideeedeeyefklaReYdwkvenkaskkyeenlalvfrdd....kkkavyYneletrveLrkrRkkeeeesnkdklnvklrepneeelkardkresefdpleee.keeeeeeeeeeeeeeeeeeeeeeeekeeeee
#MATCH     +i+  +Y    P p   p  l+ + + + ++e++   +  +  +++++ d dlGm+ +L + +g++ gd++    + e+++ d +D++LL   +d+ + +qd+ r k  s++    +LrrT Y  +e + + ++++  + e++++ +lk  ++ + + +  e+qikai++tFe+a++p  l+ lkHps  +lk+ e++p++P+f+   +   q kfd dp +  e  d   k +e++ r+s+ai++p  +  g+++  +++p+ e+++++++ + +  d++++e y fk +R+Y++  ++  + +   +l++v ++     ++k++ Y el+  + L++rR    e+ +  +l+     +n e +++ +kr  e   l+ + +++ +++++++++    + +++++ +++  +
#PP        556666654444444445555555556666665543344455678899*********************98887788*************88879999999999998555551157***********555555444..3333333.222..223334456789************998778888********************97555..689******996665541134566699************************9999888874.3.4444455689*************77776.33..5888877733577899******************94.45677888888888888888887777777..33333112222222222222...22222222222222
#SEQ       YICSLKYRHIPPTPEHLPLDLSWNVDLNYLTEPDsFFESFQASRLPLISDYDLGMKTELSDYPGLFLGDESGLNPRRETTSFDINDQALLcvgKDPVTVNQDLSRLKRLSRNepKEWLRRTQYLDSEaVYKTNKTT--TMESRMA-ALK--ANLDLVDQSHEEQIKAIDRTFEKANDPefLSTLKHPSNSSLKVKEIIPVFPEFQESLR--GQNKFDRDPWEGYEIDDdeDKGAEKELRMSKAIIIPGEDRHGKNLFRLYVPDVESANRLVK-I-KSFDDTKNEAYHFKWVRDYNIDSDTVME-NQ--DLLFVEQNPtdgkNEKIFSYSELYVASVLKRRRDTS-ERIQMPELQGGSTYLNVEYVQNIEKRMPE--RLDSDdNDDFDKDIDKNSDI---SGKRKRDVNDDYTD
#CS        XXXXXXXXXXXXXXXXXXXXXXXXXXXXXXXX...XX--HHHHHHHHH--TTTT----GGGSTTHHHHS--GGGG--S-----HHHHGGG...S--....XXXXXXXXXXXX..XXXXXXXXXXXXX.........XXXXXXXXXXXXXX..XXXXXXXXXXXXXXXXXXXXX....X..XXXXXXXXXXXXXXXXXXXXXXXXXXXXXXXXXXXXXXXXXXXXXXXX..........XXXXXXXXXXXXXX..XXXXXXXXXXXXXXXXXXXXXXXXXXXXXXXXXXXXXXXXXXXXXXXX.......XXXXXXX.....XXXXXXXXXXXXXXXXXXXXXX....XXXXXXXXXXXXXXXXXXXXXXXXXXXXXXXXXX.XXXXXXXXXXXXXX...XXXXXXXXXXXXXX
Opisthokonta_Fungi_EP00152_Rhizopus_delemar_P007770_EIE83067.1_hypothetical_protein_RO3G_07772_Rhizopus_delemar_RA_99-880                                                                                                                                                                                                                                                                            10    346     10    360 PF03985.16  Paf1              Family     1   330   426    162.6   1.5e-47   1 No_clan  
#HMM       dliarvrYsNnLPdppfdpKlleypftperfveyksssLerelkhkiladadlGmpld..LinikgyldgddesiqaeleeveldpkDrkLLedesaskqdskrskqhskkVsfLrrTEYistefnrfgvsatdkqeaklgknlkkkeqeedlyrdresqikaiektFedakkplkdlkHpsKknlkaVealpllPDfemwkqsyaqvkfdgdpaldkeekdlkeeeq..........kerlsqailrpvmeeege..efvayflpteetlekrlrdleeeideeedeeyefklaReYdwkvenkaskkyeenlalvfrddkkkavyYneletrveLrkrRkk.......e
#MATCH     d+i+rvrY N+LP +pf pK l++p   er + y+s sL+++ ++ + +d+   +p d  L++   +l+ + e+++    + e+ ++D++LL  +  ++q  + s+ +  +V++Lrr+EYi+ e +r ++  ++  e k + + +  + ++++y+  ++qi+ ie+tF+ ++ +l    Hp+ k+ k+ ++ pllPD++ w++ y++ +f  +pa+++++ ++                 +   +ilrp+++  +   +++  flp+  + ++++++ e+  ++ +d++  ++ + +Y+ +++  +  +    l+ +++d +  ++ Y ++++++  rk+R+        +
#PP        9*********************************************************6666666667766666644..456899**********77776666666.9****************.66665544666666665555..578899**********************6...998665.444779************************655555333..2468999999999999*******998886558*******************************************4433..4554455555554788999**************9766665543
#SEQ       DYICRVRYRNTLPSIPFAPKMLTIPSLIERHIPYQSNSLIEQTPYSLAMDQSAAIPFDkaLVDYLDVLETNAEEVLR--PTEEVAEEDKILLTAPRDAQQGAGASS-KRPNVTWLRRSEYIAHE-TRSTTGRKEGVENKFAMSGA--AAKKRSYDTMQEQIAGIENTFKPVSTDLR---HPQTKS-KVKKITPLLPDMNCWENIYTIGQFSVEPADEARKAKRRA--VapvnnvrpsaIDATDRGILRPMVNPHDPtdTYLVWFLPDGPSTARLVQQKEDPLASLSDDNLTYNAVCDYEYSNDAGS--GSKHLLISIHEDPDGDKAVYCPIRSKMLVRKKRALsaklrylD
#CS        XXXXXXXXXXXXXXXXXXXXXXXXXXXXXXXXX..XX--HHHHHHHHH--TTTT----..GGGSTTHHHHS--GGGG--S-----HHHHGGGS--....XXXXXXXXXXXXXXXXXXXXXXXXX........XXXXXXXXXXXXXX..XXXXXXXXXXXXXXXXXXXXX....XXXXXXXXXXXXXXXXXXXXXXXXXXXXXXXXXXXXXXXXXXXXXXXXX..................XXXXXXXXXXXXXX....XXXXXXXXXXXXXXXXXXXXXXXXXXXXXXXXXXXXXXXXXXXXXXXX.......XXXXXXX.XXXXXXXXXXXXXXXXXXXXXX........
Opisthokonta_Fungi_EP00153_Phycomyces_blakesleeanus_P013196_XP_018296273.1_hypothetical_protein_PHYBLDRAFT_185140_Phycomyces_blakesleeanus_NRRL_1555                                                                                                                                                                                                                                                  7    266      4    273 PF03985.16  Paf1              Family    82   335   426    108.0     6e-31   1 No_clan  
#HMM       ldpkDrkLLedesaskqdskrskqhskkVsfLrrTEYistefnrfgvsatdkqeaklgknlkkkeqeedlyrdresqikaiektFedakkplkdlkHpsKknlkaVealpllPDfemwkqsyaqvkfdgdpaldkeekdlkeeeq.............kerlsqailrpvmeeege.......efvayflpteetlekrlrdleeeideeedeeyefklaReYdwkvenkaskkyeenlalvfrdd.kkkavyYneletrveLrkrRkkeeeesn
#MATCH     + ++D+ L+ ++   +q+ k +++ +++V++Lrr+EYi++e +r +v  t+  e + + +  ++ ++ ++y+  e qi+ i ktF    ++l+   Hp  k+ +a  ++p+lPD      +y + +f  dpa+d++  ++k++++             + +   ++l p+              ++  flp+ e+ e+++r+  ++++   de   ++++R+Y+ + +n+++ ++   l++ frdd + +++yYn ++++++LrkrR+  ++ ++
#PP        5689******99.5555666666699***************.88888777888888888888889**********************999997...997665.56678*************************9999998888875666666666555555555666665.....044444559***********999999999999988.7899************77776.33..69******99999*****************98433344
#SEQ       IGEEDKVLMTQP-VDEQAAKAKSHFKSNVTWLRRSEYIAAE-TRTTVVRTEPMEHRFAMSGLAATDRSKEYATHEGQIAGILKTFGPQPETLQ---HPITKK-RAKRIIPILPDPICQHTDYSIAQFNVDPADDERLVKRKQAAKnpsslvgqkrpseEDATDRGVLQPI-----TnphdpddRYLIWFLPDGEATERLKRQKRQGKPMG-DEPASYEFVRDYEYQHDNSSE-QK--HLIITFRDDgDGEKAYYNLIQGKMTLRKRRALSKKYQQ
#CS        --HHHHGGGS--....XXXXXXXXXXXXXXXXXXXXXXXXX........XXXXXXXXXXXXXX..XXXXXXXXXXXXXXXXXXXXX....XXXXXXXXXXXXXXXXXXXXXXXXXXXXXXXXXXXXXXXXXXXXXXXXX.....................XXXXXXXXXXXXXX.........XXXXXXXXXXXXXXXXXXXXXXXXXXXXXXXXXXXXXXXXXXXXXXXX.......XXXXXXX..XXXXXXXXXXXXXXXXXXXXXX....XX
Opisthokonta_Fungi_EP00157_Rozella_allomycis_P003477_EPZ34218.1_RNA_polymerase_II-associated_Paf1_domain-containing_protein_Rozella_allomycis_CSF55                                                                                                                                                                                                                                                  17    305     17    320 PF03985.16  Paf1              Family     1   340   426    160.1   8.8e-47   1 No_clan  
#HMM       dliarvrYsNnLPdppfdpKlleypftperfveyksssLerelkhkiladadl.GmpldLinikgyldgddesiqaeleeveldpkDrkLLedesaskqdskrskqhskkVsfLrrTEYistefnrfgvsatdkqeaklgknlkkkeqeedlyrdresqikaiektFedakkplkdlkHpsKknlkaVealpllPDfemwkqsyaqvkfdgdpaldkeekdlkeeeq..kerlsqailrpvmeeege..efvayflpteetlekrlrdleeeideeedeeyefklaReYdwkvenkaskkyeenlalvfrddkkkavyYneletrveLrkrRkk...eeeesnkdkln
#MATCH     ++++r+rY+N+LP++ ++p+ l +p + ++++ey+ + +ere+ h+i +++ l  +p+d ++++  +  +         + +l+++D++L+ d      ++ r++ +  +Vs+LrrTEYis+e+n+ +        ++ + ++k    ee+  +d++  i  i ++F+  kk+lk   Hp+K++lk+Ve lpl+PD+  + q +    fd+ p  + ++ d +e+++    + +++ilr+v + ++   +f+a++lp+e  l++       ++de      ++ l+ReYd++  ++ +      +a++f  d   +v Y  +++r++L+krRk    +       +++
#PP        79*********************************************966655279***999975555.2.........358************.....667777788***************55555........333444444.45566666655555..89****..89996...*************************************9999998888876666789*******77776555********5543333.......3344......59**********44444.....7*******9...899999************94431.......333
#SEQ       EFLCRPRYTNTLPAISIPPRHLVIPVDYSSLIEYQLTDIEREYVHPIFLNDPLaAIPIDSLEFEYWKS-Q---------NGALEKEDEELIADI-----SLDRKRISRPEVSWLRRTEYISSEVNKSR--------SNRKSTRKS-LVEETISEDQKRTI--IASSFD--KKELK---HPTKPHLKVVEDLPLYPDLIFFGQTFSRCFFDDCPNFKVQKGDDPENSEfrDIQGENGILRGVTNPNDPsdQFLAFYLPSETFLKD-------QKDE------KYLLIREYDFQAAENDP-----KFAFIFHGD---KVTYFTVDSRINLKKRRKVrngD-------NME
#CS        XXXXXXXXXXXXXXXXXXXXXXXXXXXXXXXXX..XX--HHHHHHHHH--TTT.T----GGGSTTHHHHS--GGGG--S-----HHHHGGGS--....XXXXXXXXXXXXXXXXXXXXXXXXX........XXXXXXXXXXXXXX..XXXXXXXXXXXXXXXXXXXXX....XXXXXXXXXXXXXXXXXXXXXXXXXXXXXXXXXXXXXXXXXXXXXXXXX..........XXXXXXXXXXXXXX....XXXXXXXXXXXXXXXXXXXXXXXXXXXXXXXXXXXXXXXXXXXXXXXX.......XXXXXXX.XXXXXXXXXXXXXXXXXXXXXX.......XXXXXXX
Opisthokonta_Fungi_EP00158_Paraphelidium_tribonemae_P004280_Partr_v1_DN26673_c0_g1_i1_m68838_putative_paf1_RNA_polymerase_II_associated_factor_homolog_(S._cerevisiae)                                                                                                                                                                                                                               18    364     18    367 PF03985.16  Paf1              Family     1   363   426    190.6   5.1e-56   1 No_clan  
#HMM       dliarvrYsNnLPdppfdpKlleypftperfveyksssLerelkhkiladadlGmpldLinikgyldgddesiqaeleeveldpkDrkLLedes......askqdskrskqhskkVsfLrrTEYistefnrfgvsatdkqeaklgknlkkkeqeedly.rdresqikaiektFedakk....plkdlkHpsKknlkaVealpllPDfemwkqsyaqvkfdgdpaldkeekdlkeeeqkerlsqailrpvmeeege...efvayflpteetlekrlrdleeeideeedeeyefklaReYdwkvenkaskkyeenlalvfrddkkkavyYneletrveLrkrRkk........eeeesnkdklnvklrepneeelkardkresefdp
#MATCH     +++++vrY+N+LPd+pf p+ll  pf++++   y  s   +   +++++d dlGm +dL++++ y+d d++         +++ +D+ LL++ +      a  ++ + sk     V++LrrTEYis+   + +    ++++ ++++ +k+ e+ +dl+ + r+ qi+ai ++Fe+a+k    +l++l+Hp+Kk+++aVe lpl+PDf++w+  y +  fd+  +  +          +++  +++l+   +++g+   +f+  ++p+            + +  +ed    f+++R Y++ ++   ++ +   l++v r    k+vy+n + +r +Lrk+Rk         ++e+   + +n++ r  + +e+++ +++ ++ ++
#PP        79*****************************************************************.66666.......799999999887541111114456778889999***************.444433..566677777777777777776257899**********9988666689999*****************************99975.555222.........2344555555433333324449*******3............233334455678***********3..333344.699999986..9*****************999***9996444466789****999999999888877776565
#SEQ       EFLCKVRYKNPLPDVPFGPRLLANPFDESQIYAYSDSDWSKRAELPVITDPDLGMAVDLVDMRLYDD-DQTGG-------NVETEDQVLLKSLEelagevAGDGEGETSKRYRPLVPWLRRTEYISND-AKLSRR--KQENMEMRRLQKQLEETPDLFdQTRDGQIAAIKRSFEAASKyddgDLQSLRHPTKKGVHAVECLPLYPDFKHWAATYSHCLFDD-VVRGRA---------TNEKDESLLKVYQSADGNaekQFIVHYVPE------------RAVTAAEDMLMPFRRVRQYTFHMT--RPQAMS-KLLFVRRPG--KGVYFNSVGARFSLRKKRKPksgatnsrDQEHAIPTTINLTERRQTGDERANTQEIVDRSLG
#CS        XXXXXXXXXXXXXXXXXXXXXXXXXXXXXXXXX..XX--HHHHHHHHH--TTTT----GGGSTTHHHHS--GGGG--S-----HHHHGGGS--..........XXXXXXXXXXXXXXXXXXXXXXXXX........XXXXXXXXXXXXXX..XXXXXX.XXXXXXXXXXXXXXX........XXXXXXXXXXXXXXXXXXXXXXXXXXXXXXXXXXXXXXXXXXXXXXXXX........XXXXXXXXXXXXXX.....XXXXXXXXXXXXXXXXXXXXXXXXXXXXXXXXXXXXXXXXXXXXXXXX.......XXXXXXX.XXXXXXXXXXXXXXXXXXXXXX............XXXXXXXXXXXXXXXXXXXXXXXXXXXXXX
Opisthokonta_Fungi_EP00841_Caulochytrium_protostelioides_P003278_RKP01467.1_hypothetical_protein_CXG81DRAFT_25851_Caulochytrium_protostelioides                                                                                                                                                                                                                                                      57    435     53    438 PF03985.16  Paf1              Family    15   346   426     93.9   1.1e-26   1 No_clan  
#HMM       ppfdpKlleypftperfveyksssLerelkhkil.adadlGmpldLinikgyldgddesiqaeleeveldpkDrkLLedesaskqdskrsk......................qhskkVsfLrrTEYistefnrfgvsatdkqeaklgknlkkkeqeedlyrdresqikaiektFedakkplkdl..kHpsKknlkaVealpllPDfemwkqs...yaqvkfdgdpaldkeekdlkeeeq.kerlsqai.lrpvmeeege........efvayflpteetlekrlrdleeeideeedeeyefklaReYdwkvenkas.kkyee.nlalvfrddkkkavyYneletrveLrkrRkk.....................eeeesnkdklnvklrep
#MATCH     pp  pKl +ypf  +r + y++ sL +  +++i  +d d G+p + + +  + +   ++    +  + +d  D +LL  +    + + ++                            V++Lrr+EYis+e++ +g +   +++a++  + +++ +     + r s +++ie  F ++ + +  +  +Hp+ ++++a  +lp++P +++ +      a+  +d dp++    +   +++   +++   i +r v +             f++ + p + + +    d++ + + e      f+l+R+Y ++ + +a  ++  +  l l +rd  + ++ Y+ l t+ +Lr++R++                     ++ + + ++l+v+  +p
#PP        45569****************************99*************99999944.5554667889********88887666666666667899999************99888999*************77777666.45555555555554555666677899****************9.569******************988766655579***********...333..3333223333333266664322.1235555559*******65555444.3666655555...678***********77776455555588888888.599******************988887777777777777777422336667777776665
#SEQ       PPQFPKLVTYPFPANRHTRYEANSLTERTPYAITgTDPDFGIPFEPLALGLVGAAV-RRPARVVLDAPVDAVDAELLLAPVRIGAHQTITMagsaaaragatgggsaaaavkqRYRPVVPWLRRSEYISSETKTYGGND-GRHHARADAAPNAAYEASVREAARGSLLDRIEHAFVHVDEHIR-VgmAHPRLRGVTATHVLPVFPHLDTGRAAppeLALAVLDADPLD---GYA--RPAGvDAAADVPIvFRHVCDDG-AghpltadeAFLSAYAPATAAGAVP-ADADADAPPE---PQPFQLLRDYAIQTRPTAAtEGNSNqHLSLDVRD-ADGVALYTLLPTKHTLRRQRRMprargrgpapvggvflssalqAAMDARPTQLDVTRVPP
#CS        XXXXXXXXXXXXXXXXXXX..XX--HHHHHHHHH.--TTTT----GGGSTTHHHHS--GGGG--S-----HHHHGGGS--....XXXXXXX......................XXXXXXXXXXXXXXXXXX........XXXXXXXXXXXXXX..XXXXXXXXXXXXXXXXXXXXX....XXXXX..XXXXXXXXXXXXXXXXXXXXXXXXXX...XXXXXXXXXXXXXXXXXX.........XXXXXX.XXXXXXXX..........XXXXXXXXXXXXXXXXXXXXXXXXXXXXXXXXXXXXXXXXXXXXXXXX.........XXXXXXX.XXXXXXXXXXXXXXXXXXXXXX.........................XXXXXXXXXXXXX
Opisthokonta_Fungi_EP00842_Homolaphlyctis_polyrhiza_P002727_jgi_Hompol1_3455_HPOL_001587-RA                                                                                                                                                                                                                                                                                                          33    333      2    343 PF03985.16  Paf1              Family    77   362   426    160.9   5.2e-47   1 No_clan  
#HMM       l...eeveldpkDrkLLedesaskqdskrskqhskkVsfLrrTEYistefnrfgvsatdkqeaklgknlkk.keqeedlyrdresqikaiektFedak.kplkdlkHpsKknlkaVealpllPDfemwkqsyaqvkfdgdpaldkeekdlkeeeq...kerlsqailrpvmeeege..efvayflpteetlekrlr.......dleeeideeedeeyefklaReYdwkvenkaskkyeenlalvfrddkkkavyYneletrveLrkrRkk......eeee.snkdklnvklrepneeelkardkresefd
#MATCH     l   +  +ld+ Dr L  ++ a k+    +++ +++Vs+Lr TEYis++ + +g++a +  e+++g ++ k ++ +  + r re+q++aiektFeda+ + ++ l+Hps + l+a e + ++P++++w++++++v+ d+dp+l +++ + ++++      + ++ai++p  +e++   e++a+++p++++  k+++       + e+e++ee+++ y ++l R++  +  +k+      ++ + ++     +++Y  ++ r  Lrk+R+       + +e +  +k+n++lr+++++e+ +r+++  + +
#PP        34435568999*****9999.5566666777799***************777777766*********9988577788999***************8862578888**************************************99999988777677788999*******99986555************9999888888764333333333366*************9.333......455555553.67*****************99889887444457789*****************99988843
#SEQ       LpptKLDHLDETDRRLAAKP-AEKRPGSATAEINSQVSWLRNTEYISATSKMYGQKAGEGYETRMGVSIMKnNQLRSLMSRTREQQMEAIEKTFEDAErASVNTLRHPSNPLLTATEMFSVFPNLDSWPEDFMLVTYDEDPSLTRSMVNNNQPKGyehDLKNEEAIIKPLANEDDPddEWMAFYTPDNSSIDKLREkrrraseEDEDEEEEEDNQVYVYNLQRDFSYNI-SKP------IYPFFIELG-AGGAFYSRIRNRAALRKKRALtkeerqQRREvEIPTKINLTLRPLTDTEKYEREQVVVQLM
#CS        -...S-----HHHHGGGS--....XXXXXXXXXXXXXXXXXXXXXXXXX........XXXXXXXXXXXXXX...XXXXXXXXXXXXXXXXXXXXX.....XXXXXXXXXXXXXXXXXXXXXXXXXXXXXXXXXXXXXXXXXXXXXXXXX...........XXXXXXXXXXXXXX....XXXXXXXXXXXXXXXXXX.......XXXXXXXXXXXXXXXXXXXXXXXXXXXXXX.......XXXXXXX.XXXXXXXXXXXXXXXXXXXXXX...........XXXXXXXXXXXXXXXXXXXXXXXXXXXXX
Opisthokonta_Fungi_EP00844_Piromyces_finnis_P004757_ORX48130.1_hypothetical_protein_BCR36DRAFT_413280_Piromyces_finnis                                                                                                                                                                                                                                                                               48    412     47    419 PF03985.16  Paf1              Family     2   358   426    263.3   4.4e-78   1 No_clan  
#HMM       liarvrYsNnLPdppfdpKlleypftperfveyksssLerelkhkil.adadlGmpldLinikgyldgddesiqaeleeveldpkDrkLLedesaskqdskrskqhskkVsfLrrTEYiste.fnrfgvsatdkqeaklgknlkkkeqeedlyrdresqikaiektFe.dakkplkdlkHpsKknlkaVealpllPDfemwkqsyaqvkfdgdpaldkeekdlkeeeq...kerlsqailrpvmeeeg..eefvayflpteetlekrlrdleeeideee.deeyefklaReYdwkvenkaskkyeenlalvfrddkkkavyYneletrveLrkrRkk.....eeee.snkdklnvklrepneeelkardkre
#MATCH     +++r +++NnLP++pf+pKl e+pf ++r+ ++k s+L+++ ++k+   d++lG+pl+Li++k +++g +++ ++++e++ ++++D++LL ++++ +  ++++++   +Vs+LrrTEYis+e  n+f +++ + +e k+g +++k e  +d+ +  + qik i +tF+  ++ +l ++kHp+K +lkaVe++p++PDf  w++ y +v+  ++p+ +++ kd  e+ +   +++ls+ail+p+ +  +  e+f++yf p+ et++k++r+ e+ +dee  dee ef+++R+++   ++ ++  +++ +++ f+  ++ +++Yn ++++++Lrk+R++     +  e ++ ++++++ re+++ e ++r++  
#PP        89********************************************989***************************************999885555..55555569***************99****998.************************************7788899999**************************************9999998777778889**********9554442279*****************9988888776588********99999944444..4556*******.6*********************99*964.455999************9999988765
#SEQ       FLCRQKFQNNLPEIPFNPKLVEFPFPRDRLYSFKNSQLIENAPYKMFpPDNELGIPLNLIDMKVFDEGPENRFINPTEPPPVHEDDKILLISNDEFE--KRKKRSVRPQVSWLRRTEYISNEvSNKFLKNN-EFTEVKMGLSVAKDEAIKDVDLSVNGQIKSITRTFKiINETDLFNIKHPTKSHLKAVEIFPIFPDFVRWPNTYSHVQYNSSPINNNDGKDALEKVDeitSTQLSNAILKPMQNPLDpsETFLSYFKPSVETAKKIKRSREDSDDEEIdDEEQEFNFVRDFEYDTNTDSK--KNKKIFFTFNP-EQGGAFYNVIKSKLSLRKKRARskyatQ-VEfDKPNRIELTKREFTSAEEQERRSKL
#CS        XXXXXXXXXXXXXXXXXXXXXXXXXXXXXXXX..XX--HHHHHHHHH.--TTTT----GGGSTTHHHHS--GGGG--S-----HHHHGGGS--....XXXXXXXXXXXXXXXXXXXXXXXXX.........XXXXXXXXXXXXXX..XXXXXXXXXXXXXXXXXXXXX.....XXXXXXXXXXXXXXXXXXXXXXXXXXXXXXXXXXXXXXXXXXXXXXXXX...........XXXXXXXXXXXXXX....XXXXXXXXXXXXXXXXXXXXXXXXXXXX.XXXXXXXXXXXXXXXXXXXX.......XXXXXXX.XXXXXXXXXXXXXXXXXXXXXX..........XXXXXXXXXXXXXXXXXXXXXXXXX
Opisthokonta_Fungi_EP00845_Rhizoclosmatium_globosum_P010203_ORY45306.1_hypothetical_protein_BCR33DRAFT_784696_Rhizoclosmatium_globosum                                                                                                                                                                                                                                                               15    471     15    480 PF03985.16  Paf1              Family     1   405   426    138.4   3.6e-40   1 No_clan  
#HMM       dliarvrYsNnLPdppfdpKlleypftperfveyksssLere.lkhkiladadlGmpldLinikgyldgddesiqael.......eeveldpkDrkLLedesaskqdskrsk.........qhskkVsfLrrTEYistefnrfgvsatdkqeaklgknlkk........keqeedlyrdresqikaiektFe.dakkplkdlkHpsKknlkaVealpllPDfemwkqsyaqvkfdgdpaldkeekdlkeeeq...........kerlsqailrpvmeeege..........efvayflpteetlekrlr............dleeeideeedeeyefklaReYdwkvenkaskkyeenlalvfrddkkkavyYneletrveLrkrRkk..........eeeesnkdklnvklrepneeelkardkresefdpleee.......keeeeeeeeeeeeeeeeeeeeeeeekeeeeessaesee
#MATCH     d+++ + Y N LP++pf+pKll   f+ +r +e   s L+ + +++++     +G +ld +    ++ g    + + +       ++++ldp+D +LL + +  + +s  +           h    s+LrrTEYis+  n+ ++++  +q  +l++n+++        k+ +++l   +e+ +kaiektF  +a+++l++lkHp+ ++l+a e lpl+P f +w++++  v fd dp++++++++++++             +     a l+   + +g           e ++++ p+++t   +++            d+++  ++e  +  e+kl+R+++ k +++++  ++  +++ + d+   ++ ++ l +rv+L ++R+k           +  s+ +  + + r  ++ e+ +++ +  + +p+e+        +e+e ee +   ++ ++e+  ee+e++ee++++++ ++
#PP        89********************7.688888888..6666543133444.....455555555444444332222.222344477899************998766555544456777787789999*************.8877665..4444444444443345565455666677778889999*****957789*******************************************888877444433666754333221.....3322.22222224455555555999*********999988766666666665555555555555*************966665..33.345555554...*******************766666665422335555555555555555655555555666666665666665555555555555555333333333333333333333332
#SEQ       DFLCPTVYGNILPPLPFEPKLLG-GFEAQRRAE--LSALDHHpFPLDV-----VGSTLDAMPTGALRLGLVWGN-TAFyyelprpSKTALDPRDAALLAPYQPPPPKSSSATnsnaaaaakPHRPIASWLRRTEYISND-NKLAKQS--SQSNNLSQNQQQqqqqtpqkKSLQQQLPNSKEALVKAIEKTFVqAASANLTKLKHPTNPSLTATELLPLFPAFVHWPSDFYSVVFDADPISSSSSSSKEDALLaedvrerlvreE-----AFLK-YCTVKGGdggnaeeeeeEVASLYIPSTQTTDYLVNkrfqeededddeDVDTVSPDEASRALEYKLVRDFTYKEKKESE--RN-WMFFNISDE---VATFHQLAGRVDLVRKRVKaktfanryddTPVPSRPTVYQTTKRSRTRREVYEKTVAMHRILPVEYVepeggvpSEDELEELQVLGKHGRDENGLEEDEQDEEDGRERKRQQ
#CS        XXXXXXXXXXXXXXXXXXXXXXXXXXXXXXXXX..XX--HHH.HHHHHH--TTTT----GGGSTTHHHHS--GGGG--.......S-----HHHHGGGS--....XXXXXXX.........XXXXXXXXXXXXXXXXXX........XXXXXXXXXXXXXX..........XXXXXXXXXXXXXXXXXXXXX.....XXXXXXXXXXXXXXXXXXXXXXXXXXXXXXXXXXXXXXXXXXXXXXXXX...................XXXXXXXXXXXXXX............XXXXXXXXXXXXXXXXXX............XXXXXXXXXXXXXXXXXXXXXXXXXXXXXX.......XXXXXXX.XXXXXXXXXXXXXXXXXXXXXX..............XXXXXXXXXXXXXXXXXXXXXXXXXXXXXXXXXX.......XXXXXXXXXXXXXX...XXXXXXXXXXXXXXXXXXXXX
Opisthokonta_Fungi_EP00846_Dimargaris_cristalligena_P005116_RKP38213.1_RNA_polymerase_II-associated_Dimargaris_cristalligena                                                                                                                                                                                                                                                                         10    354     10    360 PF03985.16  Paf1              Family     1   344   426    208.7   1.6e-61   1 No_clan  
#HMM       dliarvrYsNnLPdppfdpKlleypftp..erfveyksssLerelkhkiladadlGmpldLinikgyldgddesiqaeleeveldpkDrkLLedesaskqdskrskqhskkVsfLrrTEYistefnrfgvsat..dkqeaklgknlkkkeqeedlyrdresqikaiektFe....dakkplkdlkHpsKknlkaVealpllPDfemwkqsyaqvkfdgdpaldkeekdlkeeeqkerlsqailrpv..meeegeefvayflpteetlekrlr..dleeeideeedeeyefklaReYdwkvenkaskkyeenlalvfrddkkkavyYneletrveLrkrRkk..............eeeesnkdklnvklr
#MATCH     ++++++rY N+LPd+pf+pKll + +++   +++ y+ ++L+++l++++ ad+dlGmpldLi +  ++ ++ +++       e+dp+Dr LL ++   + + ++ ++  + V++LrrTEYis+e++r +  +   ++++a ++  +      +     r sqi+ ++++F+    + k++l  + HpsK+n++aV +lp+lP++e+w q y   +fd+ p+l     d  ++e +++++ a+lrpv     e  +++++++p+  +++ +++   l +  + +++e   f++ R+++ +  +  + ++ +  + ++       + Y+++++r++Lrk+R+                +ee++  +l+v+l 
#PP        79**************************999*********************************9999944.555.....79*************...66777777789***************9998866541344444444333.....445556789***********5444445556666**************************************....55..444579**********643457789**********9998877556777777777889***********99.5554.566533333333...48*****************999999999999986445588888888875
#SEQ       EFLCKTRYLNPLPDLPFPPKLLAIDTSEyhAELTRYQTTTLAQQLPFPLYADSDLGMPLDLILLGAFDSKQ-SPT-----AYEVDPADRLLLTSP---PPEGQNLRNRTAAVTWLRRTEYISAEITRSTSRTAqpSRSRAPISDRA-----APAFDHSRGSQISSVQRSFDavaaQEKDDLATWVHPSKPNVHAVASLPVLPNTEAWGQTYSYCIFDTFPTL----GD--SAEPTKQVEAALLRPVasSLVEQGHYISVYTPDAASSAILQKrrRLANPSALKDNEPLLFNHGRDFTCEK-HVLD-DLSQLQFSLTAG---GEAIYTPVKSRLNLRKKRATrrpadilsggygdeSDEEQAPAQLQVTLS
#CS        XXXXXXXXXXXXXXXXXXXXXXXXXXXX..XXXXX..XX--HHHHHHHHH--TTTT----GGGSTTHHHHS--GGGG--S-----HHHHGGGS--....XXXXXXXXXXXXXXXXXXXXXXXXX........X..XXXXXXXXXXXXX..XXXXXXXXXXXXXXXXXXXXX........XXXXXXXXXXXXXXXXXXXXXXXXXXXXXXXXXXXXXXXXXXXXXXXXX........XXXXXXXXXX..XXXX..XXXXXXXXXXXXXXXXXX..XXXXXXXXXXXXXXXXXXXXXXXXXXXXXX.......XXXXXXX.XXXXXXXXXXXXXXXXXXXXXX..................XXXXXXXXXXX
Opisthokonta_Fungi_EP00848_Thamnocephalis_sphaerospora_P005244_RKP09601.1_RNA_polymerase_II-associated_Thamnocephalis_sphaerospora                                                                                                                                                                                                                                                                    8    278      2    285 PF03985.16  Paf1              Family    79   344   426    112.1   3.4e-32   1 No_clan  
#HMM       eveldpkDrkLLedesaskqdskrsk.........qhskkVsfLrrTEYistefnrfgvsatdkqeaklgknlkkkeqeedlyrdresqikaiektFedakk.plkdlkHpsKknlkaVealpllPDfemwkqs...yaqvkfdgdpaldke..ekdlkeeeqkerlsqailrpv.meeegeefvayflpteetlekrlrdleeeideeedeeyefklaReYdwkvenkaskkyeenlalvfrddkkkavyYneletrveLrkrRkk..eeeesnkdklnvklr
#MATCH     ++ +dp+D++L  ++s + +d + +           +  +V++Lrr EY s e+ r ++ +   + a+++   +  +q  ++   re+q++ ie +Fe++++ +l++l+Hp+ ++l+aVe++pllPD +  + +   y++  f   p ++ e   +  ++++ ++++++ail+p+   e+ge+f+a flpt+++l  ++    + + e  +ee ++ l+R+Y      ++      ++++v++    k   Y  l t++ Lr+rRk+   +e ++ ++++v+ r
#PP        67899*******99999988888777779999888899***************77777554..33333333344467888888999************987769***********************9988887778999****99876433003333444459**********988899**********888877763....33333..35689********99944443..33.477888886..8*******************77334456666666655
#SEQ       PPPVDPRDQALFAKPSGAYGDMRSPGsrafgatpsPARPNVPWLRRNEYQSIEMGRNTAAK--AAAAAAAAPPRITAQAAQEDCSREAQLRLIETSFEKMEQlDLSKLRHPKNPSLRAVESIPLLPDNADDDVNftaYTHCVFERPPGAQPEaeVTLDPNSSMMRKAKTAILKPMeDMESGEKFLACFLPTKRALDALE----SAEHE--EEELDYILSRDYSYDAMPTEG--NR-QMMMVLQPG--KRLIYSQLPTKLVLRRRRKMdiGSEANRPQRMKVRER
#CS        -----HHHHGGGS--....XXXXXXX.........XXXXXXXXXXXXXXXXXX........XXXXXXXXXXXXXX..XXXXXXXXXXXXXXXXXXXXX.....XXXXXXXXXXXXXXXXXXXXXXXXXXXXXXX...XXXXXXXXXXXXXXX..XXX........XXXXXXXXXX.XXXX..XXXXXXXXXXXXXXXXXXXXXXXXXXXXXXXXXXXXXXXXXXXXXXXX.......XXXXXXX.XXXXXXXXXXXXXXXXXXXXXX......XXXXXXXXXXX
Opisthokonta_Fungi_EP00849_Syncephalis_pseudoplumigaleata_P004552_RKP26754.1_RNA_polymerase_II-associated_Syncephalis_pseudoplumigaleata                                                                                                                                                                                                                                                             62    410     62    426 PF03985.16  Paf1              Family     1   328   426    158.3   3.1e-46   1 No_clan  
#HMM       dliarvrYsNnLPdppfdpKlleypftperfveyksssLerelkhkiladadlGmpldLinikgyldgddesiqaeleeveldpkDrkLLedesaskqdskrsk...............qhskkVsfLrrTEYistefnrfgvsat..dkqeaklgknlkkkeqeedlyrdresqikaiektFe.dakkplkdlkHpsKknlkaVealpllPDf.........emwkqsyaqvkfdgdpaldk.eekdlkeeeq..kerlsqailrpv.meeegeefvayflpteetlekrlrdleeeideeedeeyefklaReYdwkvenkaskkyeenlalvfrddkkkavyYneletrveLrkrRk
#MATCH     d+++r+rY  +LP++pf++Kl+++p t erf++y  +sL+++  +++l++ dlGmp++  ++  ++      +  +   ++ldpkD++LL ++    ++ +r                   + +V++LrrTEY s e+ r +  +   +k+  +lg ++ + ++   l   re+q++ iek+Fe +a  +l +lkHp+++++kaV a+pllP           e+ ++ y++  + + p +   eek+   +e   +++++ ai++p     +ge+++a flpt+ t e+ ++     +        e++laR+Y  + + ++  ++   ++l++r d  + + Y  l t++ Lr+rR+
#PP        8********************************************************987776666522.2222335789*************55555555544888999********999****************99988776567899999****99999999999***************556679**99******************75222222221334444888888776654330333322.222569**********87778899**********9999986555444444...48***********9955554.444..56666665..599**************97
#SEQ       DFLCRPRYAGQLPALPFPAKLIKLPSTVERFSDYRHTSLVQKAMYPLLTNRDLGMPVETPELGLFDVAA-GMDRPQPAGTSLDPKDQALLVPPMSIGASGGRYVdgrkssagllnygspRGKLNVPWLRRTEYMSVEMGRGSSGGGglHKSTPQLGDEQHAGKDARALDCSREAQLTIIEKSFErAAHIDLASLKHPRRPGVKAVSAIPLLPAHvghrmrgakEAQDEAYTHCVLEQPPGAPLgEEKEYA-AEStiMRKAQRAIFKPEeNGDTGEKYLACFLPTDATVEQAEHGSGAVDTA---APLEYELARDYSYEATPTEG-GRH--VMLLIRPD--EYAGYAQLPTKLVLRRRRR
#CS        XXXXXXXXXXXXXXXXXXXXXXXXXXXXXXXXX..XX--HHHHHHHHH--TTTT----GGGSTTHHHHS--GGGG--S-----HHHHGGGS--....XXXXXXX...............XXXXXXXXXXXXXXXXXX........X..XXXXXXXXXXXXX..XXXXXXXXXXXXXXXXXXXXX.....XXXXXXXXXXXXXXXXXXXXXXXXX.........XXXXXXXXXXXXXXXXXXXX.XXXX..........XXXXXXXXXX.XXXX..XXXXXXXXXXXXXXXXXXXXXXXXXXXXXXXXXXXXXXXXXXXXXXXX.......XXXXXXX.XXXXXXXXXXXXXXXXXXXXX
Opisthokonta_Fungi_EP00855_Neolecta_irregularis_P005146_OLL26745.1_RNA_polymerase_II-associated_protein_1_Neolecta_irregularis_DAH-3                                                                                                                                                                                                                                                                 17    370     17    373 PF03985.16  Paf1              Family     1   364   426    253.3   4.7e-75   1 No_clan  
#HMM       dliarvrYsNnLPdppfdpKlleypftperfveyk.sssLerelkhkiladadlGmpldLinikgyldgddesiqaeleeveldpkDrkLLedesaskqdskrskqhskkVsfLrrTEYistefnrfgvsat.dkqeaklgknlkkkeqeedlyrdresqikaiektFe..dakkplkdlkHpsKknlkaVealpllPDfemwkqsyaqvkfdgdpaldkeekdlkeeeqkerlsqailrpvmeeegeefvayflpteetlekrlrdleeeideeedeeyefklaReYdwkvenkaskkyeenlalvfrddkkkavyYneletrveLrkrRkk...eeeesnkdklnvklrepneeelkardkresefdpl
#MATCH     d+iar r++N+LP+ppf pKl+++p+  +r++++   s L++  ++ i +d +lGmpl+L+ ++g+++gd es +++l++ +ldpkD++LL+d+    ++s  ++ + ++VsfLrrTEYis+e  r++ +     + ++  +++k+++++++++rd ++q++aie++F   d ++ ++    p+K +l+aVe ++++PD+e +++ y+++kf g p +  +  +     ++ r  +a++rp  ++ g+e+++yfl +e+++++++r++ e+  ++      f ++R+Y+++ +++a    + +lal ++  + k + Y++l +r+ L++rR+    ++ e++++ +++ +r+++e+e++++ +  s+ dpl
#PP        9*******************************************************************88.6666*******************...44444444.788**************.8888887765555555568888999*******************9333344444..5578******************************9988..4444..33458*************************************9998888..599************66665.44423444444..57*******************988766678999999**********99877766666766
#SEQ       DYIARFRFQNQLPAPPFAPKLIDIPTPLSRYTDTTyISDLVKRVPTSIDLDPELGMPLNLAALPGLFEGD-ESALYPLQNSQLDPKDQALLKDS---DHISSVQR-NPAGVSFLRRTEYISSE-ARASIKPPiTIESQQNIRAIKAAAERQEKLRDPHAQLDAIEQSFAefDCNSFVH--PNPRKAHLTAVELIDVFPDVEIFDNTYMLMKFQGCPDS--NLPE--PTPDNPRFVTALFRPTQSAVGDEWLSYFLADERSSTNLKRKIAEGNTQD--VSTTFVHVRDYETNLNTEAL-STDIILALPTE--EGKFARYTNLHGRSVLKRRRTAkdrQHVEKRIKVIELLMRPMTEDEQAEKMTSISRLDPL
#CS        XXXXXXXXXXXXXXXXXXXXXXXXXXXXXXXXX...XX--HHHHHHHHH--TTTT----GGGSTTHHHHS--GGGG--S-----HHHHGGGS--....XXXXXXXXXXXXXXXXXXXXXXXXX........X.XXXXXXXXXXXXX..XXXXXXXXXXXXXXXXXXXXX......XXXXXXXXXXXXXXXXXXXXXXXXXXXXXXXXXXXXXXXXXXXXXXXXX........XXXXXXXXXXXXXX..XXXXXXXXXXXXXXXXXXXXXXXXXXXXXXXXXXXXXXXXXXXXXXXX.......XXXXXXX.XXXXXXXXXXXXXXXXXXXXXX.......XXXXXXXXXXXXXXXXXXXXXXXXXXXXXXX
Opisthokonta_Fungi_EP00856_Taphrina_deformans_P002557_CCG83123.1_RNA_polymerase_II-associated_protein_1_homolog_Taphrina_deformans_PYCC_5710                                                                                                                                                                                                                                                         12    356     12    389 PF03985.16  Paf1              Family     1   360   426    275.9   6.5e-82   1 No_clan  
#HMM       dliarvrYsNnLPdppfdpKlleypftperfveyk.sssLerelkhkiladadlGmpldLinikgyldgddesiqaeleeveldpkDrkLLedesaskqdskrskqhskkVsfLrrTEYistefnrfgvsatdkqeaklgknlkkkeqeedlyrdresqikaiektFedakkplkdlkHpsKknlkaVealpllPDfemwkqsyaqvkfdgdpaldkeekdlkeeeqkerlsqailrpv.m....eeegeefvayflpteetlekrlrdleeeideeedeeyefklaReYdwkvenkaskkyeenlalvfrddkkkavyYneletrveLrkrRkkeeeesnkdklnvklrepneeelkardkrese
#MATCH     d+i+rvrYsN+LP+ppf+pKll++p + ++++++   s+L++e+++k+++d++lGmpldL  ++g+++gd++   a++e+veldpkD++LL+ +  s + s+++    +  +fLrrT Yis+e+++ ++   ++qea+ +k++k+     +  +d  +q++a+ektFe++ +pl++lkHp K++lkaVea+++lP+fe  +++y++ kf ++pa+++++    e+e   rl+ + + p+ +    ++ ++++++yf +++et+  ++r+  +++    +++ ++k++ReYd+k +        e  a+ f  d   +++Y el +r+++r rR+  +  ++++ ++++lr+p++e  ka +     
#PP        9*********************************************************************************************..555566665...6779***********5555522..4555555555555...788999*************************************************************88887766666.68888887777533111166788************99998654444444..57899999*******9444....444.99*****9...***************99997788*************98766655543333
#SEQ       DYILRVRYSNTLPPPPFEPKLLKLPMSLSQYTSVSyLSTLIQEQPMKLELDKELGMPLDLSLLPGLFEGDESVLFAPSEPVELDPKDKALLKGP--SDTYSGKPM---ADSAFLRRTQYISSEITQTNKA--KQQEAERAKKIKA---ALKIELDPVEQLAAVEKTFETVAQPLSELKHPAKRGLKAVEAWNVLPNFECYEHQYVNAKFPSNPAPRTKSNTVAEDE-DPRLEVSCMVPRiVddtiDAPDNDYISYFITDHETALSLKRKNMDGDGA--GHQSRYKFVREYDAKKDDG----AAE-WAITFAGD---TAHYLELGSRMNMRGRRRGTQVTQTNEVIEMTLRAPEAEDEKAEQGDALA
#CS        XXXXXXXXXXXXXXXXXXXXXXXXXXXXXXXXX...XX--HHHHHHHHH--TTTT----GGGSTTHHHHS--GGGG--S-----HHHHGGGS--....XXXXXXXXXXXXXXXXXXXXXXXXX........XXXXXXXXXXXXXX..XXXXXXXXXXXXXXXXXXXXX....XXXXXXXXXXXXXXXXXXXXXXXXXXXXXXXXXXXXXXXXXXXXXXXXX........XXXXXXXXXX.X....XXX..XXXXXXXXXXXXXXXXXXXXXXXXXXXXXXXXXXXXXXXXXXXXXXXX.......XXXXXXX.XXXXXXXXXXXXXXXXXXXXXX....XXXXXXXXXXXXXXXXXXXXXXXXXXX
Opisthokonta_Fungi_EP00857_Cystobasidium_minutum_P006117_jgi_Rhomi1_197604_gm1.5818_g                                                                                                                                                                                                                                                                                                                 9    411      9    473 PF03985.16  Paf1              Family     1   337   426    187.9   3.3e-55   1 No_clan  
#HMM       dliarvrYsNnLPdppfdpKlleypftperfveyk.sssLerelkhkiladadlGmpldLinikgyldgddesiqael.....eeveldpkDrkLLedesaskqdskrsk.................................qhskkVsfLrrTEYistefnrfgvsatdkqeaklgknlkkkeqeedlyrdresqikaiektFedakkplkdlkHpsKknlkaVealpllPDfemwkqsyaqvkfdgdpaldkeekdlkeeeqkerlsqailrpvmeeege...efvayflpteetlekrlr...............dleeeideeedeeyefklaReYdwkvenkaskkyeenlalvfrd.....................d..kkkavyYneletrveLrkrRkk..eeeesnkd
#MATCH     dl++r r++N+LP+p f+pKll+++++p+r+++y+  + L  e   ++++d++ Gm+ld   ++gy++  d+     +      e+ ld++D +LL d+ a+ ++ + s+                                 +++k   +++r+EY  ++     +++  k+ea +++ +++    + +++  e+ ++ai +tF +   pl+d+kHp+K++l+aVe+ ++lPD + w+++ya+ kf+++p +  + ++ +  + + +   ++lrp  +e +e   + vayf p++++ ++                  d  e  +e+  eey f+++R+Yd+  + ++   +   +++v+++                        + k++yY +l +   LrkrR++  e    ++d
#PP        899*****************************************************************87777755559999999*************977776666666********************************99999999*******8888....333336778888877777.7888899**************************************************************..5555456666899999*****855544455599999999999988876678999999999877433.344444467************993333...3..4888888889999999999999888877615689*******************9441...3333
#SEQ       DLLVRQRFQNPLPPPAFPPKLLTIKTDPSRYATYDfLAPLHLEREVPMIVDSEGGMHLDQNLVPGYWESTDQGRSGAMapdlsAEADLDDEDLELLVDPPATGAAANSSAagimplnggganldiigsgargtngrtpanvldKKKKDSIWIKRSEYAIQS----DANNALKKEAMVREMAAQ-RAAQPVVQTPEERLNAILNTFPALDVPLSDVKHPTKPHLQAVESSDILPDQDLWANQYALFKFADNPNE--RVQGNQPVASSSASTVGLLRPLETEGDEsgsNRVAYFIPDDDEVAQSYLtarssgktadqelldDS-ESAAENASEEYGFRFMRDYDAIRRDTN---K--EYIFVIEEgqpsqeessgsvegdaaaaaaRprRAKGAYYVPLVSHTLLRKRRARkgE---ARND
#CS        XXXXXXXXXXXXXXXXXXXXXXXXXXXXXXXXX...XX--HHHHHHHHH--TTTT----GGGSTTHHHHS--GGGG--.....S-----HHHHGGGS--....XXXXXXX.................................XXXXXXXXXXXXXXXXXX........XXXXXXXXXXXXXX..XXXXXXXXXXXXXXXXXXXXX....XXXXXXXXXXXXXXXXXXXXXXXXXXXXXXXXXXXXXXXXXXXXXXXXX........XXXXXXXXXXXXXX.....XXXXXXXXXXXXXXXXXX...............XXXXXXXXXXXXXXXXXXXXXXXXXXXXXX.......XXXXXXX........................XXXXXXXXXXXXXXXXXXXXXX......XXXX
Opisthokonta_Fungi_EP00858_Microbotryum_lychnidis-dioicae_P003547_KDE05606.1_hypothetical_protein_MVLG_03978_Microbotryum_lychnidis-dioicae_p1A1_Lamole                                                                                                                                                                                                                                               9    447      9    457 PF03985.16  Paf1              Family     1   358   426    187.9   3.3e-55   1 No_clan  
#HMM       dliarvrYsNnLPdppfdpKlleypftperfveyk.sssLerelkhkiladadlGmpldLinikgyldgddesiqael..........eeveldpkDrkLLedesaskqdskrsk...................qhskkVsfLrrTEYiste.fnrfgvsatdkqeaklgknlkkkeqeedlyrdresqikaiektFedakkplkdlkHpsKknlkaVealpllPDfemwkqsyaqvkfdgdpaldkeekdlkeeeq.......kerlsqailrpvmeeegeefvayflpteetlekrlr.........dleeeideeedeeyefklaReYdwkvenkaskkyeenlalvfrd.............................d.kkkavyYneletrveLrkrRkk................eeeesnkdklnvklrepneeelkardkre
#MATCH     dli+rvrY+ +LP+ppf+p+ll +p++p+r++e +    L++e   ++++d +lG+pl++ +i+    gd e+++  +            ++ +++D  LL d  a+  +s+ s+                     +  Vs+LrrTEY s+   +++   + dkq   + k+  +        + r++  k i +tF++a  pl++l+HpsK +l+a ea+++lPD e w+++  +v+f +dp +++e+++++             rl  a++rpv   ++++ v y+lp +++ ++            d e e   +e+e +ef ++R+Y+++ +++      e +++v+ d                             + + +++y+++++   +LrkrR +                e++   +dk++vk+ +++e   +a ++ +
#PP        89*********************************999*************************976666655542.22456788888788899***********99999999999******************99999**************333333..1.3333333333333....3334567888899*****************************************************88877755555599*****************66666899******99999887776677777743333333333679*************55554...44.55555555********************9999887625899*******************999999999999998544448999999999999886655544433
#SEQ       DLIVRVRYQQKLPPPPFPPRLLHIPTSPHRYAEAGaLNALASEREVPMILDGELGLPLEMGKIPDGAYGDGEEEY-WIgnrsaivptgPAPTPHEDDLFLLGDVAAAGPSSASSSfvatpghippgggtpamgeRRKVDVSWLRRTEYLSSDpGSKVL--T-DKQAPSAHKTDEP----LLDSLSRDARAKTIAATFTAAHIPLSELRHPSKAHLRAEEAWDVLPDAELWPNQLNLVRFGEDPGERAEKEGTNGVGTggghgflDPRLPRALFRPVELPADDNRVGYYLPVSDQVAQAYTkkrervlddDDEGEGGADEEEGFEFVHVRDYEITTTRNLV---GE-YVFVVHDglgkepdqggetvtstgekeeevgsagggKkRARGAYFTPVKMAQTLRKRRPRrgedptvfahdpdrseEDQLVFWDKIQVKVTPIDEVLPEAEKEDR
#CS        XXXXXXXXXXXXXXXXXXXXXXXXXXXXXXXXX...XX--HHHHHHHHH--TTTT----GGGSTTHHHHS--GGGG--..........S-----HHHHGGGS--....XXXXXXX...................XXXXXXXXXXXXXXXXXX.........XXXXXXXXXXXXXX..XXXXXXXXXXXXXXXXXXXXX....XXXXXXXXXXXXXXXXXXXXXXXXXXXXXXXXXXXXXXXXXXXXXXXXX...............XXXXXXXXXXXXXX..XXXXXXXXXXXXXXXXXX.........XXXXXXXXXXXXXXXXXXXXXXXXXXXXXX.......XXXXXXX...............................XXXXXXXXXXXXXXXXXXXXXX....................XXXXXXXXXXXXXXXXXXXXXXXXX
Opisthokonta_Fungi_EP00859_Malassezia_sympodialis_P002860_XP_018741512.1_uncharacterized_protein_MSY001_3012_Malassezia_sympodialis_ATCC_42132                                                                                                                                                                                                                                                       13    186      3    219 PF03985.16  Paf1              Family    77   257   426    100.9   8.6e-29   1 No_clan  
#HMM       leeveldpkDrkLLedesaskqdskrsk.........qhskkVsfLrrTEYistefnrfgvsatdkqeaklgknlkkkeqeedlyrdresqikaiektFedakkplkdlkHpsKknlkaVealpllPDfemwkqsyaqvkfdgdpaldkeekdlkeeeqkerlsqailrpv.meeegeefvayflpteetl
#MATCH     l+  ++d++D  LL d+ as++  ++ +          ++++V++LrrTEY s+e        + kq+   +   k     ++l   r++qi++ie++F +a+ pl++l HpsK++++aV+a+++lPD e+w+ s+ +++f+g      + k   e++   r+  a+lrpv    +g++ v+++l+  +tl
#PP        456799***********99998887777788888887999***************........122333333...33..446778899*******************************************************8888..444..477889***********7779**********988776
#SEQ       LDWEQVDDEDAFLLSDDLASEAGAGIEAqgqglakaqAQAANVTWLRRTEYLSAE--------QRKQRGVDA---KH--AAPQLDTSRPAQIERIEQGFAAANTPLSSLSHPSKPGVHAVDAYEVLPDPETWATSFQIIRFAGVLGR--SAK--GEPALDPRMGAALLRPVtDPLTGQQRVSLYLTCADTL
#CS        -S-----HHHHGGGS--....XXXXXXX.........XXXXXXXXXXXXXXXXXX........XXXXXXXXXXXXXX..XXXXXXXXXXXXXXXXXXXXX....XXXXXXXXXXXXXXXXXXXXXXXXXXXXXXXXXXXXXXXXXXXXXXXXX........XXXXXXXXXX.XXXX..XXXXXXXXXXXXX
Opisthokonta_Fungi_EP00859_Malassezia_sympodialis_P002860_XP_018741512.1_uncharacterized_protein_MSY001_3012_Malassezia_sympodialis_ATCC_42132                                                                                                                                                                                                                                                      311    446    277    502 PF03985.16  Paf1              Family   285   416   426     40.9   1.4e-10   1 No_clan  
#HMM       dwkvenkaskkyeenlalvfrddkkkavyYneletrveLrkrRkk.......eeeesnkdklnvklrepneeelkardkresefdpleeekeeeeeeeeeeeee.........eeeeeeeeeeekeeeeessaeseeeesdeeeeekk
#MATCH     d++   ++ +++e + ++   ++ +k++yY++++ r  Lr rR++        ++e  + ++ v +r+++e e+++r  +++ +d+l+ e+ e  e e+e eee         +            + + ++a++e++++ +e   ++
#PP        5555556666777755555555579******************999999999667789********************************776666666666662222222221............2222222222222222211111
#SEQ       DTTLPPQSARERERQHVVTPASEGRKVAYYHPIDMRYGLRLRRTRkaeqrllVPYEGFWHRIIVGHRPLTEREMARRLVMREAVDALDMEGVEYVESEDEGEEEaaedapaeeA------------AAAAEDAPAEDAATAAEDVPAE
#CS        XXXXXXXX.......XXXXXXX.XXXXXXXXXXXXXXXXXXXXXX...........XXXXXXXXXXXXXXXXXXXXXXXXXXXXXXXXXXXXXXXXXXXXXXXX............XXXXXXXXXXXXXXXXXXXXXXXXXXXXXXXX
Opisthokonta_Fungi_EP00860_Wallemia_mellicola_P000254_XP_006955887.1_hypothetical_protein_WALSEDRAFT_55922_Wallemia_mellicola_CBS_633.66                                                                                                                                                                                                                                                              7    469      7    470 PF03985.16  Paf1              Family     1   425   426    353.6  1.7e-105   1 No_clan  
#HMM       dliarvrYsNnLPdppfdpKlleypftperfveyk.sssLerelkhkiladadlGmpldLinikgyldgddesiqael...eeveldpkDrk.LLedesaskqdskrsk.........qhskkVsfLrrTEYistefnrfgvsatdkqeaklgknlkk....keqeedlyrdresqika.iektFe...dakkplkdl.....kHpsKknlkaVealpllPDfemwkqsyaqvkfdgdpaldkeekdlkeeeqkerlsqailrpvmeeegeefvayflpteetlekrlr......dleeeideeedeeyefklaReYdwkvenkaskkyee.nlalvfrd..................d.kkkavyYneletrveLrkrRkkeeee.snkdklnvklrepneeelkardkresefdpleee....keeeeeeeeeeeee...eeeeeeeeeeekeeeeessaeseeeesdeeeeekkselkessee
#MATCH     dli+r+rY+N++P+p+f pKl++++ + er++ey+ s+ L++e++h++++da++Gmpl+L+++++++d++de++q+el   eeveld++D + L++++++s+q+s++++         ++s+++++L++++Y +++         d +e+++++n+++    k+qe ++++d+++  ++ ie+tF+   ++ ++l+d+     kHp+Kk+lkaV+++++lPDfe+++++y++++f++dp+++++++d        rl+++ilrp+++e+ge++++y+lp++++++++lr      +l e+i+e+  e++ ++++ReY++++e+k      + +l+l+f+d                    + k+vyY+++ tr++L+krR k+ee+ +++dk+++ l+++neee+++r ++e++f+p +++    k+eee+++ee+e+e    + ++e+ ++++e+e+e++a++ee++++eeee+++++lke+s+e
#PP        89**************************************************************************999999**********55577788999999999***************************.........8899999999999889999**************9*******88888888888899999**************************************999999.......************************************99999999999999..59*************5554.....446******************99888652799********************66666**********************************9**989999988888888778899**************************************987
#SEQ       DLIVRTRYQNPIPAPKFGPKLINLEPSLERLSEYDfSAPLVAEQPHPMIVDAESGMPLQLQQFAELWDDEDEEDQLELnpkEEVELDDEDLDlLVDPSQISNQRSANTSgastpidrtSNSSNTAWLYKSKYSNNT---------DLNEKRITHNRAAlnrlKSQEVKVFDDSPEGRAQeIESTFRfepTSVHQLDDKelseiKHPQKKHLKAVDTYDFLPDFETFANDYFIMRFADDPSDRNTSSD-------PRLHNGILRPRYNEQGETWLQYYLPENDEQYTLLRsklesdSLPENIEEQ--ERVIYNYIREYNITNEQKD-----MtDLLLMFDDglskqpgssivnsslasaRpRGKGVYYKNMPTRMTLKKRRPKDEEDeEKWDKIQLGLEPLNEEEVNDRISVEDYFMPGGAQravaKKEEEKRIEEAEKEeekLRIKAEKIQQKQEVERERKAAMEEQARKEEEEKGSAALKEKSDE
#CS        XXXXXXXXXXXXXXXXXXXXXXXXXXXXXXXXX...XX--HHHHHHHHH--TTTT----GGGSTTHHHHS--GGGG--...S-----HHHHG.GGS--....XXXXXXX.........XXXXXXXXXXXXXXXXXX........XXXXXXXXXXXXXX......XXXXXXXXXXXXXXX.XXXXXX.......XXXXX.....XXXXXXXXXXXXXXXXXXXXXXXXXXXXXXXXXXXXXXXXXXXX........XXXXXXXXXXXXXX..XXXXXXXXXXXXXXXXXX......XXXXXXXXXXXXXXXXXXXXXXXXXXXXXX........XXXXXXX....................XXXXXXXXXXXXXXXXXXXXXX.....XXXXXXXXXXXXXXXXXXXXXXXXXXXXXXXXXX....XXXXXXXXXXXXXX......XXXXXXXXXXXXXXXXXXXXXXXXXXXXXXXXXXXXXXXXX
Opisthokonta_Fungi_EP00861_Lobosporangium_transversale_P009423_XP_021884411.1_RNA_polymerase_II-associated_Lobosporangium_transversale                                                                                                                                                                                                                                                                5    293      1    298 PF03985.16  Paf1              Family   100   357   426    164.1   5.4e-48   1 No_clan  
#HMM       skrskqhskkVsfLrrTEYistefnrfgvsatdkqeaklgknlkkkeqeedlyrdresqikaiektFe........dakkplkdl......kHpsKknlkaVealpllPDfemwkqsyaqvkfdgdpaldkeekdlkeeeq........kerlsqailrpvmeeeg.eefvayflpteetlekrlr...........dleeeideee.deeyefklaReYdwkvenkaskkyeenlalvfrd.......d.kkkavyYneletrveLrkrRkk..eeeesnkdklnvklrepneeelkardkr
#MATCH     ++ sk+    Vs+LrrTEYis+e    ++++    + + + ++kk  ++ ++   re qi+aiektFe         ++ pl++       kHp+K++++aVe+lp++PDf  w ++y++v+fd dp     + d++++ q         +r s+a+++p+ ++++ e+++ay+lp+ et++++ +            l + +d+e+   e  + l R+Y+ +     +  y  +l++ frd          +ka++Yn++++++ Lrk+R++  e+++  ++ ++v+ r +n++el+a++ +
#PP        5567788899*************....3333..333445555555..566777899************88877777555666655888888************************************99...45555555555688888999*********66655389************99999999***99998444444444324588999******999...33345557*******99887651689********************9977779****************9987655
#SEQ       NAGSKSRLPVVSWLRRTEYISSE----TPTG--AGKGAYKDTIKK--KKVEVDSSREGQIRAIEKTFErfyrksssGSSTPLSEEeflanlKHPTKPGITAVESLPIFPDFTIWGNDYTLVTFDVDPEM---TNDRPVQIQdegssanrAQRSSNALIKPMHNANDpETWLAYYLPDIETAREINHrkrtraqleasGLHNPDDDEDdTTERVYSLQRDYTYTT---IPCSYLSQLVFTFRDlpestsgGgGQKAAFYNPMQSKLMLRKKRVNryEDDDPPITHIDVTSRRMNSDELAAKRDA
#CS        XXXXXXXXXXXXXXXXXXXXXXX........XXXXXXXXXXXXXX..XXXXXXXXXXXXXXXXXXXXX............XXXXX......XXXXXXXXXXXXXXXXXXXXXXXXXXXXXXXXXXXXXXXXXXXX................XXXXXXXXXXXXXX...XXXXXXXXXXXXXXXXXX...........XXXXXXXXXX.XXXXXXXXXXXXXXXXXXXX.......XXXXXXX.........XXXXXXXXXXXXXXXXXXXXXX......XXXXXXXXXXXXXXXXXXXXXXXX
Opisthokonta_Fungi_EP00862_Endogone_sp_FLAS-F59071_P009137_RUS23099.1_Paf1-domain-containing_protein_Endogone_sp._FLAS-F59071                                                                                                                                                                                                                                                                       115    249    115    255 PF03985.16  Paf1              Family     1   131   426    108.2   5.1e-31   1 No_clan  
#HMM       dliarvrYsNnLPdppfdpKlleypftperfveyksssLerelkhkiladadlGmpldLinikgyldgddesiqaeleeveldpkDrkLL....edesaskqdskrskqhskkVsfLrrTEYistefnrfgvsat
#MATCH     ++++rvrY NnLP++pf pKl+  p  + rfv+y+s+sL+++ ++++ +d+dlGmp+d + ++ +   +    q +    ++ p+Dr+L     ed+ ++ + +krsk     V++Lrr+EYis+e ++++  + 
#PP        79************************************************************9999977777777888889*******975555566789999***********************999987664
#SEQ       EFLCRVRYRNNLPPLPFAPKLIATPPLTARFVKYESTSLIEKTPYALAVDQDLGMPIDVATVQYLERLELGGGQDDQAVQAISPEDRELFveppEDPLHAGTGLKRSKAPRPIVTWLRRSEYISSEASKAAIAKD
#CS        XXXXXXXXXXXXXXXXXXXXXXXXXXXXXXXXX..XX--HHHHHHHHH--TTTT----GGGSTTHHHHS--GGGG--S-----HHHHGGG....S--....XXXXXXXXXXXXXXXXXXXXXXXXX........X
Opisthokonta_Fungi_EP00863_Basidiobolus_meristosporus_P012920_ORY02415.1_hypothetical_protein_K493DRAFT_312073_Basidiobolus_meristosporus_CBS_931.73                                                                                                                                                                                                                                                 10    366     10    370 PF03985.16  Paf1              Family     1   370   426    261.8   1.2e-77   1 No_clan  
#HMM       dliarvrYsNnLPdppfdpKlleypftperfveyksssLerelkhkiladadlGmpldLinikgyldgddesiqaeleeveldpkDrkLLedesaskqdskrskqhskkVsfLrrTEYistefnrfgvsatdkqeaklgknlkkkeqeedlyrdresqikaiektFedakkp..lkdlkHpsKknlkaVealpllPDfemwkqsyaqvkfdgdpaldkeekdlkeeeqkerlsqailrpvmeeeg..eefvayflpteetlekrlrdleeeideeedeeyefklaReYdwkvenkaskkyeenlalvfrddkkkavyYneletrveLrkrRkk.....eeeesnkdklnvklrepneeelkardkresefdpleeekee
#MATCH     +++++vrY+ +LP+ppf pKll++p ++erfvey  ssL+++ +++++++adlGmp+dL++++ + + +++++     +++ldpkDr+LL ++  +++  +rs+   + V++LrrTEYis+e++r ++++ +  e+  g ++ k  ++       e qi+ +e+tF+ a++p  +++lkHp+ +n+k+Ve+ p++PDf+ + +sy+q   dg p +  e k+++++++ ++  ++il+p+ +  +  e+f+a+flpte++ ek+++   +e +ee    y+++ +R+Y+ +    + + + + l++++ +d  k+++Y ++++r+ L+k+R+k     e   ++ + l++++r pneee+++ +++ ++   ++ + ++
#PP        79*****************************************************************998888....999********99888.4555555555...99*********************.999*****999996555..5566789**********99887434555**********************************9999999999999**************9666653379**************998766666666..59*********9988..56566775.77777776..8*******************999743.34899*****************9999998...5555443
#SEQ       EFLCNVRYQTALPPPPFVPKLLDVPKSTERFVEYRHSSLVESTPYPLHTNADLGMPIDLFQLDAFSKRKEKPN----PSAKLDPKDRALLVKP-PAEGFGARSR---QFVPWLRRTEYISSEITRSSPKG-KAVESSFGLSATKGLED--IDYSLEGQIASVERTFKSANDPdlMSKLKHPKNPNIKPVEITPIFPDFQRLGSSYTQCSYDGFPDPTVEDKSSSSNADLTKSTNSILKPMQNPHDpsETFLAFFLPTESATEKLKKRKADELEEE--TSYDYEWVRDYTYES--VPCTSFTQ-LMVYLGED--KTAHYVPIRSRLVLKKKRAKskrgaE-PYKKPTHLQITHRRPNEEEKETLREALRD---IYVNDDD
#CS        XXXXXXXXXXXXXXXXXXXXXXXXXXXXXXXXX..XX--HHHHHHHHH--TTTT----GGGSTTHHHHS--GGGG--S-----HHHHGGGS--....XXXXXXXXXXXXXXXXXXXXXXXXX........XXXXXXXXXXXXXX..XXXXXXXXXXXXXXXXXXXXX....X..XXXXXXXXXXXXXXXXXXXXXXXXXXXXXXXXXXXXXXXXXXXXXXXX........XXXXXXXXXXXXXX....XXXXXXXXXXXXXXXXXXXXXXXXXXXXXXXXXXXXXXXXXXXXXXXX.......XXXXXXX.XXXXXXXXXXXXXXXXXXXXXX.........XXXXXXXXXXXXXXXXXXXXXXXXXXXXXXXXXXXXX
Opisthokonta_Fungi_EP00864_Zancudomyces_culisetae_P005608_OMH83970.1_hypothetical_protein_AX774_g2517_Zancudomyces_culisetae                                                                                                                                                                                                                                                                         53    309     41    313 PF03985.16  Paf1              Family   147   360   426     77.2   1.3e-21   1 No_clan  
#HMM       qeedlyrdresqika.iektFedakkplkdl..........kHpsKknlkaVealpllPDfemwkqsyaqvkfdgdpal...dkeekdlkeeeq........kerlsqailrpvmeeege......efvayflpteetlekrlr........dleeeideee.deeyefklaReYdwkvenkaskkyeenlalvfrdd...kkkavyYneletrveLrkrRkk.........eeeesnkdklnvklrepneeelkardkrese
#MATCH     ++ ++++d+ +  ++ i kt ++++k + d            Hp+ k+ ka + +p++PDf mw+++y + +fd+ p++   +++ek+     +         ++ ++++lr + ++ g        +++yflp++++ +  +         d  +++ +++ ++   +kl ReY+++    a   +++nl+l +r +   ++  ++Y ++++r  +++r +          e ++ +++ + ++ r+pn++el a +++ s+
#PP        34455566655555558888885554444444444455558**********************************998822233333332...1444667877777888888755555548888879*********99999888899999776666666666677**************65555..5556777777655778889*************99999******8642.3499*****************99988877
#SEQ       RKAEEFDDSVEGQRQfITKTLKKSEKIMLDHdvektvldslVHPTDKSAKAMKMIPVFPDFFMWQNDYSLFTFDDLPMPpfiSENEKNVV---DleenktlsDQAYNTTLLRAREKARGYfdkgkqVWLEYFLPESRDTAAVVAekrelrsvDSPRDETDTQvEGDLIYKLEREYEFATAPDAL--RQDNLLLSIRRNertNEPEAFYMPIKSRFIMKRRNQAstnylqedvE-DDTSVSHISLSFRAPNADELSASQSALSQ
#CS        XXXXXXXXXXXXXXX.XXXXXX....XXXXX..........XXXXXXXXXXXXXXXXXXXXXXXXXXXXXXXXXXXXXX...XXXXXX................XXXXXXXXXXXXXX........XXXXXXXXXXXXXXXXXX........XXXXXXXXXX.XXXXXXXXXXXXXXXXXXXX.......XXXXXXX....XXXXXXXXXXXXXXXXXXXXXX.............XXXXXXXXXXXXXXXXXXXXXXXXXXX
Opisthokonta_Fungi_EP00865_Coemansia_reversa_P001480_PIA13938.1_hypothetical_protein_COEREDRAFT_10876_Coemansia_reversa_NRRL_1564                                                                                                                                                                                                                                                                    16    118     16    126 PF03985.16  Paf1              Family     1    93   426     72.8   2.8e-20   1 No_clan  
#HMM       dliarvrYsNnLPdppfdpKlleypftp.............erfveyksssLerelkhkiladadlGmpldLinikgyldgddesiqaeleeveldpkDrkLLede
#MATCH     ++++rvrY+N+LP++pf+pKll++p t              + +vey  ++Le+  ++++ +dad+Gmp+d   + ++++ d     a+ +  +ld++D+ LL+ +
#PP        79*************************999*******************************************9999999.5..344678999**********866
#SEQ       EFLCRVRYQNPLPPVPFPPKLLPIPPTYvdpdagsysqarlQHYVEYRHTTLEEATPYPMFVDADCGMPIDPCFLGTFDE-D--AGTARPKVHQLDKEDEFLLNLP
#CS        XXXXXXXXXXXXXXXXXXXXXXXXXXXX.............XXXXX..XX--HHHHHHHHH--TTTT----GGGSTTHHHHS--GGGG--S-----HHHHGGGS--
Opisthokonta_Fungi_EP00865_Coemansia_reversa_P001480_PIA13938.1_hypothetical_protein_COEREDRAFT_10876_Coemansia_reversa_NRRL_1564                                                                                                                                                                                                                                                                   171    425    151    448 PF03985.16  Paf1              Family   157   381   426     92.3   3.4e-26   1 No_clan  
#HMM       sqikaiektFe..........dakkplkdlkHpsKknlkaVealpllPDfemwkqsyaqvkfdgdpaldkeekdlkeeeq........kerlsqailrpvmee....egeefvayflpteetlekrlr.dleeeideeede...eyefklaReYdwkvenkaskkyeenlalvfrdd..kkkavyYneletrveLrkrRkk.........eeeesnkdklnvklrepneeelkardkresefdpleeekeeeeeeeeeeeee
#MATCH      q++aie++F+            ++ l dl+Hp+   l+aVea+pllPD + w++ y+   +d  p ++   ++++   +         ++ ++ i+rp++      e+e++++ flp++e+ + r++  lee  + +ed+   ey+f+ +ReYd+ v+  ++  +++ +++ +      +  + Y ++++rv L++r            + +   ++ l+++lr+++e+e ++r ++  +   l +  +ee   +  +  e
#PP        589999999998777766665555566777**************************9887777777662.222222222245567885555566679*994432344689*********9998888766889988888855689**************66555..666566655554467899**************99999999998863.34799*******************99999...665544444333333333
#SEQ       GQLQAIEESFQffaqyderpeGERDLLRDLRHPTNSTLHAVEAVPLLPDEQLWPNMYTVFSVDVCPEPE-YITEKMATLDieerrnlgDKARESLIFRPRVRRnnigEDEQWIECFLPENEDTAARFHrRLEESAPANEDDqtiEYRFEKSREYDVPVRPATH--RQDLYMISTAAGntGEAEAKYVPVKSRVLLKRRNPPtaahyremlD-DPLHITSLDLQLRDFSEDEIQERAAAMGK---LHNVVKEEVLHTSTARIE
#CS        XXXXXXXXXXX..............XXXXXXXXXXXXXXXXXXXXXXXXXXXXXXXXXXXXXXXXXXXXXXXXX................XXXXXXXXXXXXX....X..XXXXXXXXXXXXXXXXXX.XXXXXXXXXXXX...XXXXXXXXXXXXXXXXXX.......XXXXXXX...XXXXXXXXXXXXXXXXXXXXXX.............XXXXXXXXXXXXXXXXXXXXXXXXXXXXXXXXXXXXXXXXXXXXXXXX
Opisthokonta_Fungi_EP00870_Mitosporidium_daphniae_P002481_XP_013238841.1_putative_DNA_helicase_Ino80_Mitosporidium_daphniae                                                                                                                                                                                                                                                                          43    430     43    437 PF03985.16  Paf1              Family     1   367   426     82.9   2.4e-23   1 No_clan  
#HMM       dliarvrYsNnLPdppfdpKlleypftperfveyk...sssLerelkhkil.adadlGmpldLinikgyldgddesiqaeleeveldpkDrkLLedesaskqdskrsk................qhskkVsfLrrTE..YistefnrfgvsatdkqeaklgknlkkkeqeedlyrdresqikaiektFedak..kplkdl.kHpsKknlkaVealpllPDfemwkqs..yaqvkfdgdpaldkeekdlkeeeqkerlsqailrpv..meeegeefvayflpteetlekrlr.....dleeeideeede.........eyefklaReYdwkv..enkaskkyee.nlalvfrddkkkavyYneletrveLrkrRkk..........eeeesnkdklnvklrepneeelkardkresefdpleee
#MATCH     ++++r++Y+N+LP++p++  l  +  +p++++ y+    ssLe+ +++k + +  +  +pl Li+ k +   ++++        e+d +D++LL+  ++++   ++++                + +k+ s+Lr+ E   i +e  r  +    +++   +  lk+++ ++ +  dr   ++ ie+tF++a+  +++ ++ +Hp  +nl + +++p++PD+++w++s  y    ++ +p++     +        +  ++  rp    +   e f  ++ pt++  + ++      +       ++++              +++++  +    +++s++     +++ + dd   ++ Y+++++++ L+ rR            +   sn   ++++ re++++el+ar++ +s+ +p    
#PP        79****************************99998544589*****9998875555568**********99.54555.......9*********988666533.33335778889999999999999**********4336666.5555443.6666667777777777777777765..555******654225565558************************9933445556666665....33......567899999998755566789*******9998888865554441.......3333333445555666777887655554477777555553555555555...8**********************9866432..399**********************9997775554
#SEQ       EFLCRTKYENTLPPLPMPLSLFCFSVDPSKYACYQegsFSSLENAYRYKEIqVPINEILPLSLIDKKSLSM-EKTPS-------EVDSEDQELLNLGEKTNFP-QIPSclphsqsqtsngsmaeNPQKSFSWLRKHEpwQIKSE-ARSLADR-YNADLFCSSRLKEEFSSQPMSVDRA--VAIIEQTFSAAEcvDTVRETlRHPLHPNLSVKKVFPIFPDLASWPDSypYKPGDVVCSPSQ----PS------VLEPPKGFARPLnlXSNPKERFFYMYAPTSSHPASQQFcvnfaE-------NPGQvdpspmpttDLPLPFVKDFYYQTsiASTPSTRSTSnLYLISVCDD---KALYHPIQSKLLLKSRRNTlsaskqdtllA--GSNTAGIMLRRREFSNDELAARNEKNSKLLPKSVM
#CS        XXXXXXXXXXXXXXXXXXXXXXXXXXXXXXXXX.....XX--HHHHHHHHH.--TTTT----GGGSTTHHHHS--GGGG--S-----HHHHGGGS--....XXXXXXX................XXXXXXXXXXXXX..XXXXX........XXXXXXXXXXXXXX..XXXXXXXXXXXXXXXXXXXXX......XXXXX.XXXXXXXXXXXXXXXXXXXXXXXXXX..XXXXXXXXXXXXXXXXXX........XXXXXXXXXX..XXXX..XXXXXXXXXXXXXXXXXX.....XXXXXXXXXXXX.........XXXXXXXXXXXXXX..XXXX........XXXXXXX.XXXXXXXXXXXXXXXXXXXXXX..............XXXXXXXXXXXXXXXXXXXXXXXXXXXXXXXXXX
Opisthokonta_Rotosphaerida_EP00159_Fonticula_alba_P005595_XP_009497711.1_hypothetical_protein_H696_05620_Fonticula_alba                                                                                                                                                                                                                                                                              13    209     13    214 PF03985.16  Paf1              Family     2   194   426     46.6   2.5e-12   1 No_clan  
#HMM       liarvrYsNnLPdppfdpKlleypftperfveyksssLerelkhkiladadlGmpldLinikgyldgddesiqaeleeveldpkDrkLLedesaskqdskrskqhskkVsf..LrrTEYistefnrfgvsatdkqeaklgknlkkkeqeedlyrdresqikaiektFe....dakkplkdl..........kHpsKknlkaVealpllP
#MATCH     +i +  Y  ++Pdppf+pK +++p +p +f++y  +sLe++ + ++   a l     L+  + +ld  + ++       +l+p+D  LL d   s+++ ++++   + ++   L   +Y +    +f     +++ +k++  +k++  +++ ++  ++q + ie+tF+    +                   Hp+K++lkaV a p++P
#PP        788999*****************************************8888865...4445555553333333344678************98888777777755555553114555666555..6664...55777777778888899999****************55442....33223444777778*****************9
#SEQ       FIGKLSYAATVPDPPFEPKSINLPMSPFSFTSYRLASLEAHAPVRMTSMASLAA---LLPAASLLDAAQWDVPRAAGGQHLHPDDALLLGDMPPSEEAGAQNRRGLAAIPTisLVGEDYTNRP--KFLL---ASELTKASMDAKAARADPSDLLSLPEQQRLIESTFKafhsE----QGAPlagsellatlVHPTKPHLKAVAAEPIFP
#CS        XXXXXXXXXXXXXXXXXXXXXXXXXXXXXXXX..XX--HHHHHHHHH--TTTT----GGGSTTHHHHS--GGGG--S-----HHHHGGGS--....XXXXXXXXXXXXXXX..XXXXXXXXXX........XXXXXXXXXXXXXX..XXXXXXXXXXXXXXXXXXXXX........XXXXX..........XXXXXXXXXXXXXXXXXX
Opisthokonta_Rotosphaerida_EP00160_Parvularia_atlantis_P019056_Unigene7304_Nuclearia_a_m.22429_Unigene7304_Nuclearia_a_g.22429_ORF_Unigene7304_Nuclearia_a_g.22429_Unigene7304_Nuclearia_a_m.22429_type_5prime_partial_len_404_Unigene7304_Nuclearia_a_28-1239                                                                                                                                       77    396     77    402 PF03985.16  Paf1              Family     2   363   426    163.5   8.5e-48   1 No_clan  
#HMM       liarvrYsNnLPdppfdpKlleypftperfveyksssLerelkhkiladadlGmpldLinikgyldgddesiqaeleeveldpkDrkLLedesaskqdskrskqhskkVsfLrrTEYistefnrfgvsatdkqeaklgknlkkkeqeedlyrdresqikaiektFedakkplkdl...kHpsKknlkaVealpllPDfemwkqsyaqvkfdgdpaldkeekdlkeeeqkerlsqailrpvmeeegeefvayflpteetlekrlrdleeeideeedeeyefklaReYdwkvenkaskkyeenlalvfrddkkkavyYneletrveLrkrRkkeeeesnkdklnvklrepneeelkardkresefdp
#MATCH     ++a+ +Y+N+LP++pfdpK++ ypf+p rfv y  +sLe+++k+ + ++ ++G+ +dL++ + y      s     +  +l   D +L ed+ +  ++ k+  ++s+kV++Lr TE+++t     +          ++  + + ++  + ++ re  ++ i ++F  + ++ ++    kHp+K +l++ e+lp++PDf++w q+++++ f+g pa      +         +  a + p  +e + +f +  l     ++k  r+l+   +e+++e   +++a  Y +  +n++      n++++++ +   av+Y+e  t++ L  ++ ++    ++  ++v+l + ++  lk+r++r  e + 
#PP        789*************************************************************9944.33.....469************9888877777777*****************...2222......223333333.4556678899999999999999555555554555**************************************....44......57899999***555555555544444....4433.3333...334455789999*******988888.....788888774..7*******************5....899******************99988544
#SEQ       FLAKLKYKNSLPELPFDPKFIAYPFDPMRFVRYSTTSLEENFKFSMRTEGNMGLGIDLVDKDLYNPPT-AS-----DRQKLSGVDAMLAEDDAELDAQAKKRPESSSKVPWLRHTEFVATD---PALV------GSMRMFATP-QRTSERLLSREDKVRLIKESFARVHDDASQAiefKHPTKSGLQPAEVLPIFPDFATWGQDFLLMSFAGKPAH----DG------GLLVDYAQIAPDESEVDSQFGTRLLC----KRKA-RELD---EEDSGEAAPYTVAAKYRVRRDNNPR-----NYLFILQHQ--SAVFYHECPTQLHLAEHKMRD----SVRDVTVQLHDESDAVLKERQRRAIEALH
#CS        XXXXXXXXXXXXXXXXXXXXXXXXXXXXXXXX..XX--HHHHHHHHH--TTTT----GGGSTTHHHHS--GGGG--S-----HHHHGGGS--....XXXXXXXXXXXXXXXXXXXXXXXXX........XXXXXXXXXXXXXX..XXXXXXXXXXXXXXXXXXXXX....XXXXX...XXXXXXXXXXXXXXXXXXXXXXXXXXXXXXXXXXXXXXXXXXXX........XXXXXXXXXXXXXX..XXXXXXXXXXXXXXXXXXXXXXXXXXXXXXXXXXXXXXXXXXXXXXXX.......XXXXXXX.XXXXXXXXXXXXXXXXXXXXXX....XXXXXXXXXXXXXXXXXXXXXXXXXXXXXX
Opisthokonta_Rotosphaerida_EP00732_Lithocolla_globosa_P008418_Lithocolla_globosa_v1_NODE_11981_length_467_cov_2.742718.p1_type_internal_len_156_gc_universal_NODE_11981_length_467_cov_2.742718_467-3                                                                                                                                                                                                11    122     10    144 PF03985.16  Paf1              Family     2   122   426    109.3   2.4e-31   1 No_clan  
#HMM       liarvrYsNnLPdppfdpKlleypftperfveyksssLerelkhkiladadlGmpldLinikgyldgddesiqaeleeveldpkDrkLLedesaskqdskrskqhskkVsfLrrTEYiste
#MATCH     ++ + +Y N+LPdppfdpK+l ypf++erf+ y  +sLe+++k+ ++ +  +G+p+ L++++ y++    +        ++d++D+ LL d+  sk+++k +k ++   ++LrrTEYis+ 
#PP        56799*************************************************************44444.......6*************..9999999999***************98
#SEQ       FLGKLKYRNSLPDPPFDPKFLIYPFDGERFIRYRTTSLEKNFKYTLHSEPTMGIPISLVDMERYQTVVRDK-------DQVDKADQPLLFDK--SKEREKDAKAAAPAPPWLRRTEYISSG
#CS        XXXXXXXXXXXXXXXXXXXXXXXXXXXXXXXX..XX--HHHHHHHHH--TTTT----GGGSTTHHHHS--GGGG--S-----HHHHGGGS--....XXXXXXXXXXXXXXXXXXXXXXXXX
Opisthokonta_Rotosphaerida_EP00732_Lithocolla_globosa_P008460_Lithocolla_globosa_v1_NODE_12095_length_459_cov_1.653465.p1_type_3prime_partial_len_153_gc_universal_NODE_12095_length_459_cov_1.653465_2-457                                                                                                                                                                                           5    148      1    152 PF03985.16  Paf1              Family   229   381   426     52.4   4.4e-14   1 No_clan  
#HMM       rlsqailrpvmeee..geefvayflpteetlekrlrdleeeideeedeeyefklaReYdwkvenkaskkyeenlalvfrddkkkavyYneletrveLrkrRkkeeee.snkdklnvklrepneeelkardkresefdpleeekeeeeeeeeeeeee
#MATCH     +l+ +il+p+++e+  +++f+ y  p ++t +kr+rd  e+++     e +++ +ReY   + + a+++  + +++vfrdd   +vyYne  ++ +L+ r k+++++  +    +++  +++eee+  rd r +e   l +e+e  e+eee++  e
#PP        7899******77642388****************988666555.....558***********9999877775.*******9...*********9999988888555558999******************99999...444433333333333333
#SEQ       QLNHGILKPMVTESkaDDTFLVYSIPGTDTVQKRKRDQIEQDE-----ELNYEAVREYVYFYSTAADEGGKD-YFFVFRDD---GVYYNEFVGKYNLQMRGKRANDDyVRPAGFDIQRTQMSEEEKLGRDVRLKE---LFDEAEGGEAEEEAQTPE
#CS        XXXXXXXXXXXXXX....XXXXXXXXXXXXXXXXXXXXXXXXXXXXXXXXXXXXXXXXXXXXXXXX.......XXXXXXX.XXXXXXXXXXXXXXXXXXXXXX.....XXXXXXXXXXXXXXXXXXXXXXXXXXXXXXXXXXXXXXXXXXXXXXXX
Opisthokonta_Choanoflagellata_EP00035_Acanthoeca_spectabilis_P037774_m.47356_g.47356_ORF_g.47356_m.47356_type_complete_len_428_comp8848_c0_seq1_317-1600                                                                                                                                                                                                                                             46    412     41    427 PF03985.16  Paf1              Family     7   390   426    217.9   2.5e-64   1 No_clan  
#HMM       rYsNnLPdppfdpKlleypftp.erfveyksssLerelkhkiladadlGmpldLinikgyldgddesiqaeleeveldpkDrkLLedesaskqdskrskqhskkVsfLrrTEYistefnrfgvsatdkqeaklgknlkkkeqeedlyrdresqikaiektFedakkplkdlkHpsKknlkaVealpllPDfemwkqsyaqvkfdgdpaldkeekdlke.eeqkerlsqailrpvmeeegeefv..ayflpteetlekrlr.dleeeideeedeeyefklaReYdwkvenkaskkyeenlalvfrddkkkavyYneletrveLrkrRkkeeee.snkdklnvklrepneeelkardkresefdpleeekeeeeeeeeeeeeeeeeeeeeee
#MATCH      ++N+LPd+p  pK+l +pf   +rfv+y+ ++Le+ +k +i++ +dlG+p++L++ + y  g+         +++++p+D++LL+d    +  +   ++ ++ V++Lr T Yist    +g  atd +e k+       +qe ++y+ re+qi+aie+tF++a+       Hp  +nl++V++ p+lP  + w +++++  fd+dp+++ ++ + ++ ++ ++rl q++l + ++ eg +++  ++flp+ +t e+r+  ++ e +d + +e y f  aR+Y ++ + ++    ++ ++l + d    +  Y+  ++rv+L++rR+k ++    k  l +++r  +eee ++ ++  +  +  e e++e  ++e+++ +   e  e  e
#PP        59******************766***************************************76.........479************...545555666789**************6677777777777777655555.689999****************8877654..7*************************************87766544414559*********9.777889998889***********99955556666666****************55555...88888888886...7889***************54443677788999999999988776666666444444433333333333333.12222222
#SEQ       TFKNTLPDIPAVPKFLALPFLDsSRFVDYQHTTLEKAHKSEIHVGKDLGVPVELVDTAMYEGGE---------NLQMHPRDEALLKDT---PVGKSVDASVDSAVPWLRSTTYISTDNRSYGRDATDWSENKVMGGHVV-AQEIEEYQSREAQIEAIESTFDAATRSEL--VHPDNPNLTPVQVTPILPSRKFWGRPFLHGAFDNDPTTSLKSLENHSiSNRRARLAQGMLAQ-RQDEGATLAefSLFLPQPSTFERRQTiQAGEADDVDVGEVYCFDKARDYVLELKDTEA---DDLYVLATSDG---KTVYKSFQGRVKLNRRREKRKNArVGKVSLSITHRLATEEEIQNDREQAMALFYTEMEQAEAADDEDAAAKA-TEPGEGAE
#CS        XXXXXXXXXXXXXXXXXXXXXX.XXXXX..XX--HHHHHHHHH--TTTT----GGGSTTHHHHS--GGGG--S-----HHHHGGGS--....XXXXXXXXXXXXXXXXXXXXXXXXX........XXXXXXXXXXXXXX..XXXXXXXXXXXXXXXXXXXXX....XXXXXXXXXXXXXXXXXXXXXXXXXXXXXXXXXXXXXXXXXXXXXXXXX.........XXXXXXXXXXXXXX..XXX..XXXXXXXXXXXXXXX.XXXXXXXXXXXXXXXXXXXXXXXXXXXXXX.......XXXXXXX.XXXXXXXXXXXXXXXXXXXXXX.....XXXXXXXXXXXXXXXXXXXXXXXXXXXXXXXXXXXXXXXXXXXXXXXX...XXXXXX
Opisthokonta_Choanoflagellata_EP00036_Acanthoecidae_sp_10tr_P014800_CAMPEP_0206292916_NCGR_PEP_ID_MMETSP0106_2-20121207_3872_1_ASSEMBLY_ACC_CAM_ASM_000206_TAXON_ID_81532_ORGANISM_"Acanthoeca-like_sp._Strain_10tr"_LENGTH_799_DNA_ID_CAMNT_0053723503_DNA_START_355_DNA_END_2748_DNA_ORIENTATION_-                                                                                                 43    378     38    431 PF03985.16  Paf1              Family     7   357   426    205.2   1.8e-60   1 No_clan  
#HMM       rYsNnLPdppfdpKlleypftp.erfveyksssLerelkhkiladadlGmpldLinikgyldgddesiqaeleeveldpkDrkLLedesaskqdskrskqhskkVsfLrrTEYistefnrfgvsatdkqeakl.gknlkkkeqeedlyrdresqikaiektFedakkplkdlkHpsKknlkaVealpllPDfemwkqsyaqvkfdgdpaldkeekdlkeeeq..kerlsqailrpvmeeegeefv..ayflpteetlekrlr.dleeeideeedeeyefklaReYdwkvenkaskkyeenlalvfrddkkkavyYneletrveLrkrRkkeeee.snkdklnvklrepneeelkardkr
#MATCH      ++N+LPd+p  pK+l +pf   +rfvey+ ++Le+ +k +i++ +dlG++++Li+ + y  g+         +++++pkD++LL+d+  ++++s+ +  ++  V++Lr T Yi+t    +g  atd +e k+ g ++ +  +e ++y+ re+qi+aie+tF++a  +     Hp  +nl+aVe+ p+lP  e w +++++ +fd+dp+++ ++ + k+++   ++ l q++l + +e eg +++  +++lp++ t ++r+  ++ e +d + +e y f  +R+Y ++ + ++    +++++l + +    +  Y+  ++rv+L++rR++   + + k  l v++r+ +e el++ ++ 
#PP        69******************776***************************************77.........369************.444444444.4899**************77778888855555541555554..78899****************8777655..7*************************************888777.5555446899*******9.899999999999****999987765447778888888****************76666...77888888887...99***************9943333788999999999999998876543
#SEQ       SFKNTLPDIPPVPKFLALPFLDtSRFVEYQHTTLEKAHKNEIHVGKDLGVHVELIDTAVYEGGE---------HLQMHPKDEALLKDA-PTRSRSEGT-GEHVDVPWLRSTTYIATDNRSYGRDATDWSENKVlGGHVVT--EEIEEYKSREAQIEAIEATFDAAARDKL--VHPDNPNLTAVEVTPILPSREFWGRPFLHGTFDNDPTPSLKSLE-KVPATvrRKYLGQGMLSQ-REDEGATLAdfSLYLPQQATFQRRRLiQAGEAEDIAVGESYTFDKVRDYVLELKDNEG---DDTYVLATSKG---KTLYKSFQGRVKLNRRRRERRGRrEGKVTLSVTHRDATEAELAEEREQ
#CS        XXXXXXXXXXXXXXXXXXXXXX.XXXXX..XX--HHHHHHHHH--TTTT----GGGSTTHHHHS--GGGG--S-----HHHHGGGS--....XXXXXXXXXXXXXXXXXXXXXXXXX........XXXXXXXX.XXXXXX..XXXXXXXXXXXXXXXXXXXXX....XXXXXXXXXXXXXXXXXXXXXXXXXXXXXXXXXXXXXXXXXXXXXXXXX..........XXXXXXXXXXXXXX..XXX..XXXXXXXXXXXXXXX.XXXXXXXXXXXXXXXXXXXXXXXXXXXXXX.......XXXXXXX.XXXXXXXXXXXXXXXXXXXXXX.....XXXXXXXXXXXXXXXXXXXXXXXX
Opisthokonta_Choanoflagellata_EP00037_Helgoeca_nana_P004066_m.43000_g.43000_ORF_g.43000_m.43000_type_complete_len_432_comp14629_c1_seq1_360-1655                                                                                                                                                                                                                                                     49    418     44    431 PF03985.16  Paf1              Family     7   400   426    202.6   1.1e-59   1 No_clan  
#HMM       rYsNnLPdppfdpKlleypftp.erfveyksssLerelkhkiladadlGmpldLinikgyldgddesiqaeleeveldpkDrkLLedesaskqdskrskqhskkVsfLrrTEYistefnrfgvsatdkqeaklgknlkkkeqeedlyrdresqikaiektFedakkplkdlkHpsKknlkaVealpllPDfemwkqsyaqvkfdgdpaldkeekdlk.eeeqkerlsqailrpvmeeegeefv..ayflpteetlekrlrdleeeideee.deeyefklaReYdwkvenkaskkyeenlalvfrddkkkavyYneletrveLrkrRkk.eeeesnkdklnvklrepneeelkardkresefdpleeekeeeeeeeeeeeeeeeeeeeeeeeekeeeeess
#MATCH      ++N+LPd+p  pK+l++pf   +rfvey+ ++Le+ +k  i++ +dlG+p++L++++ y  g+         +  ++p+D++LL+d+   ++++++   ++ +V++Lr T Yist    +g  ++d ++ k+        +e ++y+ r++qi+ ie+tF++a+       Hp  +nl++Ve+ p+lP  e w q++++  fd+dp+++ +  +++ + + ++ l q++l ++++e g + +  ++flp++ t e+r+   + e d+   +e y f  aR+Y ++ + + +   + ++++ + d    +  Y+   +rv+L++rR++ + ++  k  l v++r p++ee  +   r ++ +pl++ + e+     +++         ++e    +++++
#PP        59******************766*************************************9966.........3579***********...555566667899**************6667777775555555444433.478889****************8876554..7*************************************7776553303444999********5554.56666789********99999877766666667****************66666..33.34444444...36779***************633447888999******99987654..3.34477888844333333333322.....22222222222222
#SEQ       TFKNTLPDIPAVPKFLSLPFLDsSRFVEYQHTTLEKAYKSLIHVGKDLGVPVELVDPAVYEGGK---------NFIMHPHDEALLKDP---PSAKNQDVGEDGNVAWLRNTTYISTDNRSYGRDGQDWSDNKIMGGHVV-TEEIEEYQSRDAQIESIESTFDAASRSKL--VHPGNPNLTPVEVTPILPSREFWGQQFLHGAFDNDPTSSLKLLEKQsVGTRRNYLAQGMLTQRRDE-GATVAefSLFLPQKTTYEQRRAVQSGEADDIAvGEAYTFDKARDYVLELKDNLE--HD-TFVMATHD---GKTVYKTFAGRVKLNRRRERvKGRRTGKVTLSVTHRGPTAEEDTDE--R-EQLLPLYYTELEQGSTATADDGA-----AAPDEGTALNDTEQ
#CS        XXXXXXXXXXXXXXXXXXXXXX.XXXXX..XX--HHHHHHHHH--TTTT----GGGSTTHHHHS--GGGG--S-----HHHHGGGS--....XXXXXXXXXXXXXXXXXXXXXXXXX........XXXXXXXXXXXXXX..XXXXXXXXXXXXXXXXXXXXX....XXXXXXXXXXXXXXXXXXXXXXXXXXXXXXXXXXXXXXXXXXXXXXXXX.........XXXXXXXXXXXXXX..XXX..XXXXXXXXXXXXXXXXXXXXXXXXX.XXXXXXXXXXXXXXXXXXXX.......XXXXXXX.XXXXXXXXXXXXXXXXXXXXXX.....XXXXXXXXXXXXXXXXXXXXXXXXXXXXXXXXXXXXXXXXXXXXXXXX...XXXXXXXXXXXXXXXX
Opisthokonta_Choanoflagellata_EP00038_Savillea_parva_P013188_m.7627_g.7627_ORF_g.7627_m.7627_type_complete_len_469_comp2459_c0_seq2_165-1571                                                                                                                                                                                                                                                         37    425     33    447 PF03985.16  Paf1              Family     5   411   426    229.2   9.3e-68   1 No_clan  
#HMM       rvrYsNnLPdppfdpKlleypftp.erfveyksssLerelkhkiladadlGmpldLinikgyldgddesiqaeleeveldpkDrkLLedesaskqdskrskqhskkVsfLrrTEYistefnrfgvsatdkqeaklgknlkkkeqeedlyrdresqikaiektFedakkplkdlkHpsKknlkaVealpllPDfemwkqsyaqvkfdgdpaldkeekdlk.eeeqkerlsqailrpvmeeegeefv..ayflpteetlekrlr.dleeeideeedeeyefklaReYdwkvenkaskkyeenlalvfrddkkkavyYneletrveLrkrRkkeeeesnkdklnvklrepneeel.kardkresefdp.leeekeeeeeeeeeeeeeeeeeeeeeeeekeeeeessaeseeeesdee
#MATCH     +  Y+N+LPd+p  pK+l++pf   +rfvey+ +sLe+ +k +i++ +dlG+p++Li+++ y  g+         +++++p+D++LL+d+    ++ k ++  + +V++Lr T Yist    +g  a+d +e k+       +++ ++y+ re+qikaie+tF++a++      Hp  +nl++Ve+ p+lP  + w +++++  fd+dp+++ + ++++ + + +  l q++l + ++eeg +++  ++flp+ +t +kr+  ++ e +d +++e+y f  aR+Y ++ + ++    +++++l + +    +  Y+  ++rv+L++rR++  ++  k  l+v++r p++eel +++d++   f+  le++++   + +e + +    +e    + +++ ++++++++ ++ de+
#PP        557*******************766*************************************9966.........479************....55666777899**************6667777778888887755555.689999****************9988765..8*************************************9887775414556899*******9.99999*999999***********99867777777778****************76666...67788888886...7889***************666689999*********999724455555544431333322222222222222..2222222222222222222222222222
#SEQ       QRSYKNTLPDIPQVPKFLSLPFLDsSRFVEYQHTSLEKAHKSEIHVGKDLGIPVELIDPTVYEGGE---------NLQMHPHDEELLRDP----SQTKAAEATEDSVPWLRSTTYISTDNRSYGRDAQDWSENKIMGGHVV-ADDIEEYQSREAQIKAIEATFDAATQSKL--VHPVNPNLTPVEVTPILPSQDYWGRPFLHGVFDNDPTTSLKLMEKQsVTARRSYLAQGMLAQ-RQEEGSTLAefSLFLPQPDTYQKRRAvQAGEADDIAPGETYTFDKARDYVLELKDNEG---DDTYVLATHNG---KTVYKSFQGRVKLNRRRERSGRRTGKVTLAVSHRLPTDEELlAEHDQLLPLFFTeLEPAGQGAADTTEGDGDA--GQEAGAAAGQDHADTNDQNDDGDAMDED
#CS        XXXXXXXXXXXXXXXXXXXXXXXX.XXXXX..XX--HHHHHHHHH--TTTT----GGGSTTHHHHS--GGGG--S-----HHHHGGGS--....XXXXXXXXXXXXXXXXXXXXXXXXX........XXXXXXXXXXXXXX..XXXXXXXXXXXXXXXXXXXXX....XXXXXXXXXXXXXXXXXXXXXXXXXXXXXXXXXXXXXXXXXXXXXXXXX.........XXXXXXXXXXXXXX..XXX..XXXXXXXXXXXXXXX.XXXXXXXXXXXXXXXXXXXXXXXXXXXXXX.......XXXXXXX.XXXXXXXXXXXXXXXXXXXXXX....XXXXXXXXXXXXXXXXXX.XXXXXXXXXXXX.XXXXXXXXXXXXXXXXXX...XXXXXXXXXXXXXXXXXXXXXXXXXXX
Opisthokonta_Choanoflagellata_EP00039_Didymoeca_costata_P025769_m.14193_g.14193_ORF_g.14193_m.14193_type_complete_len_386_comp5034_c0_seq1_149-1306                                                                                                                                                                                                                                                  27    381     21    385 PF03985.16  Paf1              Family     7   381   426    190.8   4.4e-56   1 No_clan  
#HMM       rYsNnLPdppfdpKlleypftperfveyk..sssLerelkhkiladadlGmpldLinikgyldgddesiqaeleeveldpkDrkLLedes.askqdskrskqhskkVsfLrrTEYistefnrfgvsat.dkqeaklgknlkkkeqeedlyrdresqikaiektFedakkplkdlkHpsKknlkaVealpllPDfemwkqsyaqvkfdgdpaldkeekdlkeeeqkerlsqailrpvmeeegeefvayflpteetlekrlrdleeeideeedeeyefklaReYdwkvenkaskkyee.nlalvfrdd..kkkavyYneletrveLrkrRkkeeeesnkdklnvklrepneeelkardkresefdpleeekeeeeeeeeeeeee
#MATCH      + N+LPd+pf pK+l++  + +rf+ y+   +++e+++ h+ +   dl +p+d +  +         +q+ +++v ldp+D++LLed +  + ++++r++  +++ ++Lr+T Y     +r+  + +   +++ lg++++   qe++    re  +++ie++F +a ++  +l+Hp+K++lk+V  + l+PDfem +++yaqv fd+dp++  + ++l+++ q+e l+qa +      +    +++f pte t + r+r  ee +d e  ++yef+ +R+    v++      ee  +++ +r++   ++ +y+n l+++++L+++R+ +  +   + l +k+r+++e+e++ard+      p +e +eeeee+ +++e++
#PP        599************************997789************999999999655444........44556789************751577788888899**************9988877666658888899988888555544...78889**********9999999***************************************..555557788889999988765....4....68****************999999999**********9999933.....344489999999888899******************94.4578899*****************99999555555444444444443333
#SEQ       AFANKLPDVPFQPKFLQFHLDASRFIPYEnnLENVEKQCLHDFHPKLDLSIPIDAFAESH--------HQFGSDNVPLDPRDEALLEDGKeLTTAEQRRKNRTEENLPWLRKTYYLTGGESRVYGTHNtGGEHKVLGHKAQHVIQEQE---TREDRLAKIEQSFVAAASDPANLRHPTKPGLKVVSCVSLFPDFEMQRYDYAQVVFDSDPSE--KDTKLSKQLQREYLEQAFVNE----N----ASLFFPTELTFNSRKRRREETDDVEVANTYEFRKVRDNKYVVQQ-----TEEnHYFFTTRKNrhGQEEAYFNKLNCKIQLNRKREFK-GKAPEEFLIIKHRQLSETEVEARDNKLLLLQPEQEVEEEEEENDNNDENN
#CS        XXXXXXXXXXXXXXXXXXXXXXXXXXX....XX--HHHHHHHHH--TTTT----GGGSTTHHHHS--GGGG--S-----HHHHGGGS--.....XXXXXXXXXXXXXXXXXXXXXXXXX........X.XXXXXXXXXXXXX..XXXXXXXXXXXXXXXXXXXXX....XXXXXXXXXXXXXXXXXXXXXXXXXXXXXXXXXXXXXXXXXXXXXXXXX........XXXXXXXXXXXXXX..XXXXXXXXXXXXXXXXXXXXXXXXXXXXXXXXXXXXXXXXXXXXXXXX........XXXXXXX...XXXXXXXXXXXXXXXXXXXXXX....XXXXXXXXXXXXXXXXXXXXXXXXXXXXXXXXXXXXXXXXXXXXXXXX
Opisthokonta_Choanoflagellata_EP00040_Diaphanoeca_grandis_P014787_m.75157_g.75157_ORF_g.75157_m.75157_type_5prime_partial_len_458_comp24743_c0_seq2_1-1374                                                                                                                                                                                                                                           63    437     60    444 PF03985.16  Paf1              Family     5   395   426    195.2     2e-57   1 No_clan  
#HMM       rvrYsNnLPdppfdpKlleypftperfveyksssLerelkhkiladadlGmpldLinikgyldgddesiqaeleeveldpkDrkLLedesaskqdskrskqhskkVsfLrrTEYistefnrfgvsatdkqeaklgknlkkkeqeedlyrdresqikaiektFedakkplkdlkHpsKknlkaVealpllPDfemwkqsyaqvkfdgdpaldkeekdlkeeeqkerlsqailrpv.meeegeefv.ayflpteetlekrlr.dleeeideeedeeyefklaReYdwkvenkaskkyeenlalvfrddkkkavyYneletrveLrkrRkk..eeee..snkdklnvklrepneeelkardkresefdpleeekeeeeeeeeeeeeeeeeeeeeeeeekee
#MATCH      + Y NnLP+ p +pK+l+y f p+rfv+y+++sLe+    k+l+  d+G+++dL++ + y  +dd+         e++p+D+ LL+de    + +kr++ +    ++L +  Yi t+ +rfg+      e k+    +  ++e++ ++d+++qik i  tF++a+ +   + Hp  +nl++  + pllPD ++w  ++aq +fd+dp++    +d++ +e++e + q++l    ++ +++  +  y+lp ++t ++r+r  + e+++ + +e+y f+ +R+Y +  ++++    e+++ +   +d   ++ Y +++t ++ +++R +  e  +  + + kl+v++   ++++l + +  +s  ++le++++   +++  ++ e+++ ++++++++++
#PP        589************************************************************88544........6************...77889999999***************888886654444444443..3356899*************************9***************************************..77778899999********99889999999988*********98887758889999999****************77776...66777777776...*****************99643..3359********************************97776666666666622222222222222
#SEQ       PINYVNNLPQQPRPPKFLPYLFMPNRFVNYQPTSLEKIGNAKLLVARDVGVEVDLVDDSVYVRKDDTT--------EMHPADEGLLKDE---AAVNKRAQLAGMYHTWLLKPRYIETKNKRFGKGIHVGGENKVYG--RILSEEDSIVQDKDQQIKSILDTFKTASTKCAGIVHPMNPNLTVESVQPLLPDYKHWGLQFAQGTFDNDPSS--GRTDISASEEREFVAQSVLTDNaVTTTDQSVMlRYYLPASSTFQTRKRrRAGEQEPVKAGEQYTFTKVRDYVIDIKQMEG---EDIYCFGSHQD---TMTYVPIQTAIKFNRKRIRkeE--KpdHGVHKLVVEHLHEDANKLSEVQDSKSVIFGLEADHARGVQDNAVDDPESNDAANNNDNNDND
#CS        XXXXXXXXXXXXXXXXXXXXXXXXXXXXX..XX--HHHHHHHHH--TTTT----GGGSTTHHHHS--GGGG--S-----HHHHGGGS--....XXXXXXXXXXXXXXXXXXXXXXXXX........XXXXXXXXXXXXXX..XXXXXXXXXXXXXXXXXXXXX....XXXXXXXXXXXXXXXXXXXXXXXXXXXXXXXXXXXXXXXXXXXXXXXXX........XXXXXXXXXX.XXXX..XXX.XXXXXXXXXXXXXXX.XXXXXXXXXXXXXXXXXXXXXXXXXXXXXX.......XXXXXXX.XXXXXXXXXXXXXXXXXXXXXX........XXXXXXXXXXXXXXXXXXXXXXXXXXXXXXXXXXXXXXXXXXXXXXXX...XXXXXXXXXXX
Opisthokonta_Choanoflagellata_EP00041_Stephanoeca_diplocostata_P013062_m.225225_g.225225_ORF_g.225225_m.225225_type_complete_len_420_comp19201_c1_seq1_384-1643                                                                                                                                                                                                                                      51    391     46    417 PF03985.16  Paf1              Family     6   368   426    230.1   5.2e-68   1 No_clan  
#HMM       vrYsNnLPdppfdpKlleypftperfveyksssLerelkhkiladadlGmpldLinikgyldgddesiqaeleeveldpkDrkLLedesaskqdskrskqhskkVsfLrrTEYistefnrfgvsatdkqeaklgknlkk..keqeedlyrdresqikaiektFedakkplkdlkHpsKknlkaVealpllPDfemwkqsyaqvkfdgdpaldkeekdlkeeeqkerlsqailrpvmeeegeefvayflpteetlekrlr.....dleeeideeedeeyefklaReYdwkvenkaskkyeenlalvfrddkkkavyYneletrveLrkrRkkeeeesnkdklnvklrepneeelkardkresefdpleeek
#MATCH      ++ N+LP++p  pK+l+ pf+p+rf +y  ++Le+++kh +++ +++G+++dLi+++ y  ++ +++      +  +pkD +LL d+     +++ +  h+++Vs+LrrT Yis+e   fgv  t+ +e k+   ++    ++eed ++ re+ i++ie+tFe+a++p +  +Hp  +nl++ e+lp+lPD +   +++a  +fd dp+   + + +  ++++  +sqa+l     ++    +++flpt++t ++r+r     +++   + + + +y ++ aReY ++ ++k +  +++++++  r++   +vyY++le+rv+ ++r+k    +++ + l v +r+p+e+e ++ +++++     +++k
#PP        59**********************************************************9944.344.....356799*********....88899999*****************6667777778888888644443448999999***********************..**************************************..5555567777999*****998...33..4559***********99977776666666666688**************66666.7777777777776...**************999994..478999************9999988876....3333
#SEQ       QKFVNDLPPIPPAPKFLKSPFDPSRFYDYRHTQLEKDYKHLMHVGKNVGVDVDLIDPSIYMPNE-NDT-----RTVRNPKDDALLIDA----DKERENLAHQREVSWLRRTTYISSENRGFGVGPTSGAENKVYGMANIleDADEEDGADSREAEISKIERTFEAATHPPT--RHPHNPNLTVAEVLPVLPDYDFSGHQFARFIFDADPTN--KIEHIRAQDKRDFVSQAVLLN---QD--LVAELFLPTTDTFTTRKRrraetSATAVAPCDVGTRYAYTKAREYVMELTQKDD-TRDDIFFFARRNN---TVYYTPLEARVKVSRRQKGR--DQQEQLLSVVHRNPTEDEEEKVEEAKAV----YFHK
#CS        XXXXXXXXXXXXXXXXXXXXXXXXXXXX..XX--HHHHHHHHH--TTTT----GGGSTTHHHHS--GGGG--S-----HHHHGGGS--....XXXXXXXXXXXXXXXXXXXXXXXXX........XXXXXXXXXXXXXX....XXXXXXXXXXXXXXXXXXXXX....XXXXXXXXXXXXXXXXXXXXXXXXXXXXXXXXXXXXXXXXXXXXXXXXX........XXXXXXXXXXXXXX..XXXXXXXXXXXXXXXXXX.....XXXXXXXXXXXXXXXXXXXXXXXXXXXXXX.......XXXXXXX.XXXXXXXXXXXXXXXXXXXXXX....XXXXXXXXXXXXXXXXXXXXXXXXXXXXXXXXXXX
Opisthokonta_Choanoflagellata_EP00042_Codosiga_hollandica_P008212_m.18854_g.18854_ORF_g.18854_m.18854_type_5prime_partial_len_364_comp30514_c0_seq1_2-1093                                                                                                                                                                                                                                            9    359      8    363 PF03985.16  Paf1              Family     2   377   426    222.6   9.6e-66   1 No_clan  
#HMM       liarvrYsNnLPdppfdpKlleypftperfveyksssLerelkhkiladadlGmpldLinikgyldgddesiqaeleeveldpkDrkLLedesaskqdskrskqhskkVsfLrrTEYistefnrfgvsatdkqeaklgknlkkkeqeedlyrdresqikaiektFedakkplkdlkHpsKknlkaVealpllPDfemwkqsyaqvkfdgdpaldkeekdlkeeeqkerlsqailrpv.meeegeefvayflpteetlekrlr...dleeeideeedeeyefklaReYdwkvenkaskkyeenlalvfrddkkkavyYneletrveLrkrRkkeeeesnkdklnvklrepneeelkardkresefdpleeekeeeeeeeee
#MATCH     l+ r +YsN+LPd+pf+pK l++pf+perf  y+ +sLe + khk+ a + l  ++dL++ + +  ++d+ +        ld  D +LL++ +++k      ++h++  ++L +TEY  +e  r  +s+   ++++ ++++ + + + ++  d +s i+aiektFe+ak  +   kHp+++n+++V+++++lPD++ w +++aqv+fd +p++++ +   +++e +  l  ++l++   + + ee + yflp++et++kr+r   +l+e+    ++ee++++ aR+Y+ k       + ee++++++ +   ++v Y  ++ r++L+krR + ++ ++   l+v++r ++++el+++d+r +     eee  +e e+ ee
#PP        6899********************************************************999999765555.......9***********94444......789****************..666554..555556655555.666777789*************876.566..8*************************************77766644444.88999******95556778999*************99988888887777899************99.....45677788888884.78999****************87779**************************4444444.333333333
#SEQ       LVFRSKYSNKLPDVPFPPKILPFPFDPERFQLYQGTSLEIKRKHKLVAGSSLPQQMDLLKDEVFASKKDRTT-------VLDATDLALLDSTTTTK------RVHATDLPWLHKTEYMVSE--RLIHSS--GEKKRFAQAVVE-QGSGQQEPDIHSEIEAIEKTFEKAK-GVP--KHPKRPNIHPVDVFDVLPDTNLWVYEFAQVEFDANPTPSRMNVPVSQQE-TDLLPFGLLMGQrDQTTQEEQLGYFLPKSETRTKRKRfqdELDENGFIPDGEEFQYEKARDYTYKS-----ANCEETFVFLMHKA-ARKVVYDQIQLRIRLTKRRDRSHAAQAECDLTVTHRSFTDDELAKQDERLKALSSYEEE-VDETEQPEE
#CS        XXXXXXXXXXXXXXXXXXXXXXXXXXXXXXXX..XX--HHHHHHHHH--TTTT----GGGSTTHHHHS--GGGG--S-----HHHHGGGS--....XXXXXXXXXXXXXXXXXXXXXXXXX........XXXXXXXXXXXXXX..XXXXXXXXXXXXXXXXXXXXX....XXXXXXXXXXXXXXXXXXXXXXXXXXXXXXXXXXXXXXXXXXXXXXXXX........XXXXXXXXXX.XXXX..XXXXXXXXXXXXXXXXXX...XXXXXXXXXXXXXXXXXXXXXXXXXXXXXX.......XXXXXXX.XXXXXXXXXXXXXXXXXXXXXX....XXXXXXXXXXXXXXXXXXXXXXXXXXXXXXXXXXXXXXXXXXXX
Opisthokonta_Choanoflagellata_EP00042_Codosiga_hollandica_P008215_m.18867_g.18867_ORF_g.18867_m.18867_type_5prime_partial_len_137_comp30514_c0_seq3_2-412                                                                                                                                                                                                                                             9     93      8    103 PF03985.16  Paf1              Family     2    93   426     55.0     7e-15   1 No_clan  
#HMM       liarvrYsNnLPdppfdpKlleypftperfveyksssLerelkhkiladadlGmpldLinikgyldgddesiqaeleeveldpkDrkLLede
#MATCH     l+ r +YsN+LPd+pf+pK l++pf+perf  y+ +sLe + khk+ a + l  ++dL++ + +  ++d+ +        ld  D +LL++ 
#PP        6899********************************************************999999765555.......9*********987
#SEQ       LVFRSKYSNKLPDVPFPPKILPFPFDPERFQLYQGTSLEIKRKHKLVAGSSLPQQMDLLKDEVFASKKDRTT-------VLDATDLALLDST
#CS        XXXXXXXXXXXXXXXXXXXXXXXXXXXXXXXX..XX--HHHHHHHHH--TTTT----GGGSTTHHHHS--GGGG--S-----HHHHGGGS--
Opisthokonta_Choanoflagellata_EP00043_Microstomoeca_roanoka_P002025_m.35956_g.35956_ORF_g.35956_m.35956_type_5prime_partial_len_397_comp11213_c0_seq1_52-1242                                                                                                                                                                                                                                        29    390     27    396 PF03985.16  Paf1              Family     5   390   426    218.6   1.6e-64   1 No_clan  
#HMM       rvrYsNnLPdppfdpKlleypftperfveyk.sssLerelkhkiladadlGmpldLinikgyldgddesiqaeleeveldpkDrkLLedesaskqdskrskqhskkVsfLrrTEYistefnrfgvsatdkqeaklgknlkkkeqeedlyrdresqikaiektFedakkplkdlkHpsKknlkaVealpllPDfemwkqsyaqvkfdgdpaldkeekdlkeeeqkerlsqailrpvmeeegeefvayflpteetlekrlrdleeeideeedeeyefklaReYdwkvenkas....kkyeenlalvfrdd.kkkavyYneletrveLrkrRkkeeeesnkdklnvklrepneeelkardkresefdpleeekeeeeeeeeeeeeeeeeeeeeee
#MATCH      v+Y+N+LPd+pf+pK+l+ pf+ e+fvey+ +  L +++k + l+  d+G p++L++ ++y   d   +     ++ l+p+D  LLed++ ++   k ++++ ++ +fLr+ EY s+           k+   l + + ++ + e+ly+  + qikaie tF++++  +k   Hp+K++++aV +l++lP+  +wk+s+aq  fd+dp+++    + + ++  +r+  a+l +  ++e  +  +yf+pteetl ++++ l e+++ e +ee  ++ +R+Y+ + ++       ++ ++++a+v  ++   k++ Y  l+ rv+L+kr kk   +++ + l + +r+ ++ee++ +++r ++   l+ + ++e +  +eee + ++++e+ +
#PP        69*****************************9********************************66...4.....679************6666...56666678889***********.........3455667777777799********************9999996...*************************************87777766666699******999..66667889**********************999***************9444434445899999999998877899*******************3..589999**********************...999988888888888888445544444
#SEQ       HVKYENPLPDVPFPPKFLPHPFDIEQFVEYDeANDLKQHCKQRFLVGRDVGAPVNLLKEEQYEVSD---Y-----PADLHPDDFLLLEDDDLAE---KAKAVSYSTSAFLRKPEYLSAD---------TKALGSLMHLAERHDRVERLYDSVDDQIKAIEDTFKKSEMVIK---HPTKPHVHAVAVLEILPNAGNWKYSFAQAVFDDDPTPKPGRVSGEPDTFPQRVAHAVLLQ--DQETANGFEYFVPTEETLGRQQKLLVEGQAPEVGEESVYEKVRDYTYQIRSRDRkylgSGPDDMYAFVETEEdGVKGINYLQLDDRVQLTKRPKKM--KQRSQVLRLLHRPDTTEEKRLQKERSAQ---LDMQLDDELDMADEEEAQLSQSRENGQ
#CS        XXXXXXXXXXXXXXXXXXXXXXXXXXXXX...XX--HHHHHHHHH--TTTT----GGGSTTHHHHS--GGGG--S-----HHHHGGGS--....XXXXXXXXXXXXXXXXXXXXXXXXX........XXXXXXXXXXXXXX..XXXXXXXXXXXXXXXXXXXXX....XXXXXXXXXXXXXXXXXXXXXXXXXXXXXXXXXXXXXXXXXXXXXXXXX........XXXXXXXXXXXXXX..XXXXXXXXXXXXXXXXXXXXXXXXXXXXXXXXXXXXXXXXXXXXXXXX...........XXXXXXX..XXXXXXXXXXXXXXXXXXXXXX....XXXXXXXXXXXXXXXXXXXXXXXXXXXXXXXXXXXXXXXXXXXXXXXX...XXXXXX
Opisthokonta_Choanoflagellata_EP00044_Salpingoeca_rosetta_P011224_XP_004998657.1_hypothetical_protein_PTSG_00101_Salpingoeca_rosetta                                                                                                                                                                                                                                                                 20    128     18    133 PF03985.16  Paf1              Family     5   124   426     77.2   1.3e-21   1 No_clan  
#HMM       rvrYsNnLPdppfdpKlleypftperfveyk.sssLerelkhkiladadlGmpldLinikgyldgddesiqaeleeveldpkDrkLLedesaskqdskrskqhskkVsfLrrTEYistefn
#MATCH      ++Y+N+LP++pf+pK+l+ p + e+f+ey+    L ++++ + l+  d+G p++L++ + yl  d   +     ++ ldp+D +LLed+     d k + +    ++fLr+ EY s+  +
#PP        69*****************************99*******************************77...3.....469************...5566666788999***********98.4
#SEQ       HIKYENPLPEIPFPPKFLPHPMDIEEFAEYDaVNDLTNQCRQRFLIGRDVGAPVNLLKEEDYLVPD---V-----PADLDPDDASLLEDD---DLDAKAKGVGMGATAFLRKPEYLSAD-T
#CS        XXXXXXXXXXXXXXXXXXXXXXXXXXXXX...XX--HHHHHHHHH--TTTT----GGGSTTHHHHS--GGGG--S-----HHHHGGGS--....XXXXXXXXXXXXXXXXXXXXXXXXX..
Opisthokonta_Choanoflagellata_EP00044_Salpingoeca_rosetta_P011224_XP_004998657.1_hypothetical_protein_PTSG_00101_Salpingoeca_rosetta                                                                                                                                                                                                                                                                131    253    126    259 PF03985.16  Paf1              Family   296   419   426     32.7   4.1e-08   1 No_clan  
#HMM       yeenlalvfrdd.kkkavyYneletrveLrkrRkkeeeesnkdklnvklrepneeelkardkresefdpleeekeeeeeeeeeeeeeeeeeeeeeeeekeeeees.saeseeeesdeeeeekksel
#MATCH     +++ +a+v  ++  +k+  + +l  rv+L+kr +k  + s  ++l+v +r ++ ee ++++ r  +  +  +  e+ ++    + ee++e++  ++e++ +ee++  + +  e+ +++++++ +e 
#PP        565.44444443389*****************9994.569*****************999999999.55555555555444444444333333333333333333033333333333333333333
#SEQ       LDM-YAFVEYEEdGQKKLEFVPLHERVQLSKRPRKR-KPSVANELTVVHRGFEPEEFERHRDRIHQ-IGFTYGDEDADAHATRTAEEQQEHDAGQDEQQHQEEGEeGQLGAGEAGSDATATATAEA
#CS        ....XXXXXXX..XXXXXXXXXXXXXXXXXXXXXX....XXXXXXXXXXXXXXXXXXXXXXXXXXXXXXXXXXXXXXXXXXXXXXXX...XXXXXXXXXXXXXXX.XXXXXXXXXXXXXXXXXXXX
Opisthokonta_Choanoflagellata_EP00045_Choanoeca_perplexa_P007983_m.73113_g.73113_ORF_g.73113_m.73113_type_complete_len_432_comp14308_c0_seq1_643-1938                                                                                                                                                                                                                                                23    420     21    431 PF03985.16  Paf1              Family     4   415   426    219.8     7e-65   1 No_clan  
#HMM       arvrYsNnLPdppfdpKlleypftperfveyksssLerelkhkiladadlGmpldLinikgyldgddesiqaeleeveldpkDrkLLedesaskqdskrskqhskkVsfLrrTEYistefnrfgvsatdkqeaklgknlkkkeqeedlyrdresqikaiektFedakkplkdlkHpsKknlkaVealpllPDfemwkqsyaqvkfdgdpaldkeekdlkeeeqkerlsqailrpvmeeegeefvayflpteetlekrlrdleeeideeedeeyefklaReYdwkv.enkas...kkyeenlalvfrddkkkavyYneletrveLrkrRkkeeeesnkdklnvklrepneeelkardkresefdpleeekeeeeeeeeeeeee....eeeeeeeeeeekeeeeessaeseeeesdeeeeek
#MATCH     +r ++sN+LPd+pf+pK+l+y  + er++ey++++Le+ +++++ a  dlG+p++L++ + ++  ++  i      + l+ +D++LLede + k++ ++   + ++  ++ r +Yi  e + fg +a++++++  + ++ +      + +  ++ ++ai++tFe+a++++   +Hp+K++l++  + ++lPDf++w ++++   f+ +p++++ +    ++  ++r++ a+l +  ++  +ef+ yflp++e+l k +++ ++e++ + +ee++f+ + e++ +  e+ a    ++ e+  ++v r+++   v+Yn+ + r++L++rR  + + s+ + l v +re+++eel+ r++ +++    +e ++e e++ ++e+      + +e++  ++++++++++  ++++ ++ +++++ 
#PP        689************************************************************9665555......99************665544444...457778***********8888877766666666655554......4457789*****************..**************************************44444...466689*********.777778*******************************************974444466578888888888888899*******************5.569999***********************66666666666666666666666432222222222222222222222222222222222
#SEQ       VRAKFSNDLPDVPFPPKFLPYTLELERLAEYNKTTLEKRYQYPVQAPWDLGIPINLLDDEAFQPSKTGLI------TPLHHDDQALLEDEVKVKTERNI---STRESQYIIRPDYIGGEAKVFGRHAKSHDHKVFTSEIVA------KPKTPQEVLEAIQATFEKAQHDIP--RHPTKPHLTVKSSQYILPDFDAWGSEFFFGSFAAEPLSKRAKA---QPMSTQRMEHAVLQG-QTSGKDEFIGYFLPDNESLHKFEEQKQTEMEPAVGEEFRFEKVQEFNYELiERDAAyvgSGEEDLCFFVERSNNTDYVFYNPFTRRLKLTQRRHLD-KPSEHQILPVHHRELTDEELEIRQRERNQLRTTDELAAEAEANAQHEDAAlldmDAQEDNADNADNDNNDDNADNDGNVDDADNTADH
#CS        XXXXXXXXXXXXXXXXXXXXXXXXXXXXXX..XX--HHHHHHHHH--TTTT----GGGSTTHHHHS--GGGG--S-----HHHHGGGS--....XXXXXXXXXXXXXXXXXXXXXXXXX........XXXXXXXXXXXXXX..XXXXXXXXXXXXXXXXXXXXX....XXXXXXXXXXXXXXXXXXXXXXXXXXXXXXXXXXXXXXXXXXXXXXXXX........XXXXXXXXXXXXXX..XXXXXXXXXXXXXXXXXXXXXXXXXXXXXXXXXXXXXXXXXXXX.XXXX..........XXXXXXX.XXXXXXXXXXXXXXXXXXXXXX....XXXXXXXXXXXXXXXXXXXXXXXXXXXXXXXXXXXXXXXXXXXXXXXX.......XXXXXXXXXXXXXXXXXXXXXXXXXXXXXXX
Opisthokonta_Choanoflagellata_EP00046_Monosiga_brevicollis_P005248_XP_001747246.1_hypothetical_protein_Monosiga_brevicollis_MX1                                                                                                                                                                                                                                                                      16     85     14     96 PF03985.16  Paf1              Family     6    75   426     61.4     8e-17   1 No_clan  
#HMM       vrYsNnLPdppfdpKlleypftperfveyksssLerelkhkiladadlGmpldLinikgyldgddesiqa
#MATCH     +r++N+LPd+pf+pK+l++ f+ +r++ y  +sL++++++k++a ad+G++++L+ ++ y  + + ++q+
#PP        7***********************************************************9977666654
#SEQ       PRFTNDLPDVPFPPKFLPCSFDINRLAAYRDTSLIQSYQYKLHAPADVGVNVNLLRPEDYNPKRSAHDQS
#CS        XXXXXXXXXXXXXXXXXXXXXXXXXXXX..XX--HHHHHHHHH--TTTT----GGGSTTHHHHS--GGGG
Opisthokonta_Choanoflagellata_EP00046_Monosiga_brevicollis_P005248_XP_001747246.1_hypothetical_protein_Monosiga_brevicollis_MX1                                                                                                                                                                                                                                                                     105    216     99    251 PF03985.16  Paf1              Family   244   352   426     37.3   1.6e-09   1 No_clan  
#HMM       eefvayflpteetlekrlr...dleeeideeedeeyefklaReYdwkvenkas....kkyeenlalvfrddkkkavyYneletrveLrkrRkkeeeesnkdklnvklrepneeelk
#MATCH     ++f+ayflpt +t +++     d+e++   +e+e +e+  +Re+++ ve+  +    +++e+ ++++  d   + + Y+ le  ++L++rR + + ++++ +++ + +ep++ee +
#PP        59*************999865344444.344599**************9998889999***855555555...5*******************76667778888888888888765
#SEQ       QNFAAYFLPTVDTTNRLCTyaqDAERK-GVAEGEVFEYDKIREFQFDVETRDDryigTGLEDYFLFYEHD---NLINYTRLERTLKLSQRRGMSTTRREILRMTHNSQEPDDEEDD
#CS        .XXXXXXXXXXXXXXXXXX...XXXXXXXXXXXXXXXXXXXXXXXXXXXXXX...........XXXXXXX.XXXXXXXXXXXXXXXXXXXXXX....XXXXXXXXXXXXXXXXXXX
Opisthokonta_Choanoflagellata_EP00047_Mylnosiga_fluctuans_P016875_m.57055_g.57055_ORF_g.57055_m.57055_type_complete_len_382_comp6809_c0_seq3_100-1245                                                                                                                                                                                                                                                26    373     25    381 PF03985.16  Paf1              Family     2   371   426    239.9   5.3e-71   1 No_clan  
#HMM       liarvrYsNnLPdppfdpKlleypftperfveyksssLerelkhkiladadlGmpldLinikgyldgddesiqaeleeveldpkDrkLLedesaskqdskrskqhskkVsfLrrTEYistefnrfgvsatdkqeaklgknlkkkeqeedlyrdresqikaiektFedakkplkdlkHpsKknlkaVealpllPDfemwkqsyaqvkfdgdpaldkeekdlkeeeqkerlsqailrpv.meeegeefvayflpteetlekrlrdleeeideeedeeyefklaReYdwkvenkaskkyeenlalvfrdd...kkkavyYneletrveLrkrRkkeeeesnkdklnvklrepneeelkardkresefdpleeekeee
#MATCH     l++ v ++N+LP +pf+pK+l++pf+ +rf+  k +sLer++k+k+l+ ++  +p++L++++ y +    ++      ++ld +D++L + +  s+q+++r++  +++ ++L +TEY  + + r+g+ +       + +++k+   + ++++dresq++ ie++F +ak      +Hp+K++l++Ve++pllPD++mw +++aqv+fd+ p++ ++ ++   e++ ++l++a+l     +e+ge+f++y+lp + + ++r++ +  +++   de+++++  ReY w+v+n ++ + e+ +++ +  d   k   + Ynel +r++L+ rR++    ++   l v +r+  e e +++d+r +   p+e+++ + 
#PP        68889*************************************************************....44.....579***********9.88899999999**********************988.......88888899999*******************999876...6*************************************888888..66678*******998878999************99999999888887777.68**************88887.555578888888666788899***************994..378999**********************99999885544
#SEQ       LVTSVHFNNKLPSIPFPPKFLPFPFDATRFIRHKDTSLERNYKFKLLFPNNGAIPVELVDPSAYVT----PV-----GARLDAQDEDLARAA-SSHQEEQRKQLIESTMPWLCKTEYTGSDVRRYGMGG-------VDNKVKADDADVTHADDRESQVALIEASFAKAKRAP---RHPTKPDLTPVEIYPLLPDTKMWVYKFAQVTFDNKPLPPTRRTG--AENDVTQLEEALLVNQlEKETGEDFLSYYLPRDLETAQRRKRARLDKSIG-DETFDYEKTREYRWEVRNRED-NNEDAYVITLSGDgkdKGSLASYNELAQRIRLTVRRREG--AQSSAVLRVAHRDWLEAEIADQDTRLEALAPIEDDATKG
#CS        XXXXXXXXXXXXXXXXXXXXXXXXXXXXXXXX..XX--HHHHHHHHH--TTTT----GGGSTTHHHHS--GGGG--S-----HHHHGGGS--....XXXXXXXXXXXXXXXXXXXXXXXXX........XXXXXXXXXXXXXX..XXXXXXXXXXXXXXXXXXXXX....XXXXXXXXXXXXXXXXXXXXXXXXXXXXXXXXXXXXXXXXXXXXXXXXX........XXXXXXXXXX.XXXX..XXXXXXXXXXXXXXXXXXXXXXXXXXXXXXXXXXXXXXXXXXXXXXXX.......XXXXXXX....XXXXXXXXXXXXXXXXXXXXXX....XXXXXXXXXXXXXXXXXXXXXXXXXXXXXXXXXXXXXX
Opisthokonta_Choanoflagellata_EP00048_Salpingoeca_helianthica_P016284_m.231473_g.231473_ORF_g.231473_m.231473_type_5prime_partial_len_368_comp18374_c0_seq1_20-1123                                                                                                                                                                                                                                  17    365     16    367 PF03985.16  Paf1              Family     2   377   426    245.7   9.7e-73   1 No_clan  
#HMM       liarvrYsNnLPdppfdpKlleypftperfveyksssLerelkhkiladadlGmpldLinikgyldgddesiqaeleeveldpkDrkLLedesaskqdskrskqhskkVsfLrrTEYistefnrfgvsatdkqeaklgknlkkkeqeedlyrdresqikaiektFedakkplkdlkHpsKknlkaVealpllPDfemwkqsyaqvkfdgdpaldkeekdlkeeeqkerlsqailrpv.meeegeefvayflpteetlekrlrdleeeideeedeeyefklaReYdwkvenkaskkyeenlalvfrdd...kkkavyYneletrveLrkrRkkeeeesnkdklnvklrepneeelkardkresefdpleeekeeeeeeeee
#MATCH     l++ v ++N+LP++pf+pK+l++pf+p+rfveyk +sL+r +k+k+ + ++  +p++L+n+ +y +    ++      ++ld+ D+ L   + +s q+++r +  + ++s+Lr+ EY   e  rf  ++ ++++ k+    ++   ee +++dr+sq++ i k+Fe+a++ +    Hp++++l+++e++pllPD + w +++aqv fd+dp++     d+ ++ ++ rl+qa+++    e + +ef++yflpt+++ ++r+r   e+ ++     +e+  +ReY +  ++ ++   +e++++vfr d    + av Ynel +r++L+ rR+      +  +l v  r+ +e+el+++d+r +e   l++e+  eee  +e
#PP        79****************************************************************....44.....579*******99988.99999999999*****************.8888555.4444444....455678999****************8875.55..6*************************************....777778899*******99987788888****************99655555555.47**************77777.6666899999998778899*******************4...5789***********************...77775555555444
#SEQ       LVCPVHFTNTLPPIPFPPKFLPFPFNPDRFVEYKDTSLIRGYKYKLAFPNNGTIPVELLNPGKYAT----PV-----GARLDQTDKTLATMS-HSMQEQQRRQLMEVQTSWLRKAEYLGPE-VRFLGTN-HSSDNKV----RADGAEEAHLKDRDSQVRSILKSFEHAQE-VP--VHPTRPDLTPLEVMPLLPDQDLWLYPFAQVHFDTDPLS----RDRRSALETDRLQQALVMAQrAEDQKDEFLSYFLPTRKCVAERKRARLEGNPDP-ATVFEYDKVREYSFDLRRRED-TTDEMYFFVFRHDeksGQMAVVYNELVQRIRLTARRVAT---GSAVRLRVHPRPWSEQELNDQDARLNE---LGNEELGEEEAPQE
#CS        XXXXXXXXXXXXXXXXXXXXXXXXXXXXXXXX..XX--HHHHHHHHH--TTTT----GGGSTTHHHHS--GGGG--S-----HHHHGGGS--....XXXXXXXXXXXXXXXXXXXXXXXXX........XXXXXXXXXXXXXX..XXXXXXXXXXXXXXXXXXXXX....XXXXXXXXXXXXXXXXXXXXXXXXXXXXXXXXXXXXXXXXXXXXXXXXX........XXXXXXXXXX.XXXX..XXXXXXXXXXXXXXXXXXXXXXXXXXXXXXXXXXXXXXXXXXXXXXXX.......XXXXXXX....XXXXXXXXXXXXXXXXXXXXXX....XXXXXXXXXXXXXXXXXXXXXXXXXXXXXXXXXXXXXXXXXXXX
Opisthokonta_Choanoflagellata_EP00049_Salpingoeca_infusionum_P010275_m.174539_g.174539_ORF_g.174539_m.174539_type_complete_len_378_comp14592_c2_seq1_139-1272                                                                                                                                                                                                                                        25    369     23    374 PF03985.16  Paf1              Family     6   372   426    103.1   1.8e-29   1 No_clan  
#HMM       vrYsNnLPdppfdpKlleypftperfveyksssLerelkhkiladadlGmpldLinikgyldgddesiqaeleeveldpkDrkLLedesaskqdskrskqhskkVsfLrrTEYistefnrfgvsat.dkqeaklgknlkkkeqeedlyrdresqikaiektFedakkplkdl..kHpsK..knlkaVealpllPDfemwkqsyaqvkfdgdpaldkeekdlkeeeqkerlsqailrpvmeeegeefvayflpteetlekrlrdleeeideeedeeyefklaReYdwkvenkaskkyee.nlalvfrdd...kkkavyYneletrveLrkrRkk.eeee.snkdklnvklrepneeelkardkresefdpleeekeeee
#MATCH     vr+sN+LP+ppf+pK+ ++ +  e +  y +  L+ ++ ++i+   d+G++++L++ k++ +gd   +       +ld++Dr+L+ + ++ +         ++    L+    +s++ + ++ +++   +eak+++   + e+  +++++ ++ +++ie+tFe a + l      Hp K  +  kaV + p+lP+f  ++++ +qv fd   +l  e k+++ ++ + +l ++++r    ++ e+ +++f  t  t e ++ d+  +i    ++  +f  aR+    v ++   +++  ++++++r +    +  + Y++++ +++L  + +  +  + + ++ l +++rep++ee+++  k++    p e+++ee +
#PP        9*************************************************************99..66.......8************4444......4..334444555567777744444444448888888855555.5555666666778999************9889999976315569*************************9999.788888888889********98...4555899*****999998886443..33....45689******99888.333..46666688888886667789*************97766635.555*************9888765.556666688888866655
#SEQ       VRFSNPLPPPPFPPKFAPFAQPLEPLGVYHEPDLQGSFSYRIIPGLDVGVTMNLLDDKQFAAGD--AD-------QLDKEDRDLITPIEKLP------P--DNWLEMLKTHTHVSKRKTLMKINSVaYGKEAKVERRPIA-EDVIQEMDEDKNEVRRIEATFERAAERLAAPvvIHPNKskRVRKAVSITPILPNFPRFNDELVQVSFDAKSIL-PELKGKQIPSIRSELDSTLVRV---SDPETSAELFKATATTTESLKADV--NI----GDVLRFAKARDLVPRV-TEL--DLDSaDTFVITRGNlegVDGCFLYTPIRKKLKLAIKARGgA-VSgHGIEILPIEVREPTQEEQQQ-AKFDHAIRPGEAAEEEAD
#CS        XXXXXXXXXXXXXXXXXXXXXXXXXXXX..XX--HHHHHHHHH--TTTT----GGGSTTHHHHS--GGGG--S-----HHHHGGGS--....XXXXXXXXXXXXXXXXXXXXXXXXX........X.XXXXXXXXXXXXX..XXXXXXXXXXXXXXXXXXXXX....XXXXX..XXXXX..XXXXXXXXXXXXXXXXXXXXXXXXXXXXXXXXXXXXXXX........XXXXXXXXXXXXXX..XXXXXXXXXXXXXXXXXXXXXXXXXXXXXXXXXXXXXXXXXXXXXXXX........XXXXXXX....XXXXXXXXXXXXXXXXXXXXXX......XXXXXXXXXXXXXXXXXXXXXXXXXXXXXXXXXXXXXXX
Opisthokonta_Choanoflagellata_EP00050_Salpingoeca_kvevrii_P012296_m.21520_g.21520_ORF_g.21520_m.21520_type_complete_len_394_comp3931_c1_seq1_1227-2408                                                                                                                                                                                                                                               24    365     23    393 PF03985.16  Paf1              Family     2   375   426    282.2   8.1e-84   1 No_clan  
#HMM       liarvrYsNnLPdppfdpKlleypftperfveyksssLerelkhkiladadlGmpldLinikgyldgddesiqaeleeveldpkDrkLLedesaskqdskrskqhskkVsfLrrTEYistefnrfgvsatdkqeaklgknlkkkeqeedlyrdresqikaiektFedakkplkdlkHpsKknlkaVealpllPDfemwkqsyaqvkfdgdpaldkeekdlkeeeqkerlsqailrpvmeeegeefvayflpteetlekrlrdleeeideeedeeyefklaReYdwkvenkaskkyeenlalvfrddkkkavyYneletrveLrkrRkkeeeesnkdklnvklrepneeelkardkresefdpleeekeeeeeee
#MATCH     l++ v++ N LP +pf+ K l+yp +p+rfv yk+ssLer++k+ i+a  d+G+p+dLi  + y+  d  ++      ++l+p D  LL+d+     +++r + ++    +Lr+TEYis e    g+ a    e k+     ++ ++ ++y+d + qi+ iektF  a+k  k   Hp+ k+l +Ve+lp++PDf+ w +s+aq +fd dp++ +++ d  ++e +  +sqa+ r+ ++ +geef+ y+lp+ +t+e+ +r   +e+d + +ee+ef  +ReY+++     s+ ++ ++++v+r d  ++ +Yn+l+ rv+L+krR k+  ++++ +l vk+re++eeel a+d+r ++   l  e +ee +  
#PP        5788**************************************************************.8..45......67************...55567777789999************55556554..555555555555577999********************9885...*************************************.45555..456679*******************************9997777777777****************....44455.7*******8..8*******************5..5899************************...555555555444
#SEQ       LLVPVKFRNVLPSIPFPSKHLPYPHDPQRFVRYKPSSLERHHKRVIHAGPDVGVPVDLIHKNAYKS-D--PT------ATLHPTDATLLDDD---LDNDERRRLADVDAHWLRKTEYISGESRNIGKAA--GFEHKVLSVDDNALRNATQYKDLDTQISLIEKTFVRANKRPK---HPRNKELVPVEILPVFPDFSLWGYSFAQAQFDADPTP-QSSVD--TDEAQDMMSQALARGERNDAGEEFMGYYLPDASTMERCKRRRLDEDDVQVGEEFEFSKVREYTATF----STTRD-SFFFVIRPD--EGCFYNPLDVRVRLNKRRMKA--RRAQHRLLVKHREFSEEELTAQDSRFAQ---LRGEYAEEAAAA
#CS        XXXXXXXXXXXXXXXXXXXXXXXXXXXXXXXX..XX--HHHHHHHHH--TTTT----GGGSTTHHHHS--GGGG--S-----HHHHGGGS--....XXXXXXXXXXXXXXXXXXXXXXXXX........XXXXXXXXXXXXXX..XXXXXXXXXXXXXXXXXXXXX....XXXXXXXXXXXXXXXXXXXXXXXXXXXXXXXXXXXXXXXXXXXXXXXXX........XXXXXXXXXXXXXX..XXXXXXXXXXXXXXXXXXXXXXXXXXXXXXXXXXXXXXXXXXXXXXXX.......XXXXXXX.XXXXXXXXXXXXXXXXXXXXXX....XXXXXXXXXXXXXXXXXXXXXXXXXXXXXXXXXXXXXXXXXX
Opisthokonta_Choanoflagellata_EP00051_Salpingoeca_urceolata_P033999_m.23088_g.23088_ORF_g.23088_m.23088_type_5prime_partial_len_413_comp7048_c0_seq1_3-1241                                                                                                                                                                                                                                          37    387     36    400 PF03985.16  Paf1              Family     2   379   426    240.6   3.4e-71   1 No_clan  
#HMM       liarvrYsNnLPdppfdpKlleypftperfveyksssLerelkhkiladadlGmpldLinikgyldgddesiqaeleeveldpkDrkLLedesaskqdskrskqhskkVsfLrrTEYistefnrfgvsatdkqeaklgknlkkkeqeedlyrdresqikaiektFedakkplkdlkHpsKknlkaVealpllPDfemwkqsyaqvkfdgdpaldkeekdlkeeeqkerlsqailrpv.meeegeefvayflpteetlekrlrdleeeideeedeeyefklaReYdwkvenkaskkyeenlalvfrddkkkavyYneletrveLrkrRkkeeeesnkdklnvklrepneeelkardkresefdpleeekeeeeeeeeeee
#MATCH     li+r  + N+LPd+pf+pK+ +ypf+++rfv+yk++sLe+++khk+++  ++G+++dLi+  ++ ++  +s          dp D  L ed +  +++ kr+++ s +V++Lr T Y+s+      v++       +++++ + + + + ++ r++qi+ iek+Fe+akk +   +Hp+ +  ++V +lp++PD++ w   + + + d+dpa+  ++ d + ++q e+lsq++l +     +++ ++ +f+pt et++ r+r   +++ ++ +  yef+ +ReY++ v+ k+ +  e+n+++ +rd     v Yn+l++++ LrkrR ++   ++ + l v+ r++n +el+ +++ ++    l ee  e++e+  e+ 
#PP        8*****************************************************************66444.......59*****************************************.....333.4455666666666.67777899**************8765.77..9*************************************..666777***************943346679************99988666665555.47**************9999988888********8...9******************6...68899******************9999..45555333333333332
#SEQ       LICRANFRNSLPDIPFPPKFVPYPFDSSRFVTYKPTSLEASHKHKLHVPRNVGVEVDLIGTGTFPEHPAQS-------EDFDPLDVPLCEDREDLETQAKRKQTLSLSVPWLRATTYVSSD-----VQS-RGRGLSTEHEIHT-SGDVETLQGRDAQIRHIEKSFEEAKK-IP--RHPKNPTKRVVSSLPIVPDMKLWGFAFYHGIYDTDPAP--QKADVEGPQQIEQLSQGLLHGQqDVGANDGYAGLFVPTVETMRLRKRRRASGEIDD-EAVYEFRKLREYNFIVKDKEGSLQEDNFLFAIRDG---NVVYNNLKQKLVLRKRRGRA---NRRQILRVTERPFNGSELEVMEMKRTA--ELREELVEDDEDDTEQP
#CS        XXXXXXXXXXXXXXXXXXXXXXXXXXXXXXXX..XX--HHHHHHHHH--TTTT----GGGSTTHHHHS--GGGG--S-----HHHHGGGS--....XXXXXXXXXXXXXXXXXXXXXXXXX........XXXXXXXXXXXXXX..XXXXXXXXXXXXXXXXXXXXX....XXXXXXXXXXXXXXXXXXXXXXXXXXXXXXXXXXXXXXXXXXXXXXXXX........XXXXXXXXXX.XXXX..XXXXXXXXXXXXXXXXXXXXXXXXXXXXXXXXXXXXXXXXXXXXXXXX.......XXXXXXX.XXXXXXXXXXXXXXXXXXXXXX....XXXXXXXXXXXXXXXXXXXXXXXXXXXXXXXXXXXXXXXXXXXXXX
Opisthokonta_Choanoflagellata_EP00052_Salpingoeca_macrocollata_P033179_m.7598_g.7598_ORF_g.7598_m.7598_type_5prime_partial_len_435_comp4807_c0_seq1_5-1309                                                                                                                                                                                                                                           32    409     31    430 PF03985.16  Paf1              Family     2   392   426    282.3   7.2e-84   1 No_clan  
#HMM       liarvrYsNnLPdppfdpKlleypftperfveyksssLerelkhkiladadlGmpldLinikgyldgddesiqaeleeveldpkDrkLLedesaskqdskrskqhskkVsfLrrTEYistefnrfgvsatdkqeaklgknlkkkeqeedlyrdresqikaiektFedakkplkdlkHpsKknlkaVealpllPDfemwkqsyaqvkfdgdpaldkeekdlkeeeq......kerlsqailrpvmeeeg.eefvayflpteetlekrlr...dleeeideeedeeyefklaReYdwkvenkaskkyeenlalvfrddkkkavyYneletrveLrkrRkk....eeeesnkdklnvklrepneeelkardkresefdpleeekeeeeeeeeeeeeeeeeeeeeeeee
#MATCH     l+a v ++NnLPd+pf+ K+l++pf+perf++y++s+Lere+khk+la  d+G+ +dLi+ + +      +       ++l+p D++L++d+    ++++rsk  + + +++rrTE+is+ +  fg+++ + ++ +++   k+     ++  dr sqi+aiektFe+a +p     Hp+K+++++Ve+lpllPDfe w q + q  fd++pa++    +   ee         ++ qa++ + +++++ e++v+y lp++et e++++     e++id ee++++++  +ReY+++ ++ ++++ + ++++++r+   +++yYnel+t+ +L+kr k     ++ +   +k++vk+r+++++e+ +++ r +    l +e++eee e ++e e    e++ +e+ 
#PP        57889***********************************************************99.3..3......489*****************************************99999888.6666777655555.....4557*******************95...*************************************655444..2222468888999*********77665379***********9988887767788889999****************888886666.7******97..8***************9877554322234469*******************9999...888877777777777777.2222222222
#SEQ       LLASVHFTNNLPDIPFPSKFLSFPFDPERFIQYQPSRLEREYKHKLLAPLDVGVFVDLIDDEPLAV-P--P------GARLHPVDNELMKDDADDSAADRRSKLLEMSLPWMRRTEFISSDVRSFGKKG-AGADNQIAARHKT-----TEDTDRGSQIEAIEKTFEEAAAPPR---HPRKPHVEPVEVLPLLPDFELWGQRFSQFVFDSNPAPRPAHLQ--PEERvdpadlDVQVAQALVTGTRDKDNaEDYVEYLLPERETVERLQKlrsAPEDQIDLEEGDQFKYFKLREYNFNIKTAEENNQD-SYFFILRKG--EGAYYNELQTKTRLTKRLKLnqkhKQVRWLRTKVTVKHRDYSATERSTQEDRMEA---LAAEQAEEEMEGDAEGEA-AAEADGNEAG
#CS        XXXXXXXXXXXXXXXXXXXXXXXXXXXXXXXX..XX--HHHHHHHHH--TTTT----GGGSTTHHHHS--GGGG--S-----HHHHGGGS--....XXXXXXXXXXXXXXXXXXXXXXXXX........XXXXXXXXXXXXXX..XXXXXXXXXXXXXXXXXXXXX....XXXXXXXXXXXXXXXXXXXXXXXXXXXXXXXXXXXXXXXXXXXXXXXXX..............XXXXXXXXXXXXXX...XXXXXXXXXXXXXXXXXX...XXXXXXXXXXXXXXXXXXXXXXXXXXXXXX.......XXXXXXX.XXXXXXXXXXXXXXXXXXXXXX........XXXXXXXXXXXXXXXXXXXXXXXXXXXXXXXXXXXXXXXXXXXXXXXX...XXXXXXXX
Opisthokonta_Choanoflagellata_EP00053_Salpingoeca_punica_P008286_m.74748_g.74748_ORF_g.74748_m.74748_type_5prime_partial_len_420_comp14531_c0_seq1_203-1462                                                                                                                                                                                                                                          31    400     29    417 PF03985.16  Paf1              Family     3   380   426    276.1   5.7e-82   1 No_clan  
#HMM       iarvrYsNnLPdppfdpKlleypftperfveyksssLerelkhkiladadlGmpldLinikgyldgddesiqaeleeveldpkDrkLLedesaskqdskrskqhskkVsfLrrTEYistefnrfgvsatdkqeaklgknlkkkeqeedlyrdresqikaiektFedakkplkdlkHpsKknlkaVealpllPDfemwkqsyaqvkfdgdpaldkeekdlkeeeq.......kerlsqailrpv.meeegeefvayflpteetlekrlr..dleeeideeedeeyefklaReYdwkvenkaskkyeenlalvfrddkkkavyYneletrveLrkrRkk.....eeeesnkdklnvklrepneeelkardkresefdpleeekeeeeeeeeeeee
#MATCH     ++ v+Y+N LPd+pf+ K+l+ypf+p rf++y ++sLer++khk++a +++G+++dLi+ + + +    +       ++l++kD +LL+de++   ++kr+k  + + ++Lr+TEY   ++  fg+sa++ +e  +++ +       + + dr sq++aiektFe+a+k l   +Hp+Kk+l++Ve+lpl+PD++ w +++ q  fd++pa+    k+l+++eq        +++sqa+l ++  ee+ +++v+yflp ++t+ +r+   + +++ d +++++ +f  +ReY+ +v++      ++n+++vfr+   ++++Ynel+++++L+kr k      ++ + + ++l+v++r+ +eeel+a+d+r +   +++++++ +++  +e+ +
#PP        6679***********************************************************99.3..3......489**************************************9999999999977777777755555...677788**************9987.55..7*************************************....8888888888999999***********66667789*********9987776522666666666788**************77776..7889*******7..8***************98877988755668899****************************998888888887765
#SEQ       LTSVQYTNHLPDIPFPSKFLPYPFDPVRFIQYAPTSLERDYKHKLIAPTNVGVEVDLIDDAAFAT-P--P------GARLHQKDSDLLKDETEEGLEDKRAKLLALNLPWLRKTEYSTPSVRLFGMSAKALTENLINTGAVS---GTNRANDRASQVDAIEKTFEEARK-LP--QHPRKKHLEPVEILPLFPDTKLWCYDFSQGVFDSSPAP----KGLSDPEQrvdaddvPQQVSQALLVGRrDEETKDDYVEYFLPCRDTMLTRKWrrQNQSDSDLKDGDQLKFFKLREYNYAVKQGLA--SDDNYFIVFRKG--EGAFYNELRSKIRLTKRLKLnprtgKHVRWRRSNLVVSHRPWTEEELAAQDERLAGLTAMDDQEAMDDAGVQEQAS
#CS        XXXXXXXXXXXXXXXXXXXXXXXXXXXXXXX..XX--HHHHHHHHH--TTTT----GGGSTTHHHHS--GGGG--S-----HHHHGGGS--....XXXXXXXXXXXXXXXXXXXXXXXXX........XXXXXXXXXXXXXX..XXXXXXXXXXXXXXXXXXXXX....XXXXXXXXXXXXXXXXXXXXXXXXXXXXXXXXXXXXXXXXXXXXXXXXX...............XXXXXXXXXX.XXXX..XXXXXXXXXXXXXXXXXX..XXXXXXXXXXXXXXXXXXXXXXXXXXXXXX.......XXXXXXX.XXXXXXXXXXXXXXXXXXXXXX.........XXXXXXXXXXXXXXXXXXXXXXXXXXXXXXXXXXXXXXXXXXXXXXX
Opisthokonta_Choanoflagellata_EP00054_Salpingoeca_dolichothecata_P037205_m.10084_g.10084_ORF_g.10084_m.10084_type_5prime_partial_len_426_comp7332_c0_seq1_44-1321                                                                                                                                                                                                                                    20    420     19    425 PF03985.16  Paf1              Family     2   419   426    280.9     2e-83   1 No_clan  
#HMM       liarvrYsNnLPdppfdpKlleypftperfveyksssLerelkhkiladadlGmpldLinikgyldgddesiqaeleeveldpkDrkLLedesaskqdskrskqhskkVsfLrrTEYistefnrfgvsatdkqeaklgknlkkkeqeedlyrdresqikaiektFedakkplkdlkHpsKknlkaVealpllPDfemwkqsyaqvkfdgdpaldkeekdlkeeeqkerlsqailrpv.meeegeefvayflpteetlekrlrdleeeideeedeeyefklaReYdwkvenkaskkyeenlalvfrddkkkavyYneletrveLrkrRkk.eeeesnkdklnvklrepneeelkardkresefdpleeekeeeeeeeeeeeee......eeeeeeeeeeekeeeeessaeseeeesdeeeeekksel
#MATCH     lia v+YsN+LP++pf+ K+l+ypf+per+v+y  +sLer++kh++la  d+G++ldL+  +  ++             +++  D++LLed+ a+ q +kr+  +++ +++Lr+ EY s++  r+g++a  ++++ lg    ++++e  +++ +e+qi+aie+tF+++++     +Hp+ +nlka e+lp++PDf+ w ++y+q +fd +pa+ k +     +eq+e+l q+ l +     + +e++ +f+p+ et++kr+   e+++d   +eey f  +ReY+w  ++  +  +e+n+++v r+d   +v+Yn+l ++v+L krR+k  +++++  k+++k re +e+elk +d+r +e   l+e+ e e +ee+ee ++      ++  ++++++e++++ee+++e++++e++  + +++++ 
#PP        79*********************************************************9887777.2.........2479*********************************************8884344444443...246799999***************888766...7*************************************666665..9999***********96667778*****************99999999999****************88887.55559*******9...*******************9556699*************************...66664444444444444434577755555555555555555555555555555555444444
#SEQ       LIAPVKYSNTLPELPFPSKFLPYPFDPERYVQYSVTSLERKHKHELLAPLDVGVSLDLVTKEPPKE-F---------GGNMNAVDEELLEDDVANTQVDKRTLLQQAHIPWLRKREYLSSKHHRYGKHASLNENKTLGL---TSMEEVIQAKTKEEQIEAIEATFTKSREAP---RHPTNPNLKAEEILPIFPDFDFWCYQYTQATFDASPAPPKPNVA--PDEQTEQLAQSFLVGQkDPNSPDEYAGFFVPEPETMRKRKWRREDNEDAPLGEEYFFDKIREYTWDLKTRHD-TKEDNYYMVRRED---GVFYNPLVSKVKLAKRRTKlGSARRTRMKMTLKNREWTEDELKYQDERLKE---LQEDDEFEGDEENEEADNdddwgvDNAGTNDQQQESPANEEEQQENGANEENGGSDDDDDDN
#CS        XXXXXXXXXXXXXXXXXXXXXXXXXXXXXXXX..XX--HHHHHHHHH--TTTT----GGGSTTHHHHS--GGGG--S-----HHHHGGGS--....XXXXXXXXXXXXXXXXXXXXXXXXX........XXXXXXXXXXXXXX..XXXXXXXXXXXXXXXXXXXXX....XXXXXXXXXXXXXXXXXXXXXXXXXXXXXXXXXXXXXXXXXXXXXXXXX........XXXXXXXXXX.XXXX..XXXXXXXXXXXXXXXXXXXXXXXXXXXXXXXXXXXXXXXXXXXXXXXX.......XXXXXXX.XXXXXXXXXXXXXXXXXXXXXX.....XXXXXXXXXXXXXXXXXXXXXXXXXXXXXXXXXXXXXXXXXXXXXXXX.........XXXXXXXXXXXXXXXXXXXXXXXXXXXXXXXXXXX
Opisthokonta_Choanoflagellata_EP00055_Hartaetosiga_balthica_P006284_m.19482_g.19482_ORF_g.19482_m.19482_type_5prime_partial_len_372_comp5123_c2_seq1_43-1158                                                                                                                                                                                                                                         17    367     15    371 PF03985.16  Paf1              Family     5   399   426    145.9   1.9e-42   1 No_clan  
#HMM       rvrYsNnLPdppfdpKlleypftperfveyk.sssLerelkhkiladadlGmpldLinikgyldgddesiqaeleeveldpkDrkLLedesaskqdskrskqhskkVsfLrrTEYistefnrfgvsatdkqeaklgknlkkkeqeedlyrdresqikaiektFedakkplkdl...kHpsKknlkaVealpllPDfemwkqsyaqvkfdgdpaldkeekdlkeeeqkerlsqailrpvmeeegeefvayflpteetlekrlrdleeeideeedeeyefklaReYdwkvenkaskkyeenlalvfrddkkkavyYneletrveLrkrRkkeeeesnkdklnvklrepneeelkardkresefdpleee..keeeeeeeeeeeee......eeeeeeeeeeekeeeees
#MATCH      v+Y+N+LPd+pf+pK+l+  f  +rfv+y+    +e e+k ++l+  ++G+p++L+  + y   + e++      veldp+D++LL d+    ++++r     ++ +   +  Yi +e++ fg ++         ++++  e    + +  + q++ i ktF+  + p+ +    + p+++++k   +++++PD e+wk+ + qv f +dp++ +  k + ++  + r+  +++    e +g++ ++yf p+ee +e+++++l ++ +     +++++ +  Y ++ e  ++      ++l +rd+    ++++++e   +L++r kk        k  + +r+++++elk++  r +    le+e  ++e++ee +++ ee      +        ++++++e++
#PP        69*****************************99*******************************.54444......9********99888....34444443.44444455666*****55555333.........2222..23333446778899********..5667622233666777777..589************************.66677788889*********96.88999999******665.566667888877776..69************955554.....677777777...*******************4.....5788999***********9999999...777766666666666665553333331........222222222
#SEQ       HVKYENPLPDVPFPPKFLPHSFPLDRFVDYDeNHDIEHECKQRLLVGRNVGVPIHLLRHEDYAI-NIEDD------VELDPQDQQLLLDD----EEKERVPI-ITSAALFIKPTYIEAETKAFGRQQ---------RKRR--ESTAAEELTPKDQLALITKTFD--NPPIYEHprdQGPTRRKVK--RTYDIFPDNENWKHTFGQVVFNSDPTP-RMHKLFGNDIGTDRIDHGMFVM-TEDDGNKTMNYFIPDEE-SENLRNELPDDPPVG--TTFNYNQVGQYSFQEEDASN-----LFVLNLRDS---YAFFQPIEFATSLTRRPKKG-----TAKASLIHRDFTADELKMQADRMKT---LENEvyGDEMDEEVDDKVEEetddlpH--------DDHDDQEQE
#CS        XXXXXXXXXXXXXXXXXXXXXXXXXXXXX...XX--HHHHHHHHH--TTTT----GGGSTTHHHHS--GGGG--S-----HHHHGGGS--....XXXXXXXXXXXXXXXXXXXXXXXXX........XXXXXXXXXXXXXX..XXXXXXXXXXXXXXXXXXXXX....XXXXX...XXXXXXXXXXXXXXXXXXXXXXXXXXXXXXXXXXXXXXXXXXXX........XXXXXXXXXXXXXX..XXXXXXXXXXXXXXXXXXXXXXXXXXXXXXXXXXXXXXXXXXXXXXXX.......XXXXXXX.XXXXXXXXXXXXXXXXXXXXXX....XXXXXXXXXXXXXXXXXXXXXXXXXXXXXXXXXX..XXXXXXXXXXXXXX.........XXXXXXXXXXXXXXX
Opisthokonta_Choanoflagellata_EP00056_Hartaetosiga_gracilis_P019593_m.15028_g.15028_ORF_g.15028_m.15028_type_5prime_partial_len_353_comp7799_c0_seq3_37-1095                                                                                                                                                                                                                                         11    349      9    352 PF03985.16  Paf1              Family     5   389   426    170.0     9e-50   1 No_clan  
#HMM       rvrYsNnLPdppfdpKlleypftperfveyk.sssLerelkhkiladadlGmpldLinikgyldgddesiqaeleeveldpkDrkLLedesaskqdskrskqhskkVsfLrrTEYistefnrfgvsatdkqeaklgknlkkkeqeedlyrdresqikaiektFedakkplkdlkHpsKknlkaVealpllPDfemwkqsyaqvkfdgdpaldkeekdlkeeeqkerlsqailrpvmeeegeefvayflpteetlekrlrdleeeideeedeeyefklaReYdwkvenkaskkyeenlalvfrddkkkavyYneletrveLrkrRkkeeeesnkdklnvklrepneeelkardkresefdpleeekeeeeeeeeeeeeeeeeeeeee
#MATCH      v+Y+N+LPd+pf+pK+l+  f  erfvey+    Le +++ ++l+d d+G+p++L+  + y   +        ++ve++p+D++LL+de    + ++r             T+Y s+ f + +    + + ++ g+++kk+ +++++ + re+ i+ iektFe   ++++   Hp+ +n+k+ ++ +++PD  +w+  + q+ f gdp++ +  k + ++ ++ rls +i+ +  +e+g++ + yf+p+eet++ r+ +l++ +++  +++ ++  +  Y    en+++      ++l +++d    +yY++le   +L+++           k ++ +r++++eel+ +++re++   le  + e+ +++eeee++++ee eee
#PP        69**************************************************************44........469*************....4444444...........89999998887733..678888999999999999999***************..78899..9995.8********************************.666777899999*************************999988775.788777777.899*********999977776.....788888888...9*************99888......4688999******************88888887777766666666633333332
#SEQ       HVKYENPLPDVPFPPKFLPHTFPLERFVEYDgNHDLELKFQQRLLVDRDVGVPIHLLRHEDYTVSN--------DNVEMHPDDEALLQDE----EVKQRDV-----------TKYSSSLFIKPTYI--EADSKAYGRQKKKRRESKTQELTREQKIELIEKTFE--HHEIT--THPR-RNVKPKKIRDIFPDIRHWQLRMGQLSFGGDPTP-RARKLFGSNIKSDRLSHGIFLQQTDEDGKDVMHYFVPDEETAALRS-QLDDSDPQI-GDTLNYGQVGTYSYDTENSKD-----LFVLSVDED---NAYYQPLEFTAKLTRKNLD------TGKATLIHRDYTDEELAFQKERENQLKSLEVIEYEQLQQQEEEEQRQHEEMEEE
#CS        XXXXXXXXXXXXXXXXXXXXXXXXXXXXX...XX--HHHHHHHHH--TTTT----GGGSTTHHHHS--GGGG--S-----HHHHGGGS--....XXXXXXXXXXXXXXXXXXXXXXXXX........XXXXXXXXXXXXXX..XXXXXXXXXXXXXXXXXXXXX....XXXXXXXXXXXXXXXXXXXXXXXXXXXXXXXXXXXXXXXXXXXXXXXXX........XXXXXXXXXXXXXX..XXXXXXXXXXXXXXXXXXXXXXXXXXXXXXXXXXXXXXXXXXXXXXXX.......XXXXXXX.XXXXXXXXXXXXXXXXXXXXXX....XXXXXXXXXXXXXXXXXXXXXXXXXXXXXXXXXXXXXXXXXXXXXXXX...XXXXX
Opisthokonta_Filasterea_EP00120_Capsaspora_owczarzaki_P005531_XP_004363635.1_hypothetical_protein_CAOG_03907_partial_Capsaspora_owczarzaki_ATCC_30864                                                                                                                                                                                                                                               118    426    115    467 PF03985.16  Paf1              Family     6   330   426    195.9   1.3e-57   1 No_clan  
#HMM       vrYsNnLPdppfdpKlleypftperfveyksssLerelkhkiladadlGmpldLinikgyldgddesiqaeleeveldpkDrkLLedesaskqd..skrskqhskkVsfLrrTEYistefnrfgvsatdkqeaklgknlkkkeqeedlyrdresqikaiektFedakkplkdlkHpsKknlkaVealpllPDfemwkqsyaqvkfdgdpaldkeekdlkeeeqkerlsqailrpvmeeegeefvayflpteetlekrlrdleeeideeedeeyefklaReYdwkvenkaskkyeenlalvfrddkkkavyYneletrveLrkrRkk......e
#MATCH     ++Y+N+LPd+pfdpKll y+ +p r+++y  +sLer++k++il++a+l +p+dLi+++ y+     +     ++++l   D+ LL de  s  +  +k+++ ++++V++Lr T Yis+e+ +    + ++ e ++g  ++     + l +dr sqi+ai++tF++ak p+    Hp  +nl+a+ + p++P  ++++ + aq+ fd+ pa  k   ++ e+++  ++s ++l+     +    ++yflp + +  +++r le+++d++   + ef  +ReY+++v  k  +  e+n++++       +v Y ++  r ++++rR++      e
#PP        9*************************************************************....44...5789***********99877654126778899*******************99887.999*****88888.7888899*********************9..******************988886.68***********.5555557777788999999887....44568************************9..59*************.333.45777999999987...******************96554441
#SEQ       IKYKNTLPDVPFDPKLLYYQLDPMRSIQYATTSLERQFKFDILTEANLSIPIDLIDPDRYKI----PF---GQTAQLSAVDQTLLSDEPLSTVMdpKKKARLEAENVAWLRATQYISAEQDKPLEPK-ENLERRIGVLVQD-VITQGLRQDRASQIRAIQETFDHAKRPII--THPNHPNLTAISVQPIFPYPHHLE-QLAQISFDSAPAN-KPIGSKLEDSDFVAMSAGMLKA----TRPGVMTYFLPASTEVVRKRRRLESGEDQA--ATLEFASVREYTFQV-PKG-TTTEDNFVFMEMGG---QVLYAPIGRRWNMTRRRARsakhelE
#CS        XXXXXXXXXXXXXXXXXXXXXXXXXXXX..XX--HHHHHHHHH--TTTT----GGGSTTHHHHS--GGGG--S-----HHHHGGGS--....XX..XXXXXXXXXXXXXXXXXXXXXXX........XXXXXXXXXXXXXX..XXXXXXXXXXXXXXXXXXXXX....XXXXXXXXXXXXXXXXXXXXXXXXXXXXXXXXXXXXXXXXXXXXXXXXX........XXXXXXXXXXXXXX..XXXXXXXXXXXXXXXXXXXXXXXXXXXXXXXXXXXXXXXXXXXXXXXX.......XXXXXXX.XXXXXXXXXXXXXXXXXXXXXX.......
Opisthokonta_Ichthyosporea_EP00123_Amoebidium_parasiticum_P011820_comp20919_c0_seq1_m.27903_comp20919_c0_seq1_g.27903_ORF_comp20919_c0_seq1_g.27903_comp20919_c0_seq1_m.27903_type_complete_len_500_comp20919_c0_seq1_113-1612                                                                                                                                                                       89    491     89    498 PF03985.16  Paf1              Family     1   410   426    306.4   3.5e-91   1 No_clan  
#HMM       dliarvrYsNnLPdppfdpKlleypftperfveyksssLerelkhkiladadlGmpldLinikgyldgddesiqaeleeveldpkDrkLLedesaskqd..skrskqhskkVsfLrrTEYistefnrfgvsatdkqeaklgknlkkkeqeedlyrdresqikaiektFedakkplkdlkHpsKknlkaVealpllPDfemwkqsyaqvkfdgdpaldkeekdlkeeeq..........kerlsqailrpv.meeegeefvayflpteetlekrlr..dleeeideeedeeyefklaReYdwkvenkaskkyeenlalvfrddkkkavyYneletrveLrkrRkkeeeesnkdklnvklrepneeelkardkresefdpleeekeeeeeeeeeeeeeeeeeeeeeeeekeeeeessaeseeeesde
#MATCH     dl+++vrY+N+LPd+pfd+Kll ypf+p r++ y +ss+e+++k++++ +++l +p+dLi+++ y+     ++     +++l+++D +L+ed+ + +++  +k++++h+ +V ++r+TE is+e + +g+++   ++ ++++++++ +q +   +dr+sq++ai ktF+ ++++ + +kHp+Kk+lkaV+++pllPD ++w + y +v fd+dp++++ +  +  +++          ++r+s + l ++     ++++v yf+p++ t++ r++  d+ e+ +e+  e+y++ ++ReY+++v++++s+++e++++l+++     av+Yne+++rv LrkrR++++ e++ +  +v++r++++ee+ +++kr +    le+   + ee+   ++ + ++++++++ ++++++++sa++++ ++ +
#PP        89*****************************************************************....33.....579***********977654422677889*****************66666554...55555555555.899999****************9999876.9**************************************5444.44444445899*****99**********9888889************998776633777777777.68******************************998...*******************9999***************************...88887777777777666633444444444444444444443333322
#SEQ       DLLCKVRYKNTLPDIPFDAKLLAYPFDPFRYIRYWPSSVETSHKFDLISESNLNIPIDLIDPDAYRV----PT-----NATLHKDDLALVEDAGEKEKAnlKKKKRTHHMEVYWMRKTEWISSEHKLYGMTN---EQIQARRARRE-QQAQITSKDRDSQVQAIKKTFDVVNSQKT-WKHPTKKHLKAVDVMPLLPDSDNWGNVYSLVVFDNDPSPESVK-PITPDADeetirawelnNARMSLGFLHGMqGANPDDQYVGYFVPQKATMRARQQmeDVGEDLAES-SEKYRYDMVREYNFAVRTTTSQNFEKSYMLMTKGG---AVHYNEITSRVMLRKRRVQDDVEDKTTHAMVSYRPFTSEERSNQNKRVRS---LEAVDGDAEEDGPGRKRSRKDSSSSSSSDSDSDAGKSAKKGKGKKAD
#CS        XXXXXXXXXXXXXXXXXXXXXXXXXXXXXXXXX..XX--HHHHHHHHH--TTTT----GGGSTTHHHHS--GGGG--S-----HHHHGGGS--....XX..XXXXXXXXXXXXXXXXXXXXXXX........XXXXXXXXXXXXXX..XXXXXXXXXXXXXXXXXXXXX....XXXXXXXXXXXXXXXXXXXXXXXXXXXXXXXXXXXXXXXXXXXXXXXXX..................XXXXXXXXXX.XXXX..XXXXXXXXXXXXXXXXXX..XXXXXXXXXXXXXXXXXXXXXXXXXXXXXX.......XXXXXXX.XXXXXXXXXXXXXXXXXXXXXX....XXXXXXXXXXXXXXXXXXXXXXXXXXXXXXXXXXXXXXXXXXXXXXXX...XXXXXXXXXXXXXXXXXXXXXXXXXX
Opisthokonta_Ichthyosporea_EP00124_Ichthyophonus_hoferi_P003857_Ihof_evm2s368_gene_Ihof_evmTU2s368                                                                                                                                                                                                                                                                                                  211    562    211    563 PF03985.16  Paf1              Family     1   355   426    261.4   1.6e-77   1 No_clan  
#HMM       dliarvrYsNnLPdppfdpKlleypftperfveyksssLerelkhkiladadlGmpldLinikgyldgddesiqaeleeveldpkDrkLLedesa..skqdskrskqhskkVsfLrrTEYistefnrfgvsatdkqeaklgknlkkkeqeedlyrdresqikaiektFedakkplkdlkHpsKknlkaVealpllPDfemwkqsyaqvkfdgdpaldkeekdlkeeeq...............kerlsqailrpvmeeegeefvayflpteetlekrlrdleeeideee.deeyefklaReYdwkvenkaskkyeenlalvfrddkkkavyYneletrveLrkrRkkeeeesnkdklnvklrepneeelkard
#MATCH     dl++r++Y N+LPd+pfd+Kll ypf+p rf+ y +ss+e  +k++++ +++l +p+dLi+++ y             +++l+++D +LLed       ++++r+++h+ +V +Lr+T  is+e  ++g+++    e+ ++k +++ke+ + + +d ++ ++aiektF+  + + + +kHp+ +  ka+e++pllPDf++w + y  v fd+dpa+    k+ +e+++                +rl  + l ++  ++ e++v yf p++ tl+kr+++   +id +e ++ y++ ++ +Yd+kv++ a+++ye++++l++r+     ++Ynel +rv LrkrR +e+ +++++  nv++r++++eel++r+
#PP        89*****************************************************************.3..3......479***********865114456777779*****************77777555....7888888888888899999*************95555443.69************************************9....4444444445567888889998889999999***999999**************************999788********************************9...*******************8777******************9986
#SEQ       DLLCRIKYRNTLPDIPFDAKLLAYPFDPLRFIRYRPSSVEIAHKFDLISESNLNIPIDLIDPDAYHV-S--A------NATLHKDDLALLEDIGDmeKSGTKQRKATHHMEVYWLRKTQWISSEHRQYGMTN----EQIVEKRQRQKEKANLAEDDIQNEVQAIEKTFTVTNMKKT-WKHPTVPTRKALEEMPLLPDFQNWGNVYSAVVFDSDPAA----KGVHEPDKlasdtmhhkeslakqDKRLGLGFLLGMQASKQEHYVGYFAPNDVTLRKREEKKAAGIDLAEdGDSYRYDMVYDYDFKVKTAADTRYEKSYMLMTRNG---MMFYNELVSRVVLRKRRMQESLDEKITHANVTYRPFTSEELNTRQ
#CS        XXXXXXXXXXXXXXXXXXXXXXXXXXXXXXXXX..XX--HHHHHHHHH--TTTT----GGGSTTHHHHS--GGGG--S-----HHHHGGGS--......XXXXXXXXXXXXXXXXXXXXXXXXX........XXXXXXXXXXXXXX..XXXXXXXXXXXXXXXXXXXXX....XXXXXXXXXXXXXXXXXXXXXXXXXXXXXXXXXXXXXXXXXXXXXXXXX.......................XXXXXXXXXXXXXX..XXXXXXXXXXXXXXXXXXXXXXXXXXXX.XXXXXXXXXXXXXXXXXXXX.......XXXXXXX.XXXXXXXXXXXXXXXXXXXXXX....XXXXXXXXXXXXXXXXXXXXXX
Opisthokonta_Ichthyosporea_EP00125_Sphaeroforma_arctica_P002655_XP_014145730.1_hypothetical_protein_SARC_15630_partial_Sphaeroforma_arctica_JP610                                                                                                                                                                                                                                                    92    155     90    159 PF03985.16  Paf1              Family     3    66   426     34.7     1e-08   1 No_clan  
#HMM       iarvrYsNnLPdppfdpKlleypftperfveyksssLerelkhkiladadlGmpldLinikgyl
#MATCH      ++ +Y+ ++Pd+p+dpK +e+pf+++rf +y  s+Le+  k++++  + + + l+Li++  y 
#PP        57789****************************************9999999999999988875
#SEQ       NCNDKYKSTVPDIPLDPKMIEFPFDRQRFFKYRTSTLEARRKFQVHEGTMVPVGLELIDPHAYV
#CS        XXXXXXXXXXXXXXXXXXXXXXXXXXXXXXX..XX--HHHHHHHHH--TTTT----GGGSTTHH
Opisthokonta_Ichthyosporea_EP00126_Sphaerothecum_destruens_P006214_Sdes_comp19268_c0_seq1m10264                                                                                                                                                                                                                                                                                                      10    367      9    376 PF03985.16  Paf1              Family     2   371   426    257.2   3.1e-76   1 No_clan  
#HMM       liarvrYsNnLPdppfdpKlleypftperfveyksssLerelkhkiladadlGmpldLinikgyldgddesiqaeleeveldpkDrkLLede.saskqdskrskqhskkVsfLrrTEYistefnrfgvsat.dkqeaklgknlkkkeqeedlyrdresqikaiektFedakkplkdlkHpsKknlkaVealpllPDfemwkqsyaqvkfdgdpaldkeekdlkeeeq.......kerlsqailrpv..meeegeefvayflpteetlekrlrdleeeideeedeeyefklaReYdwkvenkaskkyeenlalvfrddkkkavyYneletrveLrkrRkk...eeee.snkdklnvklrepneeelkardkresefdpleeekeee
#MATCH     +++  +Y+N+LP++pfdpKl +y+f+++rfv+y  +sLe++  h i a+ +lG+ +dL++++ y +           +++l+p+D  LLe+e s + +++ rsk+h+k  s+LrrTEYis e+ + +   + +++e+  ++  +k ++       re+qi+ iek+F  ak+p+    Hp  k+lk+V+++pl+PDf+ w + +++v fdg+p+  ++ +  ++e +       +++l++a ++ +   +  ++ +v+yflpt+etl ++++++++++  +     +fk++R+Y++k+e+k++     n+++vfr++   +v Yn+ + +++  krR +   e ++ ++ ++ +v++r+++e e  +r+ r +  +  e+e  ++
#PP        77889*************************************************************33........3579*********97637789999**********************44433...337777777777777677777778899*****************9..************************************98544333.22222458888899999999998853345556789**********************99...599***********77665....69*******9...9*****************98854.4459999*****************9999985444444..44
#SEQ       FLVSLKYKNSLPEIPFDPKLVPYQFEKDRFVQYSTTSLEKNNNHGIFAERNLGIAVDLVDPDAYSQSG--------AKAALEPADAYLLEEEpSLATGKKDRSKTHAKAMSWLRRTEYISLETGQNQ---QmSRSESSKNEPHRKDQNALLFSNSREAQIQSIEKSFLLAKNPIL--HHPNHKKLKPVKSFPLFPDFHLWGSRFVHVVFDGEPLGGEKIET-SKEGNlqlsagqENQLKNAFMKTMvsPNNPNDFYVSYFLPTQETLLEKQKSIQNGQLPT---DMKFKFIRDYNMKQETKSD----GNFFFVFRSS---KVSYNPFQLKLKFIKRRLRnsaE-SSiRRPNRAKVNYRPFSEAEISEREDRLQSLLEGEYE--DD
#CS        XXXXXXXXXXXXXXXXXXXXXXXXXXXXXXXX..XX--HHHHHHHHH--TTTT----GGGSTTHHHHS--GGGG--S-----HHHHGGGS--.....XXXXXXXXXXXXXXXXXXXXXXXXX........X.XXXXXXXXXXXXX..XXXXXXXXXXXXXXXXXXXXX....XXXXXXXXXXXXXXXXXXXXXXXXXXXXXXXXXXXXXXXXXXXXXXXXX...............XXXXXXXXXX..XXXX..XXXXXXXXXXXXXXXXXXXXXXXXXXXXXXXXXXXXXXXXXXXXXXXX.......XXXXXXX.XXXXXXXXXXXXXXXXXXXXXX........XXXXXXXXXXXXXXXXXXXXXXXXXXXXXXXXXXXXXX
Opisthokonta_Pluriformea_EP00127_Corallochytrium_limacisporum_P006350_Clim_evm61s225_gene_Clim_evmTU61s225                                                                                                                                                                                                                                                                                           22    416     21    462 PF03985.16  Paf1              Family     2   367   426    206.4   7.8e-61   1 No_clan  
#HMM       liarvrYsNnLPdppfdpKlleypftperfveyksssLerelkhkiladadlGmpldLinikgyldgddesiqaeleeveldpkDrkLLedesask.qdskrskqhskkVsfLrrTEYistefnrfgvsatdkqeaklgknlkkkeqeedlyrdresqikaiektFedakkplkdlkHpsKknlkaVealpllPDfemwkqsyaqvkfdgdpaldkeek.dlkeeeq....kerlsqailrpvmeeege............efvayflpteetlekrlr...........................dleeeideeedeeyefklaReYdwkvenkaskkyeenlalvfrddkkkavyYneletrveLrkrRkk.....eeeesnkdklnvklrepneeelkardkresefdpleee
#MATCH     +i  v+Y N++Pd+p+dpK leyp +++rfv y++++Ler  kh+ +a   lG+++dL+ +++y      +     + ++l+p+D++LL+d+++   ++++r++qh++  sf+rr E    e++r++  +    + +++   k+ke++ +l    e+qik i+ktF+d+ ++  d+ HpsK+++k+V + p++PDf+ w   y ++ fd++p+ +k e  ++k++e+    k+ ++ +i+r   +                 +++ f+pt+e+l+++l                            ++  +++ ++ eey+++l ReYdw+ +     ++ +n alv+rd+  k   +n + tr++L++r+        +   + +kl +k+r++ne e +++d+r   ++p    
#PP        8999**************************************************************55..33....669************97755155666779*****************99999666..3344444..4443345554.45689**********887664.467*************************************7765513444555777744455555554322...12335555566559************999999********************999998888888888888**************4.....455599******6.9*****************998999864344999*******************999887665544
#SEQ       FIYPVQYFNRVPDVPVDPKTLEYPHEKDRFVGYNQTELERRVKHNYHAGPLLGIKIDLMSLSQYAPTP--PG----QFPALHPDDQALLKDAKTLDdSTKRRQNQHAEAMSFMRRAEITIPELERMKGYG--DIKREVE--SKTKEEDSNL-FLPEEQIKFIQKTFDDVMNED-DITHPSKPGMKPVSVKPVFPDFDLWHFTYHTMVFDSNPLMRKGEDlEKKSPEEieriKNLMELGIVRVQQD---StaaaasgkkndeVYLEHFVPTDEALKRKLAsahdhaeafdrtaelpdeagetnengeEAAADKETTKTEEYDYRLTREYDWNRD-----DFPQNRALVLRDT-GKELLWNQMPTRLRLTRRKNPtmtdsRDTIVRHTKLRLKHRKFNELENERHDERTILVLPSAWV
#CS        XXXXXXXXXXXXXXXXXXXXXXXXXXXXXXXX..XX--HHHHHHHHH--TTTT----GGGSTTHHHHS--GGGG--S-----HHHHGGGS--.....XXXXXXXXXXXXXXXXXXXXXXXXX........XXXXXXXXXXXXXX..XXXXXXXXXXXXXXXXXXXXX....XXXXXXXXXXXXXXXXXXXXXXXXXXXXXXXXXXXXXXXXXXXXXXXX.X............XXXXXXXXXXXXXX..............XXXXXXXXXXXXXXXXXX...........................XXXXXXXXXXXXXXXXXXXXXXXXXXXXXX.......XXXXXXX.XXXXXXXXXXXXXXXXXXXXXX.........XXXXXXXXXXXXXXXXXXXXXXXXXXXXXXXXXX
Opisthokonta_Pluriformea_EP00128_Syssomonas_multiformis_P004967_Colp12_sorted_trinity150504_noHs@34105                                                                                                                                                                                                                                                                                               34    401     34    425 PF03985.16  Paf1              Family     1   384   426    294.6   1.4e-87   1 No_clan  
#HMM       dliarvrYsNnLPdppfdpKlleypftperfveyksssLerelkhkiladadlGmpldLinikgyldgddesiqaeleeveldpkDrkLLedesaskqdskrskqhskkVsfLrrTEYistefnrfgvsatdkqeaklgknlkkkeqeedlyrdresqikaiektFedakkplkdlkHpsKknlkaVealpllPDfemwkqsyaqvkfdgdpaldkeekdlkeeeq.....kerlsqailrpv..meeegeefvayflpteetlekrlrdleeeideeedeeyefklaReYdwkvenkaskkyee.nlalvfrddkkkavyYneletrveLrkrRkk.eeeesnkdklnvklrepneeelkardkresefdpleeekeeeeeeeeeeeeeeee
#MATCH     +++++++Y N+LPd+pf pK l+ypf+p rfv+y++++Le+++kh++l++++lG+p+dL++++ y  gd          v+ldpkD++LL+d s ++ dskr++  +++Vs+LrrTEYi t f+ +++s+       + k++++    e+  r  e+q++ ie+tF +a + l    Hp  ++l+aVe++p+lPDf+ w  +yaqv+fdgdp  +++     +e+      + +l  ++lr++   +   e+fvayflptee+++kr+r lee+ ++e+    e++ aReY w+v+  +    ee ++++ + ++    v Y e++ +v+L++rR++ +++e+++++l+ + r++   e++++++r +e  +l+ e   +++e  e+e + + 
#PP        79*****************************************************************99..77......9*************6665.666666..899*************66666554......334444444567888999************965.5676..8***********************************995554443333336778899999******955556668***************************98899************44333...443688877775..89******************75566***************************999999976666666666655233
#SEQ       EFLCKIKYRNTLPDIPFGPKHLSYPFNPMRFVQYQPTTLEKKHKHPLLTEQNLGVPIDLVDPDAYIVGD--GL------VKLDPKDEALLDDRSDTE-DSKRAQ--HAQVSWLRRTEYIGTDFMTATPSQ------DTDKHASRDTSAENWPRTTEEQVRVIEETFAAA-NRLP--THPHNPSLTAVEVMPVLPDFDLWGWEYAQVQFDGDPYYKASDPTAGRENAdpqevNDALAHGLLRGMqnPDNPSEQFVAYFLPTEESMRKRKRVLEEGGSSEDRIPKEYESAREYSWTVNIGTA---EErQYIFRMGES--GNVTYDEVNIKVKLKRRRQMnADRERTITRLTREGRPFAVHERQQQRQRLAELQGLNTEDLPDNDEGGEDEGKGGA
#CS        XXXXXXXXXXXXXXXXXXXXXXXXXXXXXXXXX..XX--HHHHHHHHH--TTTT----GGGSTTHHHHS--GGGG--S-----HHHHGGGS--....XXXXXXXXXXXXXXXXXXXXXXXXX........XXXXXXXXXXXXXX..XXXXXXXXXXXXXXXXXXXXX....XXXXXXXXXXXXXXXXXXXXXXXXXXXXXXXXXXXXXXXXXXXXXXXXX.............XXXXXXXXXX..XXXX..XXXXXXXXXXXXXXXXXXXXXXXXXXXXXXXXXXXXXXXXXXXXXXXX........XXXXXXX.XXXXXXXXXXXXXXXXXXXXXX.....XXXXXXXXXXXXXXXXXXXXXXXXXXXXXXXXXXXXXXXXXXXXXXXX...
Opisthokonta_Choanoflagellata_EP00729_Bicosta_minor_P017068_gene17068-16539_t                                                                                                                                                                                                                                                                                                                        36    387     33    392 PF03985.16  Paf1              Family     4   360   426    235.5   1.2e-69   1 No_clan  
#HMM       arvrYsNnLPdppfdpKlleypftperfveyksssLerelkhkiladadlGmpldLinikgyldgddesiqaeleeveldpkDrkLLede.saskqdskrskqhskkVsfLrrTEYistefnrfgvs...at.dkqeaklgknlkk...keqeedlyrdresqikaiektFedakkplkdlkHpsKknlkaVealpllPDfemwkqsyaqvkfdgdpaldkeekdlkeeeqkerlsqailrpvmeeegeefvayflpteetlekrlrdleeeideeedeeyefklaReYdwkvenkaskkyeenlalvfrdd.kkkavyYneletrveLrkrRkkeeeesnkdklnvklrepneeelkardkrese
#MATCH     +  +YsN+LPd+pf pK+leypf+perf  y++++Le+++k ++l+  dlG++l+Li+ +   +  d+++     e  ldp+D++L +d  ++s++++ r k ++++ ++Lr+T Y  +    fg++   ++ +k + k+gk++ +    e++ ++ + re q+  i + Fe a ++++ lkHp Kk+l+ V ++ llPDf+ + +++aq +fd++pa+ ++ +d   +e ++ + qa+l       +++ +++f pte+t ++r+r  ee++d +++++yefk +R+Y+w  ++ka+   eenl++v r+d + +avyY+el+ rv+L+++R+   +++  + l+  +r+++eee+++++++++e
#PP        5679*****************************************************9876666554444.....89**********9961567778889999****************988888772223446777777766666777888888999999***********55.568889**************************************777777..777789999999987.....77899*****************************************88887.667799999999999*********************445689999*****************99987
#SEQ       VTSKYSNKLPDLPFAPKFLEYPFDPERFHHYNQTTLEKDYKQELLVGRDLGVELNLIDGSLDVEPADKED-----EHDLDPRDEALCNDVsQKSEKQELRLKRQNENFTWLRKTTYMGSGGRHFGHKpqiGIeNKINVKIGKAAEEqraGEEDAEENQSRETQVGSIAREFELA-SQVDTLKHPVKKGLTIVSSVALLPDFKFAHDKFAQGIFDSNPAPIASAED--GKESRRYIAQALLVD-----DNDTASLFWPTEKTFNDRKRRREEDDDISPKDKYEFKKLRDYTWDITMKAD-MPEENLYFVRRNDgEGEAVYYKELNMRVRLNRKREGIGRKQVGQFLTCMHRDFTEEEVEDQRNAQDE
#CS        XXXXXXXXXXXXXXXXXXXXXXXXXXXXXX..XX--HHHHHHHHH--TTTT----GGGSTTHHHHS--GGGG--S-----HHHHGGGS--.....XXXXXXXXXXXXXXXXXXXXXXXXX...........X.XXXXXXXXXXXXX.....XXXXXXXXXXXXXXXXXXXXX....XXXXXXXXXXXXXXXXXXXXXXXXXXXXXXXXXXXXXXXXXXXXXXXXX........XXXXXXXXXXXXXX..XXXXXXXXXXXXXXXXXXXXXXXXXXXXXXXXXXXXXXXXXXXXXXXX.......XXXXXXX..XXXXXXXXXXXXXXXXXXXXXX....XXXXXXXXXXXXXXXXXXXXXXXXXXX
Opisthokonta_Choanoflagellata_EP00730_Choanoeca_flexa_P006161_TRINITY_DN12096_c0_g5_i4.p1_TRINITY_DN12096_c0_g5_TRINITY_DN12096_c0_g5_i4.p1_ORF_type_complete_len_387_score_99.47_TRINITY_DN12096_c0_g5_i4_76-1236                                                                                                                                                                                   22    379     20    386 PF03985.16  Paf1              Family     4   381   426    221.9   1.6e-65   1 No_clan  
#HMM       arvrYsNnLPdppfdpKlleypftperfveyksssLerelkhkiladadlGmpldLinikgyldgddesiqaeleeveldpkDrkLLedesaskqdskrskqhskkVsfLrrTEYistefnrfgvsatdkqeaklgknlkkkeqeedlyrdresqikaiektFedakkplkdlkHpsKknlkaVealpllPDfemwkqsyaqvkfdgdpaldkeekdlkeeeqkerlsqailrpvmeeegeefvayflpteetlekrlrdleeeideeedeeyefklaReYdwkv....enkas...kkyeenlalvfrddkkkavyYneletrveLrkrRkkeeeesnkdklnvklrepneeelkardkresefdpleeekeeeeeeeeeeeee
#MATCH     +r +++NnLPd+pf+pK+l+y  + er++eyk +sLe+ ++++i a ad+G+p++L++++ ++  ++  i      + ldp+D++L+ede + k++  +   + ++  fL r +Yi  e + fg + t+++++ ++ n+        + +  e++++ai  tF++a+ ++   +Hp+K++lk+  + ++lPDf++w  +++   f+ +p++ k+ k++ +++ ++++s a++ +  ++  eef+ yflp++++ e+  +++ ++++ + +ee++f+ a e++++         s   ++ e+  ++v r +++  v+Yn+ + r++L++rR  + + s+ + l v++rep+eee+ a++++ ++   l+  +e e e +e+ + e
#PP        689*************************************************************665555......99************544433333...457778***********7777777667777777766655......445678999**************9..*************************************9.6666644555.89*********.788889*******************************************985442...34547888888888888899********************5.569999***********************...665544444444444444
#SEQ       VRAKFTNNLPDVPFPPKFLPYTLELERLAEYKGTSLEKRYQFPIQAPADVGVPINLLDLEAFQPSKTGLI------TPLDPADQALMEDEVKGKTERHI---STRESRFLIRPDYIGGEAKVFGRNPTSNDHKVVSANIVD------KPKSPEEIVQAIADTFDKAQMEVP--RHPTKPHLKVKTVQDILPDFDAWGTDFLFGSFAAEPLS-KRVKEQDRNA-TKKMSYAVMQG-QTSGKEEFIGYFLPNDDAVERFDQQAASGVEPQVGEEFQFEKAQEFNFEIidrdG---SyvgSGEEDLCFFVERATNDGYVFYNPFNRRIKLTQRRHLD-KPSEHQILPVQHREPTEEERLAQEEACNN---LKTTEELEAEAQEAMQME
#CS        XXXXXXXXXXXXXXXXXXXXXXXXXXXXXX..XX--HHHHHHHHH--TTTT----GGGSTTHHHHS--GGGG--S-----HHHHGGGS--....XXXXXXXXXXXXXXXXXXXXXXXXX........XXXXXXXXXXXXXX..XXXXXXXXXXXXXXXXXXXXX....XXXXXXXXXXXXXXXXXXXXXXXXXXXXXXXXXXXXXXXXXXXXXXXXX........XXXXXXXXXXXXXX..XXXXXXXXXXXXXXXXXXXXXXXXXXXXXXXXXXXXXXXXXXXX....XXXX..........XXXXXXX.XXXXXXXXXXXXXXXXXXXXXX....XXXXXXXXXXXXXXXXXXXXXXXXXXXXXXXXXXXXXXXXXXXXXXXX
Opisthokonta_Ichthyosporea_EP01134_Creolimax_fragrantissima_P007539_CFRG7539T1                                                                                                                                                                                                                                                                                                                       46    417     46    432 PF03985.16  Paf1              Family     1   372   426    176.5   9.2e-52   1 No_clan  
#HMM       dliarvrYsNnLPdppfdpKlleypftperfveyksssLerelkhkiladadlGmpldLinikgyldgddesiqaeleeveldpkDrkLLede.saskqdskrskqhskkVsfLrrTEYistefnrfgvsatdkqeaklgknlkkkeqeedlyrdresqikaiektFedakkplkdlkHpsKknlkaVealpllPDfemwkqsyaqvkfdgdpaldkeekdlkeeeq.........................kerlsqailrpv.meeegeefvayflpteetlekrlrdleeeideeedeeyefklaReYdwkvenkaskkyeenlalvfrddkkkavyYneletrveLrkrRkkeeeesnkdklnvklrepneeelkardkresefdpleeekeeee
#MATCH     dl++  +Y+ ++P++p+d K leypf+++rf +y +s+Le+  k+ +   + l + ++Li+++ y      s      +++l+ +D +L+++e ++ +++++rsk+hs  V +L +T Y s+ ++ +g    d++  k +++++    + ++++ re+qi+a+e+tF++  k+++ + Hp+Kk  kaV +lp+lPD+++  +s+++v fd++p++ ++e  +++  +                         ++++s+++l  +  +++ge +v yf+pt+++ e++++  +    +  +e +e++++R+Y+w v++  + +ye + ++ ++++   av Y +++  v Lr  R+k+++ ++  k +v +re+++ e++   kr++ ++++++ ++ + 
#PP        789999************************************************************9....34.....589*********87615566777899*******************44444....444444443333...4677899*************955.678878*************************************96666543333.34777*********************************66678**********9999999864322....2..34578***********9999999998777777776...**************999997666888999*********************9**998865544
#SEQ       DLLCSDKYKSAVPEVPLDTKMLEYPFDKQRFLKYRPSTLEKTRKFSVQPLSLLPVAIELIDPEAYVG----SL-----NARLHADDLALVQEEpKKDNKSKNRSKVHSIHVNWLIKTQYLSSDVKTYG----DNEAGKREQSQR---VKRTSALGREEQIQAVERTFQQI-KDVSVFHHPKKKLRKAVSVLPVLPDMANRVHSHTLVVFDNEPSKVASELLKMDL-EyagqhvtiamdaekkkrgeemrrkaRQQMSNGLLHAMvDSSTGESYVGYFVPTKKECEDISKLGQ----F--GEDVEYEHVRNYNWRVKKPMDLDYEPSCFFRHEKN---AVLYCPIDLDVHLRLSRRKDDDFDSEFKKTVHIREFSRAEKASALKRRNSMLGMDDYNDGDS
#CS        XXXXXXXXXXXXXXXXXXXXXXXXXXXXXXXXX..XX--HHHHHHHHH--TTTT----GGGSTTHHHHS--GGGG--S-----HHHHGGGS--.....XXXXXXXXXXXXXXXXXXXXXXXXX........XXXXXXXXXXXXXX..XXXXXXXXXXXXXXXXXXXXX....XXXXXXXXXXXXXXXXXXXXXXXXXXXXXXXXXXXXXXXXXXXXXXXXX.................................XXXXXXXXXX.XXXX..XXXXXXXXXXXXXXXXXXXXXXXXXXXXXXXXXXXXXXXXXXXXXXXX.......XXXXXXX.XXXXXXXXXXXXXXXXXXXXXX....XXXXXXXXXXXXXXXXXXXXXXXXXXXXXXXXXXXXXXX
Opisthokonta_Ichthyosporea_EP01135_Chromosphaera_perkinsii_P006245_Nk52_evm6s470_gene_Nk52_evmTU6s470                                                                                                                                                                                                                                                                                                 4    288      1    303 PF03985.16  Paf1              Family   110   401   426    171.3   3.5e-50   1 No_clan  
#HMM       VsfLrrTEYistefnrfgvsatdkqeaklgknlkkkeqeedlyrdresqikaiektFedakkplkdlkHpsKknlkaVealpllPDfemwkqsyaqvkfdgdpaldkeekdlkeeeq.......kerlsqailrpvmeeegeefvayflpteetlekrlrdleeeideeedeeyefklaReYdwkvenkaskkyeenlalvfrddkkkavyYneletrveLrkrRkk....eeeesnkdklnvklrepneeelkardkresefdpleeekeeeeeeeeeeeeeeeeeeeeeeeekeeeeessa
#MATCH       +LrrTEYis+e+  +++s  d+++ k ++     ++  + + d ++qi+ i++tFe+akkp++  kHp KknlkaVe+lpllPD++ w   y  ++fdg+p+ ++++k+ + +++       +e l+q++lr  +  + e ++ yflpt++t e+r+ + ++++++   e+  +k++ReY++  ++++ ++  + l++v r    ++v+Yn l +rv+L++ +      +++  + ++ +++ r+++++e+++r++  ++   l+e +e++ +   +e+++   ++  +++ +++e e  +
#PP        68***********4444433..3444444433...35688999**********************..**************************************99999988887789998888899******9.666668*****************9999999998..599************9999988888999999997..8*************99777755532223555666799999**9999999999999...777766666666666555...22222222222222222
#SEQ       LNWLRRTEYISSEYGVYRPS--DQNKEKPRHR---PSEAASFIVDTKEQIDIINRTFEAAKKPIT--KHPVKKNLKAVEVLPLLPDTKLWGTTYCEIIFDGNPLGQHQKKGGSGKHKevftkeeEEILRQGVLRT-LGTDKESYIFYFLPTRDTVERRKTSHSSGMADP--ENMSYKVMREYEFDIKQHSREGPLKHLFFVKRPG--EGVFYNSLGARVTLQRPKPAsrkkKDDVVRPNRGMLNFRPYTDDEMEMREQKLQQ---LYEGEEDDLDAAVAESSN---NTGGRKRAADDEWETGS
#CS        XXXXXXXXXXXXX........XXXXXXXXXXXXXX..XXXXXXXXXXXXXXXXXXXXX....XXXXXXXXXXXXXXXXXXXXXXXXXXXXXXXXXXXXXXXXXXXXXXXXX...............XXXXXXXXXXXXXX..XXXXXXXXXXXXXXXXXXXXXXXXXXXXXXXXXXXXXXXXXXXXXXXX.......XXXXXXX.XXXXXXXXXXXXXXXXXXXXXX........XXXXXXXXXXXXXXXXXXXXXXXXXXXXXXXXXXXXXXXXXXXXXXXX...XXXXXXXXXXXXXXXXX
Opisthokonta_Choanoflagellata_EP01147_Barroeca_monosierra_P003009_gene3009-8190_t                                                                                                                                                                                                                                                                                                                    54    425     51    461 PF03985.16  Paf1              Family     5   395   426    179.3   1.3e-52   1 No_clan  
#HMM       rvrYsNnLPdppfdpKlleypftperfveyk.sssLerelkhkiladadlGmpldLinikgyldgddesiqaeleeveldpkDrkLLedesaskqdskrskqhskkVsfLrrTEYistefnrfgvsatdkqeaklgknlkkkeqeedlyrdresqikaiektFedakkplkdlkHpsKknlkaVealpllPDfemwkqsyaqvkfdgdpaldkeekdlkeeeqkerlsqai.lrpv..meeegeefvayflpteetlekrlrdleeeideeedeeyefklaReYdwkv...enkas...kkyeenlalvfrdd.kkkavyYneletrveLrkrRkkeeeesnkdklnvklrepneeelkardkresefdpleee...keeeee.eeeeeeee.....eeeeeeeeeeekee
#MATCH      ++Y+N+LPd+pf+pK+l++  + e+f+ey+  s + +++  + l+ +d+G p++L+  + +   d          vel+++D +LLed+       k+++ +s   +fLr+ EY  +  +          +a  +k++k    ++ + +  e+ i+aie+tFe+a+ +    kHp K++lkaV +l++lP  e++ +sya   fd+dp +    +d+  +e    +++a+ lr    + ++g ++ +yf+pt et e++l+ l+++ + + ++e+ f+ +R+Y +kv   +   +    + ++++a+v  ++    ++ Y  l+ rv+L k+ k + ++   d+l++++re+n ee++++++r  +    +++    +e+e+   +++  +      + +++++++  + 
#PP        79*****************************99*******************************77..66......9*************....4555555.88899********9998.2..........3333344444444444455589***********999988...5*************************************....7755555...7788873554345888999********************************************7642...22358999999999988667789***************9997666889**************9999998777.3333332212222210111111.12334323333333333333
#SEQ       HIKYENRLPDVPFPPKFLPFSIDLEQFAEYDsVSDITTHCDQEFLVGTDVGAPIHLLREEDFVPSD--GL------VELHEDDAALLEDD----DLVKKNR-ESMIAPFLRKPEYATAD-T----------RALGSKAVKHDNVDDIQEETIEEKIAAIEATFEKAQGEP---KHPVKPHLKAVSSLEILPYAEHFSESYAYGVFDSDPFP----QDIALPE---TAKNALlLRDDqsYRQTGAHLFEYFVPTPETYEEQLHLLSTGASPDLNQEFHFQKIRDYSAKVlvqD---KsylAGHDDVFAFVETEEdGVPTINYICLDERVRLVKQPKLKVHQIFEDELTLTHRELNFEEKAQQQRRLLR-VSFDDPdsnLQESEAiLPDQKA-DqfepsRDLDNNSNSDGFDL
#CS        XXXXXXXXXXXXXXXXXXXXXXXXXXXXX...XX--HHHHHHHHH--TTTT----GGGSTTHHHHS--GGGG--S-----HHHHGGGS--....XXXXXXXXXXXXXXXXXXXXXXXXX........XXXXXXXXXXXXXX..XXXXXXXXXXXXXXXXXXXXX....XXXXXXXXXXXXXXXXXXXXXXXXXXXXXXXXXXXXXXXXXXXXXXXXX........XXXXXX.XXXX..XXXX..XXXXXXXXXXXXXXXXXXXXXXXXXXXXXXXXXXXXXXXXXXXX...XXXX..........XXXXXXX..XXXXXXXXXXXXXXXXXXXXXX....XXXXXXXXXXXXXXXXXXXXXXXXXXXXXXXXXX...XXXXXX.XXXXXXXX........XXXXXXXXXXX
Opisthokonta_Metazoa_EP00057_Strongylocentrotus_purpuratus_P020400_XP_011674874.1_PREDICTED_RNA_polymerase_II-associated_factor_1_homolog_Strongylocentrotus_purpuratus                                                                                                                                                                                                                              27    155     27    156 PF03985.16  Paf1              Family     1   138   426    186.3     1e-54   1 No_clan  
#HMM       dliarvrYsNnLPdppfdpKlleypftperfveyksssLerelkhkiladadlGmpldLinikgyldgddesiqaeleeveldpkDrkLLedesaskqdskrskqhskkVsfLrrTEYistefnrfgvsatdkqeakl
#MATCH     d+++rv+Y N+LPd+pfdpK+++ypf+ +rfv+y+++sLer++kh++la++dlG+++dLin+++y+  +  ++      veldp+D+kLLe+e a+++dskrs+qhsk+Vs+Lr+TEYis+e+nr ++s+ dk e+k 
#PP        89*****************************************************************44..44......8***********************************************999.9999985
#SEQ       DIVCRVKYANSLPDIPFDPKFITYPFEANRFVQYNATSLERNYKHELLAEHDLGVTIDLINPDTYRIPE--EH------VELDPADEKLLEEEIATPGDSKRSRQHSKTVSWLRKTEYISSEYNRSQHSK-DKIETKY
#CS        XXXXXXXXXXXXXXXXXXXXXXXXXXXXXXXXX..XX--HHHHHHHHH--TTTT----GGGSTTHHHHS--GGGG--S-----HHHHGGGS--....XXXXXXXXXXXXXXXXXXXXXXXXX........XXXXXXXX
Opisthokonta_Metazoa_EP00057_Strongylocentrotus_purpuratus_P020400_XP_011674874.1_PREDICTED_RNA_polymerase_II-associated_factor_1_homolog_Strongylocentrotus_purpuratus                                                                                                                                                                                                                             155    391    149    398 PF03985.16  Paf1              Family   180   423   426    240.2   4.5e-71   1 No_clan  
#HMM       sKknlkaVealpllPDfemwkqsyaqvkfdgdpaldkeekdlkeeeqkerlsqailrpvmeeegeefvayflpteetlekrlrdleeeideeedeeyefklaReYdwkvenkaskkyeenlalvfrddkkkavyYneletrveLrkrRkkeeeesnkdklnvklrepneeelkardkresefdpleeekeeeeeeeeeeeee...eeeeeeeeeeekeeeeessaeseeeesdeeeeekkselkess
#MATCH      K+++++Ve+lp++PDfe+w +++aqv+fd+dpal     d+++++q e++sqa++r++++e++e+fv yflpteet +kr+rd+ee+id+ e+eeye+kl ReY+w+v+nkas++yeen+++vfr+   k+v+Yneletrv+L+krR+k+ + s+++ l+vk+re+ ++e++++d+r ++   le+  +eeeeeeeee e    e+ e ee+ee +e  e+ + es+eee+d ee+e ++e+++s+
#PP        59*********************************....66667799********************************************************************************7..9*******************5.679**************************...888766665555555555566555555666666555555555555555555555555444444
#SEQ       YKPHVTPVEILPVFPDFETWIHPCAQVIFDSDPAL----RDKSSHQQLEEMSQAMIRGMVDESEEQFVGYFLPTEETCRKRKRDFEEDIDYVEGEEYEYKLTREYNWNVKNKASRGYEENYFFVFRKG--KGVFYNELETRVRLSKRRVKD-APSSNSLLVVKHRELFDQESAMQDMRMNQ---LENVVQEEEEEEEEEVEMevtEGGEGEEQEEGEEGAEGVEGESQEEEEDGEEKETETEQQDSD
#CS        XXXXXXXXXXXXXXXXXXXXXXXXXXXXXXXXXXXXXXXXX........XXXXXXXXXXXXXX..XXXXXXXXXXXXXXXXXXXXXXXXXXXXXXXXXXXXXXXXXXXXXXXX.......XXXXXXX.XXXXXXXXXXXXXXXXXXXXXX....XXXXXXXXXXXXXXXXXXXXXXXXXXXXXXXXXXXXXXXXXXXXXXXX......XXXXXXXXXXXXXXXXXXXXXXXXXXXXXXXXXXXXXXX
Opisthokonta_Metazoa_EP00057_Strongylocentrotus_purpuratus_P031742_XP_785518.3_PREDICTED_RNA_polymerase_II-associated_factor_1_homolog_Strongylocentrotus_purpuratus                                                                                                                                                                                                                                 27    431     27    437 PF03985.16  Paf1              Family     1   423   426    503.4  5.7e-151   1 No_clan  
#HMM       dliarvrYsNnLPdppfdpKlleypftperfveyksssLerelkhkiladadlGmpldLinikgyldgddesiqaeleeveldpkDrkLLedesaskqdskrskqhskkVsfLrrTEYistefnrfgvsatdkqeaklgknlkkkeqeedlyrdresqikaiektFedakkplkdlkHpsKknlkaVealpllPDfemwkqsyaqvkfdgdpaldkeekdlkeeeqkerlsqailrpvmeeegeefvayflpteetlekrlrdleeeideeedeeyefklaReYdwkvenkaskkyeenlalvfrddkkkavyYneletrveLrkrRkkeeeesnkdklnvklrepneeelkardkresefdpleeekeeeeeeeeeeeee...eeeeeeeeeeekeeeeessaeseeeesdeeeeekkselkess
#MATCH     d+++rv+Y N+LPd+pfdpK+++ypf+ +rfv+y+++sLer++kh++la++dlG+++dLin+++y+  +  ++      veldp+D+kLLe+e a+++dskrs+qhsk+Vs+Lr+TEYis+e+nr ++s+ dk e+k+g++lkk+++ee+ly+dr +qi+ai+ktFedakkp++   H+sK+++++Ve+lp++PDfe+w +++aqv+fd+dpal     d+++++q e++sqa++r++++e++e+fv yflpteet +kr+rd+ee+id+ e+eeye+kl ReY+w+v+nkas++yeen+++vfr+   k+v+Yneletrv+L+krR+k+ + s+++ l+vk+re+ ++e++++d+r ++   le+  +eeeeeeeee e    e+ e ee+ee +e  e+ + es+eee+d ee+e ++e+++s+
#PP        89*****************************************************************44..44......8*************************************************9.*******************************************..**************************************....66667799********************************************************************************7..9*******************5.679**************************...888766665555555555566555666666666666655555555555555555555544444
#SEQ       DIVCRVKYANSLPDIPFDPKFITYPFEANRFVQYNATSLERNYKHELLAEHDLGVTIDLINPDTYRIPE--EH------VELDPADEKLLEEEIATPGDSKRSRQHSKTVSWLRKTEYISSEYNRSQHSK-DKIETKVGHHLKKQFTEENLYKDRSNQISAIQKTFEDAKKPIE--THYSKPHVTPVEILPVFPDFETWIHPCAQVIFDSDPAL----RDKSSHQQLEEMSQAMIRGMVDESEEQFVGYFLPTEETCRKRKRDFEEDIDYVEGEEYEYKLTREYNWNVKNKASRGYEENYFFVFRKG--KGVFYNELETRVRLSKRRVKD-APSSNSLLVVKHRELFDQESAMQDMRMNQ---LENVVQEEEEEEEEEVEMevtEGGEGEEQEEGEEGAEGVEGESQEEEEDGEEKETETEQQDSD
#CS        XXXXXXXXXXXXXXXXXXXXXXXXXXXXXXXXX..XX--HHHHHHHHH--TTTT----GGGSTTHHHHS--GGGG--S-----HHHHGGGS--....XXXXXXXXXXXXXXXXXXXXXXXXX........XXXXXXXXXXXXXX..XXXXXXXXXXXXXXXXXXXXX....XXXXXXXXXXXXXXXXXXXXXXXXXXXXXXXXXXXXXXXXXXXXXXXXX........XXXXXXXXXXXXXX..XXXXXXXXXXXXXXXXXXXXXXXXXXXXXXXXXXXXXXXXXXXXXXXX.......XXXXXXX.XXXXXXXXXXXXXXXXXXXXXX....XXXXXXXXXXXXXXXXXXXXXXXXXXXXXXXXXXXXXXXXXXXXXXXX......XXXXXXXXXXXXXXXXXXXXXXXXXXXXXXXXXXXXXXX
Opisthokonta_Metazoa_EP00058_Branchiostoma_floridae_P021112_XP_002606602.1_hypothetical_protein_BRAFLDRAFT_209622_Branchiostoma_floridae                                                                                                                                                                                                                                                             17     50     17     69 PF03985.16  Paf1              Family     1    34   426     41.1   1.2e-10   1 No_clan  
#HMM       dliarvrYsNnLPdppfdpKlleypftperfvey
#MATCH     +l++r++Y+N+LPd+pfdpK+++ypf++++++ +
#PP        79*************************9887765
#SEQ       ELVCRPKYTNALPDIPFDPKFITYPFESNSSIMF
#CS        XXXXXXXXXXXXXXXXXXXXXXXXXXXXXXXXX.
Opisthokonta_Metazoa_EP00058_Branchiostoma_floridae_P021112_XP_002606602.1_hypothetical_protein_BRAFLDRAFT_209622_Branchiostoma_floridae                                                                                                                                                                                                                                                             70    347     58    351 PF03985.16  Paf1              Family    73   357   426    335.7  4.5e-100   1 No_clan  
#HMM       iqaeleeveldpkDrkLLedesaskqdskrskqhskkVsfLrrTEYistefnrfgvsatdkqeaklgknlkkkeqeedlyrdresqikaiektFedakkplkdlkHpsK.knlkaVealpllPDfemwkqsyaqvkfdgdpaldkeekdlkeeeqkerlsqailrpvmeeegeefvayflpteetlekrlrdleeeideeedeeyefklaReYdwkvenkaskkyeenlalvfrddkkkavyYneletrveLrkrRkk..eeeesnkdklnvklrepneeelkardkr
#MATCH      +++++++ ldp D+kLLe++  ++qdskrs++h+k+Vs+LrrTEYiste+nrf++s+ +k+e+k+g+++kk+++eed y+dresqi+aiektFed+k p++   H+sK   ++++e+l+++PDfe+w+ ++aqv+fd+dpa+     ++++++  e++sqa++r++++eeg++fv yflp eet +kr+r+ e+e+d++++eey++ +aReY+w+v+nk+s++yeen+++vf+dd   +vyYneletrv+L+krR+k  +  +s+ ++l+vk+r++ e+e++a+ ++
#PP        4578899**************************************************9.*******************************************..*****447*******************************....88888999********************************************************************************9...*******************9855569******************99876
#SEQ       RLLSFSTAYLDPLDEKLLEEDMSTPQDSKRSRHHAKNVSWLRRTEYISTEYNRFTPSS-EKAETKIGHSIKKQFKEEDIYKDRESQIAAIEKTFEDVKTPIT--HHYSKgDRVQPLEVLEFFPDFENWAFPCAQVIFDTDPAP----RGKSVPAAVEEMSQAMIRGMVDEEGDQFVGYFLPVEETVTKRKREEESEVDYMPEEEYDYMMAREYNWNVKNKSSRGYEENYFVVFKDD---GVYYNELETRVRLSKRRAKggQGIQSRTSRLVVKHRDFLEKESAAQVRL
#CS        GGG--S-----HHHHGGGS--....XXXXXXXXXXXXXXXXXXXXXXXXX........XXXXXXXXXXXXXX..XXXXXXXXXXXXXXXXXXXXX....XXXXXXXXXX.XXXXXXXXXXXXXXXXXXXXXXXXXXXXXXXXXXXXXXX........XXXXXXXXXXXXXX..XXXXXXXXXXXXXXXXXXXXXXXXXXXXXXXXXXXXXXXXXXXXXXXX.......XXXXXXX.XXXXXXXXXXXXXXXXXXXXXX......XXXXXXXXXXXXXXXXXXXXXXXX
Opisthokonta_Metazoa_EP00059_Ciona_intestinalis_P012298_XP_018670805.1_RNA_polymerase_II-associated_factor_1_homolog_Ciona_intestinalis                                                                                                                                                                                                                                                              11    283      6    292 PF03985.16  Paf1              Family   143   422   426    276.7   3.6e-82   1 No_clan  
#HMM       kkkeqeedlyrdresqikaiektFedakkplkdlkHpsKknlkaVealpllPDfemwkqsyaqvkfdgdpaldkeekdlkeeeqkerlsqailrpvmeeegeefvayflpteetlekrlrdleeeideeedeeyefklaReYdwkvenkaskkyeenlalvfrddkkkavyYneletrveLrkrRkk.....eeeesnkdklnvklrepneeelkardkresefdpleeekeeeeeeeeeeeeeeeeeeeeeeeekeeeeessaeseeeesdeeeeekkselkes
#MATCH     kk ++++dly+dr+ qi+ai+ktFed+kk+++  kH+sK+n+ +V++lp++PD++mw+++ aqv+fd+dp+     ++++ +eq e++sqa++r++++eeg++fvayflpt +t++kr+rd+ee++d+e++e+y+++laReY+w+v+nkask+yeen++++fr++   +vyYneletrv+L+krR+k     +    +   l+v++r +n++e++a+++r+ +  ple+e+eee eeee  + e e++e  ++ ++++ee++++++ee  + +e+e+++s+ +++
#PP        7789****************************..**************************************....9999************************************************************************************9...*********************9654..478999**********************888888866666555543333.2222222222222222222222222222222222222222
#SEQ       KKYFKQDDLYKDRDGQIAAIQKTFEDSKKEIT--KHYSKPNVFPVDVLPIYPDMKMWQHPSAQVIFDTDPSV----QGKPAAEQLEEMSQAMIRGMVDEEGDQFVAYFLPTPSTRQKRKRDVEEGVDFEPEETYDYRLAREYNWNVKNKASKGYEENYYFIFREE---GVYYNELETRVRLSKRRAKggggiQ--AATDAVLAVRHRMLNDQEVAAQEMRRVQLEPLEAEEEEEVEEEEGGNGE-EKDETAPSGDEDAEEKDESSAEETGNPDESEDASSSDEDQ
#CS        XX..XXXXXXXXXXXXXXXXXXXXX....XXXXXXXXXXXXXXXXXXXXXXXXXXXXXXXXXXXXXXXXXXXXXXXXX........XXXXXXXXXXXXXX..XXXXXXXXXXXXXXXXXXXXXXXXXXXXXXXXXXXXXXXXXXXXXXXX.......XXXXXXX.XXXXXXXXXXXXXXXXXXXXXX.........XXXXXXXXXXXXXXXXXXXXXXXXXXXXXXXXXXXXXXXXXXXXXXXX...XXXXXXXXXXXXXXXXXXXXXXXXXXXXXXXXXXXXXX
Opisthokonta_Metazoa_EP00067_Danio_rerio_P003106_NP_001019624.1_RNA_polymerase_II-associated_factor_1_homolog_Danio_rerio                                                                                                                                                                                                                                                                            30    430     28    435 PF03985.16  Paf1              Family     3   424   426    481.5  2.5e-144   1 No_clan  
#HMM       iarvrYsNnLPdppfdpKlleypftperfveyksssLerelkhkiladadlGmpldLinikgyldgddesiqaeleeveldpkDrkLLedesaskqdskrskqhskkVsfLrrTEYistefnrfgvsatdkqeaklgknlkkkeqeedlyrdresqikaiektFedakkplkdlkHpsKknlkaVealpllPDfemwkqsyaqvkfdgdpaldkeekdlkeeeqkerlsqailrpvmeeegeefvayflpteetlekrlrdleeeideeedeeyefklaReYdwkvenkaskkyeenlalvfrddkkkavyYneletrveLrkrRkk.eeeesnkdklnvklrepneeelkardkresefdpleeekeeeeeeeeeeeeeeeeeeeeeeeekeeeeessaeseeeesdeeeeekkselkesse
#MATCH     ++rv+Y N+LPd+pfdpK+++ypf+++rfv+yk++sLe+++kh++l++ dlG+++dLin+++y+  d  ++      + ldp+D+kLLe+e +++++skrs+qh+k V+++r+TEYistefnr+gvs+ +k e k+g ++k++++ee+ y+dr+sqi+aiektFeda+k ++  +H+sK+ +++Ve+lp++PDf+mw +++aqv+fd+dpa+    kd + ++    +sqa++r++m+eeg++fvayflp+e+t++kr+rd+eee d++++e ye+k+aReY+w+v+nkask+yeen++++frd    +vyYneletrv+L+krR+k  +++s++  l+ k+r++ne+el+a+++r+++   le+++ e+eeee + e++  +e++ ee+ek++++e+s++++e e++e ++++++e++e++e
#PP        9****************************************************************.7..55......78************************************************9.*******************************************..**************************************....99999***********************************************************************************7..8*******************854669**************************...777755555555555544.344444444444444444444444444444444444433332
#SEQ       VCRVKYGNSLPDIPFDPKFITYPFDQHRFVQYKATSLEKQHKHELLTEPDLGVTIDLINPDTYRI-D--PN------ILLDPADEKLLEEEIQAPSSSKRSQQHAKVVPWMRKTEYISTEFNRYGVSN-EKVEVKIGVSVKQQFTEEEIYKDRDSQIAAIEKTFEDAQKSIS--QHYSKPRVTPVEVLPVFPDFKMWINPCAQVIFDSDPAP----KDVSAPAGVDMMSQAMIRGMMDEEGNQFVAYFLPNEDTMRKRKRDVEEELDYMPEEVYEYKIAREYNWNVKNKASKGYEENYFFIFRDA--DGVYYNELETRVRLSKRRAKvGAQSSTNAVLVCKHRDMNEKELEAQEARKAQ---LENHEPEDEEEELDLEKD-MQEDSGEEREKPSDSENSESESEREEEERPADEDEEEEEDEE
#CS        XXXXXXXXXXXXXXXXXXXXXXXXXXXXXXX..XX--HHHHHHHHH--TTTT----GGGSTTHHHHS--GGGG--S-----HHHHGGGS--....XXXXXXXXXXXXXXXXXXXXXXXXX........XXXXXXXXXXXXXX..XXXXXXXXXXXXXXXXXXXXX....XXXXXXXXXXXXXXXXXXXXXXXXXXXXXXXXXXXXXXXXXXXXXXXXX........XXXXXXXXXXXXXX..XXXXXXXXXXXXXXXXXXXXXXXXXXXXXXXXXXXXXXXXXXXXXXXX.......XXXXXXX.XXXXXXXXXXXXXXXXXXXXXX.....XXXXXXXXXXXXXXXXXXXXXXXXXXXXXXXXXXXXXXXXXXXXXXXX...XXXXXXXXXXXXXXXXXXXXXXXXXXXXXXXXXXXXXXXX
Opisthokonta_Metazoa_EP00074_Homo_sapiens_P040515_NP_061961.2_RNA_polymerase_II-associated_factor_1_homolog_isoform_1_Homo_sapiens                                                                                                                                                                                                                                                                   30    428     28    438 PF03985.16  Paf1              Family     3   420   426    492.3  1.3e-147   1 No_clan  
#HMM       iarvrYsNnLPdppfdpKlleypftperfveyksssLerelkhkiladadlGmpldLinikgyldgddesiqaeleeveldpkDrkLLedesaskqdskrskqhskkVsfLrrTEYistefnrfgvsatdkqeaklgknlkkkeqeedlyrdresqikaiektFedakkplkdlkHpsKknlkaVealpllPDfemwkqsyaqvkfdgdpaldkeekdlkeeeqkerlsqailrpvmeeegeefvayflpteetlekrlrdleeeideeedeeyefklaReYdwkvenkaskkyeenlalvfrddkkkavyYneletrveLrkrRkkeeee.snkdklnvklrepneeelkardkresefdpleeekeeeeeeeeeeeee.....eeeeeeeeeeekeeeeessaeseeeesdeeeeekkselk
#MATCH     ++rv+Y+N+LPd+pfdpK+++ypf+++rfv+yk++sLe+++kh++l++ dlG+++dLin+++y+  d  ++      v ldp+D+kLLe+e +++++skrs+qh+k V+++r+TEYistefnr+g s+ +k+e k+g ++k++++ee+ y+dr+sqi+aiektFeda+k ++  +H+sK+ +++Ve++p++PDf+mw +++aqv+fd+dpa+    kd++ ++  e +sqa++r++m+eeg++fvayflp eetl+kr+rd eee+d+++d+ y++k+aReY+w+v+nkask+yeen++++fr+    +vyYneletrv+L+krR+k+  +  ++  l+vk+r++ne+el+a+++r+++   le+++ eeeeeee e ee     ++ee+e+ + +++e +e++++++e+    e+ee+++++ 
#PP        9****************************************************************.8..66......89************************************************9.*******************************************..**************************************....999999**********************************************************************************7..8*******************5444489*************************...555533333333333333123332222222222222222222222222....2222222211
#SEQ       VCRVKYCNSLPDIPFDPKFITYPFDQNRFVQYKATSLEKQHKHDLLTEPDLGVTIDLINPDTYRI-D--PN------VLLDPADEKLLEEEIQAPTSSKRSQQHAKVVPWMRKTEYISTEFNRYGISN-EKPEVKIGVSVKQQFTEEEIYKDRDSQITAIEKTFEDAQKSIS--QHYSKPRVTPVEVMPVFPDFKMWINPCAQVIFDSDPAP----KDTSGAAALEMMSQAMIRGMMDEEGNQFVAYFLPVEETLKKRKRDQEEEMDYAPDDVYDYKIAREYNWNVKNKASKGYEENYFFIFREG--DGVYYNELETRVRLSKRRAKAGVQsGTNALLVVKHRDMNEKELEAQEARKAQ---LENHEPEEEEEEEMETEEkeaggSDEEQEKGSSSEKEGSEDEHSGSES----EREEGDRDEA
#CS        XXXXXXXXXXXXXXXXXXXXXXXXXXXXXXX..XX--HHHHHHHHH--TTTT----GGGSTTHHHHS--GGGG--S-----HHHHGGGS--....XXXXXXXXXXXXXXXXXXXXXXXXX........XXXXXXXXXXXXXX..XXXXXXXXXXXXXXXXXXXXX....XXXXXXXXXXXXXXXXXXXXXXXXXXXXXXXXXXXXXXXXXXXXXXXXX........XXXXXXXXXXXXXX..XXXXXXXXXXXXXXXXXXXXXXXXXXXXXXXXXXXXXXXXXXXXXXXX.......XXXXXXX.XXXXXXXXXXXXXXXXXXXXXX.....XXXXXXXXXXXXXXXXXXXXXXXXXXXXXXXXXXXXXXXXXXXXXXXX........XXXXXXXXXXXXXXXXXXXXXXXXXXXXXXXXXXXX
Opisthokonta_Metazoa_EP00081_Caenorhabditis_elegans_P023525_NP_505925.1_RNA_polymerase_II-associated_factor_1_homolog_Caenorhabditis_elegans                                                                                                                                                                                                                                                         18    423     18    425 PF03985.16  Paf1              Family     1   423   426    425.9  1.9e-127   1 No_clan  
#HMM       dliarvrYsNnLPdppfdpKlleypftp.erfveyksssLerelkhkiladadlGmpldLinikgyldgddesiqaeleeveldpkDrkLLedesaskqdskrskqhskkVsfLrrTEYistefnrfgvsatdkqeaklgknlkkkeqeedlyrdresqikaiektFedakkplkdlkHpsKknlkaVealpllPDfemwkqsyaqvkfdgdpaldkeekdlkeeeqkerlsqailrpvmeeegeefvayflpteetlekrlrdleeeideeedeeyefklaReYdwkvenkaskkyeenlalvfrddkkkavyYneletrveLrkrRkkeeeesnkdklnvklrepneeelkardkresefdpleee....keeeeeeeeeeeee...eeeeeeeeeeekeeeeessaeseeeesdeeeeekkselkess
#MATCH     d+++++r++N++Pd+pfd+K++++pf+p +rfve++++ + r++kh++++d+d+G+++dLi++k+y++ d  +i     e+e+d+kD++LLed+ a+k + krs+qhsk V+++r+TEYistefnrfgv+a d+qe+klg+nlkk++q ed+yrd++sqi+ai+ktFed++kp+k  +H+sKk++kaVe+  ++PDf++wk+ +a+v+fdgd+++    ++++ee++++++++++++++me e+++f+a+f+pt  +l+  ++dle e++++ed +yef l+ReY++k+e+ ++++++ ++++++r++   +++Yne++++v+++++ k+  + s+k+kl++++r+p+e e+k+++kre+e   l+e+    k+e  e+++e++ee   +++++++++++k  ++++s +s++ +sd+++++kk+ + +s+
#PP        8*******************************************************************.8..55.....56**************************************************.*******************************************..**************************************....777788999******************************************************************9999.799999997...*******************..479**************************...7777777899999999999999863333333333333.33344444555555556666666555554
#SEQ       DFMLKPRFTNTVPDVPFDAKFMTCPFVPlGRFVEFQPAAIYRDYKHAVICDDDMGLNVDLIDLKKYDE-D--PI-----ETEIDEKDNILLEDDGAAKLIAKRSQQHSKLVPWMRKTEYISTEFNRFGVTA-DRQETKLGYNLKKNQQVEDMYRDKQSQIDAINKTFEDVRKPVK--EHYSKKGVKAVEESFVFPDFDHWKHLFAHVQFDGDTIT----TEFEEEDERQQARESSVIKAMEFEDQKFAAVFVPTIGCLTSFMDDLELERPFDEDMKYEFLLSREYTFKMEHLPPRDRD-VFIMYHRNN---VFQYNEVDCNVKMTRKPKM--ALSRKSKLTLTYRNPSELEQKDMNKREAE---LYEQpktrKQEILEKIQEKKEEggdSSDQSSDSDDDK-PQKSRSDSSSDVSSDDDSPRKKEPTVDSD
#CS        XXXXXXXXXXXXXXXXXXXXXXXXXXXX.XXXXX..XX--HHHHHHHHH--TTTT----GGGSTTHHHHS--GGGG--S-----HHHHGGGS--....XXXXXXXXXXXXXXXXXXXXXXXXX........XXXXXXXXXXXXXX..XXXXXXXXXXXXXXXXXXXXX....XXXXXXXXXXXXXXXXXXXXXXXXXXXXXXXXXXXXXXXXXXXXXXXXX........XXXXXXXXXXXXXX..XXXXXXXXXXXXXXXXXXXXXXXXXXXXXXXXXXXXXXXXXXXXXXXX.......XXXXXXX.XXXXXXXXXXXXXXXXXXXXXX....XXXXXXXXXXXXXXXXXXXXXXXXXXXXXXXXXX....XXXXXXXXXXXXXX......XXXXXXXXXXXXXXXXXXXXXXXXXXXXXXXXXXXXXXX
Opisthokonta_Metazoa_EP00090_Calanus_glacialis_P044337_TRINITY_DN7900_c0_g1_i1.p1_TRINITY_DN7900_c0_g1_TRINITY_DN7900_c0_g1_i1.p1_ORF_type_complete_len_395_score_162.17_TRINITY_DN7900_c0_g1_i1_56-1240                                                                                                                                                                                             30    394     30    394 PF03985.16  Paf1              Family     1   381   426    462.7  1.3e-138   1 No_clan  
#HMM       dliarvrYsNnLPdppfdpKlleypftperfveyksssLerelkhkiladadlGmpldLinikgyldgddesiqaeleeveldpkDrkLLedesaskqdskrskqhskkVsfLrrTEYistefnrfgvsatdkqeaklgknlkkkeqeedlyrdresqikaiektFedakkplkdlkHpsKknlkaVealpllPDfemwkqsyaqvkfdgdpaldkeekdlkeeeqkerlsqailrpvmeeegeefvayflpteetlekrlrdleeeideeedeeyefklaReYdwkvenkaskkyeenlalvfrddkkkavyYneletrveLrkrRkkeeeesnkdklnvklrepneeelkardkresefdpleeekeeeeeeeeeeeee
#MATCH     dli+rv+Y+N+LPd+pfdpK++ ypf+++rf++y+++ Ler++k+++l+++dlG+++dLin++ y   d        e++++dp+D+kLLe+++++ ++ krs qh    s++rr +Yiste++r+++++++k e+ +g++++kk++ +dly+dr+sq++aiektF+da+kp++  +H+sK+++++Ve+l++lPD +mwk+++aqv+fd+dp++     + + + q+ ++ qa++r+vm+e+ge+fvayflpt+etl+kr +d++e++d+++d eye+k++ReY+w+v++kask+yeen++++fr d   +vyYneletrv+L+krR k  ++ +++kl+vk+r++n++e+k+++ re++  pl+e+++ +eeeeeeeeee
#PP        89*****************************************************************773.......457**********************************************************************************************..**************************************....999*************************************************************************************9...*******************6667899************************999998877777777777765
#SEQ       DLICRVKYCNTLPDIPFDPKFIAYPFDTQRFISYNPTGLERNYKYELLTEHDLGVTIDLINPDAYTLADY-------EKPAMDPADEKLLEEDNTAVTNTKRSVQHGIALSWMRRPDYISTEQTRYQPTTIEKVESDIGYTVRKKMNVDDLYMDRDSQVEAIEKTFKDATKPIT--QHYSKPHVHPVEVLDVLPDSNMWKYPCAQVIFDSDPSP----LGVPPALQNDQMAQAMIRGVMDESGEQFVAYFLPTDETLTKRNEDMTEGVDYKDDAEYEYKMSREYNWNVKSKASKGYEENFFFLFRGD---GVYYNELETRVRLSKRRLKGGQQISNSKLVVKHRPLNKQEHKMQRYRERNLEPLQEDEDMSEEEEEEEEEE
#CS        XXXXXXXXXXXXXXXXXXXXXXXXXXXXXXXXX..XX--HHHHHHHHH--TTTT----GGGSTTHHHHS--GGGG--S-----HHHHGGGS--....XXXXXXXXXXXXXXXXXXXXXXXXX........XXXXXXXXXXXXXX..XXXXXXXXXXXXXXXXXXXXX....XXXXXXXXXXXXXXXXXXXXXXXXXXXXXXXXXXXXXXXXXXXXXXXXX........XXXXXXXXXXXXXX..XXXXXXXXXXXXXXXXXXXXXXXXXXXXXXXXXXXXXXXXXXXXXXXX.......XXXXXXX.XXXXXXXXXXXXXXXXXXXXXX....XXXXXXXXXXXXXXXXXXXXXXXXXXXXXXXXXXXXXXXXXXXXXXXX
Opisthokonta_Metazoa_EP00096_Caligus_rogercresseyi_P015221_TRINITY_DN766_c1_g1_i1.p1_TRINITY_DN766_c1_g1_TRINITY_DN766_c1_g1_i1.p1_ORF_type_5prime_partial_len_523_score_215.33_TRINITY_DN766_c1_g1_i1_3-1571                                                                                                                                                                                        56    472     56    479 PF03985.16  Paf1              Family     1   423   426    424.7  4.6e-127   1 No_clan  
#HMM       dliarvrYsNnLPdppfdpKlleypftperfveyksssLerelkhkiladadlGmpldLinikgyldgddesiqaeleeveldpkDrkLLedesaskqdskrsk.........qhskkVsfLrrTEYistefnrfgvsatdkqeaklgknlkk.keqeedlyrdresqikaiektFedakkplkdlkHps.KknlkaVealpllPDfemwkqsyaqvkfdgdpaldkeekdlkeeeqkerlsqailrpvmeeegeefvayflpteetlekrlrdleeeideeedeeyefklaReYdwkvenkaskkyeenlalvfrddkkkavyYneletrveLrkrRkkeeeesnkdklnvklrepneeelkardkresefdpleeekeeeeeee.eeeeeeeeeeeeeeeeekeeeeessaeseeeesdeeeeekkselkess
#MATCH     +l++rv+YsN+LPd+pfdpK+++ypf+++rf++y+++sLer++k+++l+++dlG+ +dLi ++ +l g++      ++++ ldpkD+kLLedes+ ++     +          h++  s++rr +Yiste++r++++++dk e+k+g+ ++k   +e  ly+dre+qi+aiektF+da  +++   H s K+++k++e++ +lPD +mwk+++aqv+fd+dp++     ++  +eq e +sqa++r+vm+e+ge+fvayflpt++t+ kr++d+e e+++ +deeye+k+aReY+w+v++ka+k+yeen+++v+r++   ++yYneletrv+L+krR k+ ++ +++kl+vk+r++n++e+++++ re++   le++ eeeeeee  eee e  eeee +++ + +  e+ +++ +++++ +++ ++s++k+ss
#PP        79*****************************************************************88444....59***************87765444433555555555*************************************99944566679***********************..9975499********************************...788889***********************************************************************************9...*******************87789**************************...8888544444440444444..3333333333.33333333333333333333333222222
#SEQ       ELVSRVKYSNSLPDIPFDPKFISYPFESSRFINYNPTSLERNYKYELLTEQDLGVRVDLILPDAFLSGEEAL----SHNIILDPKDEKLLEDESQHHAHHHHMSvgsssersaRHAQVLSWMRRPDYISTEQTRYQPTTIDKVESKIGYVVRKnLGHETGLYMDREAQITAIEKTFTDADLEIT--THFSnKPDVKPLEIISVLPDDSMWKYPCAQVIFDSDPSP---GGGILPPEQAEMMSQAMIRGVMDESGEQFVAYFLPTKDTMGKRRDDFEAEREYVDDEEYEYKMAREYNWNVKSKANKGYEENFFFVLREE---GMYYNELETRVRLSKRRLKAGQQPSNSKLVVKHRPLNKQEHRMQRYREKN---LEPPMEEEEEEEiSEEEPE--EEEEGPSAAE-VPTEAASPQIQASRSRSSSPGRSRSKSSS
#CS        XXXXXXXXXXXXXXXXXXXXXXXXXXXXXXXXX..XX--HHHHHHHHH--TTTT----GGGSTTHHHHS--GGGG--S-----HHHHGGGS--....XXXXXXX.........XXXXXXXXXXXXXXXXXX........XXXXXXXXXXXXXX...XXXXXXXXXXXXXXXXXXXXX....XXXXXXXXX.XXXXXXXXXXXXXXXXXXXXXXXXXXXXXXXXXXXXXXXX........XXXXXXXXXXXXXX..XXXXXXXXXXXXXXXXXXXXXXXXXXXXXXXXXXXXXXXXXXXXXXXX.......XXXXXXX.XXXXXXXXXXXXXXXXXXXXXX....XXXXXXXXXXXXXXXXXXXXXXXXXXXXXXXXXXXXXXXXXX.XXXXXX...XXXXXXXXXXXXXXXXXXXXXXXXXXXXXXXXXXXXXXX
Opisthokonta_Metazoa_EP00099_Drosophila_melanogaster_P009523_NP_001262263.1_antimeros_isoform_B_Drosophila_melanogaster                                                                                                                                                                                                                                                                              27    425     27    437 PF03985.16  Paf1              Family     1   419   426    479.2  1.3e-143   1 No_clan  
#HMM       dliarvrYsNnLPdppfdpKlleypftperfveyksssLerelkhkiladadlGmpldLinikgyldgddesiqaeleeveldpkDrkLLedesaskqdskrskqhskkVsfLrrTEYistefnrfgvsatdkqeaklgknlkkkeqeedlyrdresqikaiektFedakkplkdlkHpsKknlkaVealpllPDfemwkqsyaqvkfdgdpaldkeekdlkeeeqkerlsqailrpvmeeegeefvayflpteetlekrlrdleeeideeedeeyefklaReYdwkvenkaskkyeenlalvfrddkkkavyYneletrveLrkrRkkeeeesnkdklnvklrepneeelkardkresefdpleeekeeeeeeeeeeeee.eeeeeeeeeeekeeeeessaeseeeesdeeeeekksel
#MATCH     ++i+rv+Y NnLPd+pfd K+l+ypf+++rfv+y+++sLer++k+++l+++dlG+++dLin + y++ d  s+      + ldp+D+kLLe+e+ +++ds rs+qhs++Vs+Lr++EYiste++rf++++ ++ eak+g+n+kk+ +ee+ly+dre+qikaiektF+d k++++  kH+sK+n+ +Ve+lp++PDf +wk ++aqv+fd+dpa+     ++++++q e++sqa++r+vm+e+ge+fvayflpte+tlekr+ d+ +++ ++e+eeye+k+aReY+w+v++kask+yeen+++v+r+d   ++yYneletrv+L+krR+k  ++ n++kl+vk+r++++ e+++++ re++   le ++eeee  ee +eee  +   e+e+ ++++  +++a+s++++  +   +++s++
#PP        79*****************************************************************.7..44......57*********************************************************************************************..**************************************....9999************************************************************************************9...*******************55569**************************...****99999999988888533334444444444444444444444333322222222
#SEQ       EIICRVKYGNNLPDIPFDLKFLQYPFDSHRFVQYNPTSLERNFKYDVLTEHDLGVTVDLINRELYQA-D--SM------TLLDPADEKLLEEETLTPTDSVRSRQHSRTVSWLRKSEYISTEQTRFQPQNLENIEAKVGYNVKKSLREETLYLDREAQIKAIEKTFSDTKSEIT--KHYSKPNVVPVEVLPIFPDFTNWKFPCAQVIFDSDPAP----AGKNVPAQLEEMSQAMIRGVMDESGEQFVAYFLPTEQTLEKRRTDFINGELYKEEEEYEYKIAREYNWNVKTKASKGYEENYFFVMRQD---GIYYNELETRVRLNKRRVKVGQQPNNTKLVVKHRPLDSMEHRMQRYRERQ---LEVPGEEEEIVEEVREEEqMQIIGETEKTSEDAAVGAQAASGADSPAQVARDRQSRS
#CS        XXXXXXXXXXXXXXXXXXXXXXXXXXXXXXXXX..XX--HHHHHHHHH--TTTT----GGGSTTHHHHS--GGGG--S-----HHHHGGGS--....XXXXXXXXXXXXXXXXXXXXXXXXX........XXXXXXXXXXXXXX..XXXXXXXXXXXXXXXXXXXXX....XXXXXXXXXXXXXXXXXXXXXXXXXXXXXXXXXXXXXXXXXXXXXXXXX........XXXXXXXXXXXXXX..XXXXXXXXXXXXXXXXXXXXXXXXXXXXXXXXXXXXXXXXXXXXXXXX.......XXXXXXX.XXXXXXXXXXXXXXXXXXXXXX....XXXXXXXXXXXXXXXXXXXXXXXXXXXXXXXXXXXXXXXXXXXXXXXX....XXXXXXXXXXXXXXXXXXXXXXXXXXXXXXXXXXX
Opisthokonta_Metazoa_EP00099_Drosophila_melanogaster_P017712_NP_608644.1_uncharacterized_protein_Dmel_CG12674_isoform_A_Drosophila_melanogaster                                                                                                                                                                                                                                                     157    217    143    247 PF03985.16  Paf1              Family   157   216   426     34.9   8.9e-09   1 No_clan  
#HMM       sqika.iektFedakkplkdlkHpsKk..nlkaVealpllPDfemwkqsyaqvkfdgdpaldk
#MATCH     +q ka i+++F+d  kpl   +Hp+ +  n  +V++lp++PD++  k+s++q+ fd+ p  ++
#PP        456666*************..*****9445789***********************9998754
#SEQ       EQQKAmIDASFKDIGKPLY--RHPTNPgsNAYPVQVLPVFPDTDLQKYSFVQMSFDNPPQNSN
#CS        XXXXX.XXXXXX....XXXXXXXXXXX..XXXXXXXXXXXXXXXXXXXXXXXXXXXXXXXXXX
Opisthokonta_Metazoa_EP00103_Capitella_teleta_P025617_ELU12581.1_hypothetical_protein_CAPTEDRAFT_117955_Capitella_teleta                                                                                                                                                                                                                                                                              6    407      6    439 PF03985.16  Paf1              Family     1   412   426    466.1  1.2e-139   1 No_clan  
#HMM       dliarvrYsNnLPdppfdpKlleypftperfveyksssLerelkhkiladadlGmpldLinikgyldgddesiqaeleeveldpkDrkLLedesaskqdskrskqhskkVsfLrrTEYistefnrfgvsatdkqeaklgknlkkkeqeedlyrdresqikaiektFedakkplkdlkHpsKknlkaVealpllPDfemwkqsyaqvkfdgdpaldkeekdlkeeeqkerlsqailrpvmeeegeefvayflpteetlekrlrdleeeideeedeeyefklaReYdwkvenkaskkyeenlalvfrddkkkavyYneletrveLrkrRkk.eeee.snkdklnvklrepneeelkardkresef.dpleeekeeeeeeeeeeeee.......eeeeeeeeeeekeeeeessaeseeeesdeee
#MATCH     +l++rv+Y+N+LPd+pfdpK+l ypf+ +rfv+y+++sLer++kh++l+++dlG+++dLin++ y+  d +          ld++D+ LLe++  ++qdskrs++h+++Vs+Lr+TEYiste+nrf++ a dk+eak+g ++kk ++eedly+dr+sqikaie+tF+++k p++  kH+sK+n+ +V++lp+lPDf+ wk+++aqv+fd+dpa ++ +    ++ q+e++sqa++r++++e+g++fvayflpteet +kr+rd+++  d++e++ey+++laReY+w+v+nkask+yee++++ +++d   +v+Yneletrv+L+krRk  +    s+k++l+vk+r++n+ el+a+ + +++  d     + ++   +    ++            ++++  +++ ++s++ s+ ++s +++
#PP        79*****************************************************************.74444......79**********************************************999.*******************************************..**************************************55444..589999*******************************************************************************9...*******************54.455*******************99887777202222222222222222222244322110....11111111112211111112221112
#SEQ       ELVCRVKYNNSLPDIPFDPKFLIYPFEANRFVQYNPTSLERSYKHELLTENDLGVQIDLINPDAYKI-DPNGK------KYLDEADERLLEEDLSTPQDSKRSRHHNRNVSWLRKTEYISTEYNRFTQLA-DKAEAKIGFSIKKYFKEEDLYKDRDSQIKAIENTFDAVKIPIE--KHYSKPNVYPVDVLPVLPDFDLWKHPCAQVIFDSDPARHTGTA--ANPLQNEEMSQAMIRGMVDESGDQFVAYFLPTEETIKKRKRDADNTLDYQEEDEYDYTLAREYNWNVKNKASKGYEETYFFTVKED---GVFYNELETRVRLSKRRKAgQ-TGpSAKSRLVVKHRPLNAVELQAQGRGRRKRrDSAASSASSRSRSRSSSGSRsgsgsrsR----SRSRSGSRSASGSRSGSSRSSSPASS
#CS        XXXXXXXXXXXXXXXXXXXXXXXXXXXXXXXXX..XX--HHHHHHHHH--TTTT----GGGSTTHHHHS--GGGG--S-----HHHHGGGS--....XXXXXXXXXXXXXXXXXXXXXXXXX........XXXXXXXXXXXXXX..XXXXXXXXXXXXXXXXXXXXX....XXXXXXXXXXXXXXXXXXXXXXXXXXXXXXXXXXXXXXXXXXXXXXXXX........XXXXXXXXXXXXXX..XXXXXXXXXXXXXXXXXXXXXXXXXXXXXXXXXXXXXXXXXXXXXXXX.......XXXXXXX.XXXXXXXXXXXXXXXXXXXXXX......XXXXXXXXXXXXXXXXXXXXXXXXXXXX.XXXXXXXXXXXXXXXXXXXX..........XXXXXXXXXXXXXXXXXXXXXXXXXXXX
Opisthokonta_Metazoa_EP00110_Nematostella_vectensis_P017657_XP_001635058.1_predicted_protein_Nematostella_vectensis                                                                                                                                                                                                                                                                                  22     62     10     72 PF03985.16  Paf1              Family    28    69   426     39.1   4.9e-10   1 No_clan  
#HMM       perfveyksssLerelkhkiladadlGmpldLinikgyldgd
#MATCH     ++rfv+yk++sLe+++kh++l+d dlG+++dLi+++ y   d
#PP        58************************************98.4
#SEQ       TTRFVQYKPTSLEKNYKHELLTDIDLGVNIDLIDPQMYAV-D
#CS        XXXXXX..XX--HHHHHHHHH--TTTT----GGGSTTHHHHS
Opisthokonta_Metazoa_EP00110_Nematostella_vectensis_P017658_XP_001635059.1_predicted_protein_partial_Nematostella_vectensis                                                                                                                                                                                                                                                                           6    347      6    350 PF03985.16  Paf1              Family     1   357   426    453.0  1.2e-135   1 No_clan  
#HMM       dliarvrYsNnLPdppfdpKlleypftperfveyksssLerelkhkiladadlGmpldLinikgyldgddesiqaeleeveldpkDrkLLedesaskqdskrskqhskkVsfLrrTEYistefnrfgvsatdkqeaklgknlkkkeqeedlyrdresqikaiektFedakkplkdlkHpsKknlkaVealpllPDfemwkqsyaqvkfdgdpaldkeekdlkeeeqkerlsqailrpvmeeegeefvayflpteetlekrlrdleeeideeedeeyefklaReYdwkvenkaskkyeenlalvfrddkkkavyYneletrveLrkrRkk...eeeesnkdklnvklrepneeelkardkr
#MATCH     d+++r++Y+NnLPd+pfd+K+++ypf+++rfv+yk++sLe+++kh++l+d dlG+++dLi+++ y   d  ++      ++ldp+D+kLLe++     d+kr+++h+k+Vs+Lr+TEYiste+nr+++s+ + +e+k+g ++kkk++  dly+dr+sq++aie+tFe+akkp++   HpsK+nl++Ve+lp++PDf+mw +++a+v fd+dpa+     d+k ++q  ++sqa++r++++++g++fvayflp++etl+kr+rd ee  d++++eey +k+aReY+w+v+nk++k+yeen+++vfrd   ++v+Ynel trv+L+krR++      +s+++kl+vk+re+n+ e++a+ ++
#PP        8******************************************************************.7..56......78**********************************************999.*******************************************..**************************************....99999***********************************************************************************7..8********************9944569******************99876
#SEQ       DFVTRIKYNNNLPDIPFDAKFISYPFEGNRFVQYKPTSLEKNYKHELLTDIDLGVNIDLIDPQMYAV-D--PN------ATLDPADEKLLEEDAVVMPDKKRTRHHNKNVSWLRKTEYISTEYNRAQTSN-EMAETKVGFSIKKKFKGTDLYKDRDSQLAAIENTFEAAKKPIH--HHPSKPNLTPVEVLPVFPDFQMWGYPCAHVVFDTDPAP----RDRKGPAQVDEMSQAMIRGMVDASGDQFVAYFLPDKETLNKRKRDHEEMADYQDEEEYVYKMAREYNWNVKNKSTKGYEENYFFVFRDG--EGVFYNELVTRVRLSKRRARggvGGVRSAVSKLVVKHRELNDGEKNAQVSV
#CS        XXXXXXXXXXXXXXXXXXXXXXXXXXXXXXXXX..XX--HHHHHHHHH--TTTT----GGGSTTHHHHS--GGGG--S-----HHHHGGGS--....XXXXXXXXXXXXXXXXXXXXXXXXX........XXXXXXXXXXXXXX..XXXXXXXXXXXXXXXXXXXXX....XXXXXXXXXXXXXXXXXXXXXXXXXXXXXXXXXXXXXXXXXXXXXXXXX........XXXXXXXXXXXXXX..XXXXXXXXXXXXXXXXXXXXXXXXXXXXXXXXXXXXXXXXXXXXXXXX.......XXXXXXX.XXXXXXXXXXXXXXXXXXXXXX.......XXXXXXXXXXXXXXXXXXXXXXXX
Opisthokonta_Metazoa_EP00114_Trichoplax_sp_H2_P003237_RDD39000.1_RNA_polymerase_II-associated_factor_1-like_protein_Trichoplax_sp._H2                                                                                                                                                                                                                                                                22    379     22    398 PF03985.16  Paf1              Family     1   383   426    341.8  6.2e-102   1 No_clan  
#HMM       dliarvrYsNnLPdppfdpKlleypftperfveyksssLerelkhkiladadlGmpldLinikgyldgddesiqaeleeveldpkDrkLLedesaskqdskrskqhskkVsfLrrTEYistefnrfgvsatdkqeaklgknlkkkeqeedlyrdresqikaiektFedakkplkdlkHpsKknlkaVealpllPDfemwkqsyaqvkfdgdpaldkeekdlkeeeqkerlsqailrpvmeeegeefvayflpteetlekrlrdleeeideeedeeyefklaReYdwkvenkaskkyeenlalvfrddkkkavyYneletrveLrkrRkkeeeesnkdklnvklrepneeelkardkresefdpleeekeeeeeeeeeeeeeee
#MATCH     dl++r++Y N+LPd+pfdpK+l ypf+++rf++y+ +sLere+kh++l+d+d G++  Li+++ y   d  ++      +eld++D++LL  e  + +d k ++ hs++Vs++rr EY s+e  r++++  dk+e+k+g++++k +++ ++y+d+esqikaiektFe+ kkp+    Hp+K++++a  ++pl+PDfemwk+s a+v+fd+dp++    +d  ++  ++++s+++++++   +g++fv y++p   t++k+++  e++++e++ +  +++laReY+w v++  s ++++++++  rd    +v+Yne++ rv+L+k+R++ + ++ +++l+v++r++neeel++++   s+   le+   +ee +ee e +e+ 
#PP        89*****************************************************************.6..34......68************88888888888.*****************99999887.******************************************9..**************************************...344.34455799*********99999*********.66677776788888888889999************77776.9999888888887...9******************656699*************************...99997777777776666622
#SEQ       DLLCRIKYRNTLPDIPFDPKFLRYPFENNRFTDYNTTSLEREHKHELLTDTDAGVKNGLIDPDAYII-D--ED------AELDDADKALLGIEGSASMDRKGTR-HSRTVSWMRRNEYLSNEGVRMAQNP-DKPETKVGYSVRKYAKNLEKYKDKESQIKAIEKTFEATKKPII--DHPTKPGVTAKRSYPLFPDFEMWKYSLALVTFDSDPSK---LTD-GSKLTEQQMSNSVIKGMQVDTGNQFVGYYTP-IATDAKKRKVSENQDSETSRNCRDYNLAREYNWVVKSRDS-GRDDTYIFEKRDG---KVFYNEVDWRVKLSKQRANVKGDNVNNRLTVEYRDFNEEELANQQVKLSQ---LENVVVDEESDEESETDEKA
#CS        XXXXXXXXXXXXXXXXXXXXXXXXXXXXXXXXX..XX--HHHHHHHHH--TTTT----GGGSTTHHHHS--GGGG--S-----HHHHGGGS--....XXXXXXXXXXXXXXXXXXXXXXXXX........XXXXXXXXXXXXXX..XXXXXXXXXXXXXXXXXXXXX....XXXXXXXXXXXXXXXXXXXXXXXXXXXXXXXXXXXXXXXXXXXXXXXXX........XXXXXXXXXXXXXX..XXXXXXXXXXXXXXXXXXXXXXXXXXXXXXXXXXXXXXXXXXXXXXXX.......XXXXXXX.XXXXXXXXXXXXXXXXXXXXXX....XXXXXXXXXXXXXXXXXXXXXXXXXXXXXXXXXXXXXXXXXXXXXXXX..
Opisthokonta_Metazoa_EP00115_Mnemiopsis_leidyi_P000100_ML001010a-PA_pep_supercontig_MneLei_Aug2011_ML0010_62763_65344_-1_gene_ML001010a_transcript_ML001010a-RA_gene_biotype_protein_coding_transcript_biotype_protein_coding                                                                                                                                                                        17    411     17    442 PF03985.16  Paf1              Family     1   419   426    346.2    3e-103   1 No_clan  
#HMM       dliarvrYsNnLPdppfdpKlleypftperfveyksssLerelkhkiladadlGmpldLinikgyldgddesiqaeleeveldpkDrkLLedesaskqdskrskqhskkVsfLrrTEYistefnrfgvsatdkqeaklgknlkkkeqeedlyrdresqikaiektFedakkplkdlkHpsKknlkaVealpllPDfemwkqsyaqvkfdgdpaldkeekdlkeeeq...kerlsqailrpvmeeegeefvayflpteetlekrlrdleeeideeedeeyefklaReYdwkv.enkaskkyeenlalvfrddkkkavyYneletrveLrkrRkkeeeesnkdklnvklrepneeelkardkresefdpleeekeeeeeeeeeeeee.........eeeeeeeeeeekeeeeessaeseeeesdee.eeekksel
#MATCH     dl++rv+Y+N+LPd+pfdpK+l+ypf+p+rfv+yk +sLe ++kh+++++adlG+++dLi ++   d    ++       + ++ D+kLLede    +d+ +s+ +   Vs+LrrTEYis+ + +f+  +   +e k+g  ++kk q++d y+dresqi+aie+tFe+a++++      +K ++ +Ve++p++PDfe wk+++ qv fd+ p +     ++ e++     +++ +a++r++++ eg++fv yflpt++t++k+++  ++ei     e  e+klaReY+w+v + +ask+yee +++v rd     vyYnel trv+L krR k  +++nk kl+vk re++e+e ++++ r +    le+++ +ee eee ee+          +         +++  + ss+ ++ ++++++  +e+k+++
#PP        89************************************************************97555.3..33......469****************************************99999888.8999999999********************************9....99**********************************....3333333244579****************************999974444444.....3669***********777888*************8...*******************5.569*********************99999...8888555554444444444554332221........222222222222222222111111111111
#SEQ       DLLCRVKYCNKLPDIPFDPKFLTYPFDPHRFVKYKHTSLEGNYKHELHTEADLGLDIDLISMDCDND-A--EV------SNFNEVDEKLLEDEVVPAADQVKSQRKGHRVSWLRRTEYISSDYRQFQNLG-IGTENKVGLGARKKLQNKDIYKDRESQIEAIENTFEAATHTVP----NRKNGVYPVESCPIYPDFEYWKYPFSQVAFDTKPFP----IGFDENDLlnlDKKMDNAMIRGMVDDEGNQFVVYFLPTNDTMSKLEEGNKDEI-----ESLEYKLAREYNWTVnKDEASKGYEEKFFIVWRDG---NVYYNELGTRVKLAKRRYKG-KKRNKIKLVVKPRELQESEIQQMEIRMKA---LEKAEIDEEVEEEIEEQVappdkkedgD--------SDNDFGSPSSKIMSPDNDNNNgDAEEKNSP
#CS        XXXXXXXXXXXXXXXXXXXXXXXXXXXXXXXXX..XX--HHHHHHHHH--TTTT----GGGSTTHHHHS--GGGG--S-----HHHHGGGS--....XXXXXXXXXXXXXXXXXXXXXXXXX........XXXXXXXXXXXXXX..XXXXXXXXXXXXXXXXXXXXX....XXXXXXXXXXXXXXXXXXXXXXXXXXXXXXXXXXXXXXXXXXXXXXXXX...........XXXXXXXXXXXXXX..XXXXXXXXXXXXXXXXXXXXXXXXXXXXXXXXXXXXXXXXXXXX.XXXX.......XXXXXXX.XXXXXXXXXXXXXXXXXXXXXX....XXXXXXXXXXXXXXXXXXXXXXXXXXXXXXXXXXXXXXXXXXXXXXXX............XXXXXXXXXXXXXXXXXXXXXXXXXXX.XXXXXXXX
Opisthokonta_Metazoa_EP00118_Oscarella_pearsei_P006384_m.28803_g.28803_ORF_g.28803_m.28803_type_5prime_partial_len_426_comp31036_c0_seq2_2-1279                                                                                                                                                                                                                                                      28    419     28    425 PF03985.16  Paf1              Family     1   411   426    391.9  4.1e-117   1 No_clan  
#HMM       dliarvrYsNnLPdppfdpKlleypftperfveyksssLerelkhkiladadlGmpldLinikgyldgddesiqaeleeveldpkDrkLLedesaskqdskrskqhskkVsfLrrTEYistefnrfgvsatdkqeaklgknlkkkeqeedlyrdresqikaiektFedakkplkdlkHpsKknlkaVealpllPDfemwkqsyaqvkfdgdpaldkeekdlkeeeqkerlsqailrpvmeeegeefvayflpteetlekrlrdleeeideeedeeyefklaReYdwkvenkaskkyeenlalvfrddkkkavyYneletrveLrkrRkkeeeesnkdklnvklrepneeelkardkresefdpleeekeeeeeeeeeeeee.......eeeeeeeeeeekeeeeessaeseeeesdee
#MATCH     d+++rv+ +N+L d+pfd K+l ypf+p+rfv+y +++Ler++kh++la+ dlG p+dLi+++ y + ++ s         ld+ D +L+e+e + ++d+krs+qh+k+Vs+Lr+TEYiste+nrf++s+ +++e+klg+n+kk  qe+d y+dr+sqi+aie++Fe+akk++   +H++K++++a e+lp++PDfemwk +ya+v fd+dpal    ++++e+eq e++sqa +r++ + + e+fv +f+pte t++kr+  +++  + e+ +  e+ +aReY+w+ +nk++k+yeen+++vf ++   +v+Yneletrv+L+krR+k+ ++   + l+v++r + +ee+ka++ r s+  pl +e+eeee++   + ++                 +++e+e++++e +ee++ ++
#PP        8******************************************************************887777.......9************99999*****************************999.******************************************9..**************************************....888999**************99999***********9999986.44444444447899******************************9...*******************7777999****************************9998888888776666644444442........222222222222222222222
#SEQ       DFLCRVKHNNDLADIPFDTKFLAYPFEPTRFVQYSATTLERNFKHDLLAEVDLGDPIDLIDPDAYGTPEEASG-------DLDEIDAMLVEEEATPQSDKKRSRQHAKSVSWLRKTEYISTEYNRFQTSN-ETPETKLGYNVKKLLQEKDIYKDRQSQIDAIERSFEAAKKQVL--RHHTKPGVTAKEVLPVFPDFEMWKFPYAHVVFDTDPAL----SGRSEKEQLEEMSQATIRGMEDDAKEQFVGFFVPTEGTKRKRK-LIDQSGEAEQRDADEYLMAREYNWSLKNKSTKGYEENYFFVFHEE---GVFYNELETRVRLNKRRAKKGASTGSSILTVNYRGILDEEVKAQQDRLSQLEPLAFEEEEEEQDFAIAAQQkadiadvF--------GSSDEDEGDNQEVGEEQRISD
#CS        XXXXXXXXXXXXXXXXXXXXXXXXXXXXXXXXX..XX--HHHHHHHHH--TTTT----GGGSTTHHHHS--GGGG--S-----HHHHGGGS--....XXXXXXXXXXXXXXXXXXXXXXXXX........XXXXXXXXXXXXXX..XXXXXXXXXXXXXXXXXXXXX....XXXXXXXXXXXXXXXXXXXXXXXXXXXXXXXXXXXXXXXXXXXXXXXXX........XXXXXXXXXXXXXX..XXXXXXXXXXXXXXXXXXXXXXXXXXXXXXXXXXXXXXXXXXXXXXXX.......XXXXXXX.XXXXXXXXXXXXXXXXXXXXXX....XXXXXXXXXXXXXXXXXXXXXXXXXXXXXXXXXXXXXXXXXXXXXXXX..........XXXXXXXXXXXXXXXXXXXXXXXXXXX
Opisthokonta_Metazoa_EP00119_Amphimedon_queenslandica_P004470_XP_011402726.1_PREDICTED_RNA_polymerase_II-associated_factor_1_homolog_Amphimedon_queenslandica                                                                                                                                                                                                                                        28    416     28    426 PF03985.16  Paf1              Family     1   410   426    433.6  8.7e-130   1 No_clan  
#HMM       dliarvrYsNnLPdppfdpKlleypftperfveyksssLerelkhkiladadlGmpldLinikgyldgddesiqaeleeveldpkDrkLLedesaskqdskrskqhskkVsfLrrTEYistefnrfgvsatdkqeaklgknlkkkeqeedlyrdresqikaiektFedakkplkdlkHpsKknlkaVealpllPDfemwkqsyaqvkfdgdpaldkeekdlkeeeqkerlsqailrpvmeeegeefvayflpteetlekrlrdleeeideeedeeyefklaReYdwkvenkaskkyeenlalvfrddkkkavyYneletrveLrkrRkkeeeesnkdklnvklrepneeelkardkresefdpleeekeeeeeeeeeeeeeeeeeeeeeeeekeeeeessaeseeeesde
#MATCH     dl++ v+++N LPd+pf+pK+++ypf++ rf++y+++sLer+++h++l++ dlG+++dLi  ++    +           el+p+D++LLe+e +++ +skr++qh+++Vs+LrrTEYis+e++r  + + +++e+k+g+n+kkk q  +ly+dr+sqi+aie+tF++a+kp+   kH+sK++++a e+lpl+PDf+ w  ++aqv+fd+dpa     +++ke++q++++sqa++r++m+e++e+fvayflp+ +t +kr++d  ++i++ +deeye+ l+R+Y+w+v+nkask+yee++++v+r    ++vyYne+etrv+L+krR k  ++ +++kl v++re+++ee+ a++ r ++   le++ + eeeeeeeee e +ee++++eee+e+eee ++ +++++++ 
#PP        89**********************************************************99999995533.......46***********************************************999.******************************************9..**************************************....99999***********************************************************************************7..8*******************4.679**************************...777755555555555555.3444444444444444444444333333
#SEQ       DLLCSVQFKNVLPDVPFEPKFITYPFDSLRFIQYNPTSLERNHRHETLTEVDLGVSVDLILHETHTSLEPA-------DSELHPDDKILLEEEVTAQPESKRARQHARNVSWLRRTEYISSELTRSHTVG-ETAETKVGYNVKKKLQGLNLYKDRDSQISAIESTFTAAQKPIL--KHYSKPGVEAREVLPLFPDFKLWHLPFAQVIFDTDPAV----YGKKEDRQMQEMSQAMIRGMMDENNEQFVAYFLPSPDTITKREEDDRDGISFRPDEEYEYSLSRDYNWNVKNKASKGYEESYFFVVRPG--EGVYYNEIETRVRLNKRRMKT-KSAMNSKLLVRHREMTQEEKYAQTVRLTQ---LEPAVALEEEEEEEEEGE-GEETRTSEEEEEAEEEGEEGGSDKDDEF
#CS        XXXXXXXXXXXXXXXXXXXXXXXXXXXXXXXXX..XX--HHHHHHHHH--TTTT----GGGSTTHHHHS--GGGG--S-----HHHHGGGS--....XXXXXXXXXXXXXXXXXXXXXXXXX........XXXXXXXXXXXXXX..XXXXXXXXXXXXXXXXXXXXX....XXXXXXXXXXXXXXXXXXXXXXXXXXXXXXXXXXXXXXXXXXXXXXXXX........XXXXXXXXXXXXXX..XXXXXXXXXXXXXXXXXXXXXXXXXXXXXXXXXXXXXXXXXXXXXXXX.......XXXXXXX.XXXXXXXXXXXXXXXXXXXXXX....XXXXXXXXXXXXXXXXXXXXXXXXXXXXXXXXXXXXXXXXXXXXXXXX...XXXXXXXXXXXXXXXXXXXXXXXXXX
```
