## Supplementary material for "Evolution of promoter-proximal pausing enabled a new layer of transcription control": Other supplementary files.: Paf1accessoryNELFqueriesalleval10.hmm

```
HMMER3/f [3.3.2 | Nov 2020]
NAME  Paf1accessoryNELFqueriesalleval10_taxatrimmed_80_aligntrimmed
LENG  341
ALPH  amino
RF    no
MM    no
CONS  yes
CS    no
MAP   yes
DATE  Fri Sep 15 17:03:07 2023
NSEQ  362
EFFN  7.443161
CKSUM 4242055923
STATS LOCAL MSV      -11.0175  0.70030
STATS LOCAL VITERBI  -12.3522  0.70030
STATS LOCAL FORWARD   -5.3328  0.70030
HMM          A        C        D        E        F        G        H        I        K        L        M        N        P        Q        R        S        T        V        W        Y   
            m->m     m->i     m->d     i->m     i->i     d->m     d->d
  COMPO   2.56945  4.70234  2.77252  2.44806  3.35641  3.22020  3.66427  3.19669  2.52317  2.53447  3.79438  3.06179  2.94905  2.97155  2.76947  2.65867  2.83218  2.83319  4.74263  3.42738
          2.68618  4.42225  2.77519  2.73123  3.46354  2.40513  3.72494  3.29354  2.67741  2.69355  4.24690  2.90347  2.73739  3.18146  2.89801  2.37887  2.77519  2.98518  4.58477  3.61503
          0.00549  5.60356  6.32590  0.61958  0.77255  0.00000        *
      1   3.42412  4.45772  5.32110  4.73648  0.75930  4.57046  4.75482  3.02305  4.52645  1.75919  3.76931  4.49684  4.92360  4.34674  4.53201  3.88837  3.65451  2.99115  4.75022  2.93485      1 f - - -
          2.68618  4.42225  2.77519  2.73123  3.46354  2.40513  3.72494  3.29354  2.67741  2.69355  4.24690  2.90347  2.73739  3.18146  2.89801  2.37887  2.77519  2.98518  4.58477  3.61503
          0.00549  5.60356  6.32590  0.61958  0.77255  0.48576  0.95510
      2   2.77768  4.69034  4.51841  3.66230  3.78990  4.36920  4.47726  1.78233  3.87145  1.17118  3.25093  3.88404  4.20185  3.46085  4.11624  3.26938  3.42845  2.01989  5.30509  4.11844      2 l - - -
          2.68619  4.42226  2.77520  2.73124  3.46354  2.40513  3.72482  3.29355  2.67741  2.69356  4.24690  2.90347  2.73733  3.18147  2.89801  2.37887  2.77520  2.98519  4.58478  3.61504
          0.02122  4.26510  4.96960  0.45102  1.01329  0.48576  0.95510
      3   2.21307  1.13706  5.14552  4.53491  3.26639  3.29784  4.74262  2.54820  4.33493  2.67629  3.68055  4.35199  4.09230  4.47918  4.36757  3.30275  3.14140  2.12287  4.91697  3.74955      4 c - - -
          2.68618  4.42225  2.77519  2.73123  3.46354  2.40513  3.72494  3.29354  2.67741  2.69355  4.24690  2.90347  2.73739  3.18146  2.89801  2.37887  2.77519  2.98518  4.58477  3.61503
          0.00549  5.60257  6.32492  0.61958  0.77255  0.51208  0.91441
      4   3.03557  5.68383  2.68340  2.58890  5.03016  3.94358  3.24288  4.51697  1.85458  3.91553  4.72418  2.46175  2.41133  2.69965  1.98225  2.63995  2.81397  3.84736  6.11573  4.70408      5 k - - -
          2.68602  4.42215  2.77525  2.73128  3.46353  2.40514  3.72499  3.29359  2.67746  2.69357  4.24680  2.90352  2.73731  3.18151  2.89790  2.37889  2.77525  2.98509  4.58482  3.61508
          0.02120  4.06051  5.59002  1.13742  0.38661  0.51208  0.91441
      5   2.74537  3.47189  4.54086  4.39965  3.08720  4.42039  4.50013  1.91757  4.37523  1.62275  2.42482  4.57789  3.06427  4.25226  3.92074  3.32659  3.02325  1.92401  5.25135  3.19996     26 l - - -
          2.68618  4.42225  2.77519  2.73123  3.46354  2.40513  3.72494  3.29354  2.67741  2.69355  4.24690  2.90347  2.73739  3.18146  2.89801  2.37887  2.77519  2.98518  4.58477  3.61503
          0.00549  5.60388  6.32623  0.61958  0.77255  0.52179  0.90007
      6   2.99272  5.68503  3.31602  2.48150  5.03021  3.67921  3.64241  4.38176  1.34893  3.85667  4.51890  3.16148  3.63537  2.56283  1.72219  2.85960  3.15732  3.63318  5.35735  4.70673     27 k - - -
          2.68618  4.42225  2.77519  2.73123  3.46354  2.40513  3.72494  3.29354  2.67741  2.69355  4.24690  2.90347  2.73739  3.18146  2.89801  2.37887  2.77519  2.98518  4.58477  3.61503
          0.00546  5.60947  6.33182  0.61958  0.77255  0.52179  0.90007
      7   4.09761  4.90216  5.79944  5.33935  0.80783  5.13561  4.52241  3.70968  4.84416  2.69188  3.98038  5.09725  5.46701  5.11408  5.07638  4.46899  4.32309  3.52790  4.14667  1.22325     28 f - - -
          2.68618  4.42225  2.77519  2.73123  3.46354  2.40513  3.72494  3.29354  2.67741  2.69355  4.24690  2.90347  2.73739  3.18146  2.89801  2.37887  2.77519  2.98518  4.58477  3.61503
          0.00546  5.60947  6.33182  0.61958  0.77255  0.52179  0.90007
      8   2.88197  4.29896  3.04460  2.70772  4.19530  3.44330  3.45359  4.34315  2.08343  3.54705  4.19642  3.23326  4.23104  2.65349  1.46577  2.36631  2.67949  3.72004  6.10941  4.42911     29 r - - -
          2.68618  4.42225  2.77519  2.73123  3.46354  2.40513  3.72494  3.29354  2.67741  2.69355  4.24690  2.90347  2.73739  3.18146  2.89801  2.37887  2.77519  2.98518  4.58477  3.61503
          0.00546  5.60947  6.33182  0.61958  0.77255  0.52179  0.90007
      9   3.02643  4.55301  3.72929  3.09580  4.07804  3.93191  4.11078  3.74934  3.15767  3.48451  4.17620  0.75735  4.17195  3.49602  3.59436  3.06423  2.64792  3.42564  5.74884  4.47630     30 n - - -
          2.68618  4.42225  2.77519  2.73123  3.46354  2.40513  3.72494  3.29354  2.67741  2.69355  4.24690  2.90347  2.73739  3.18146  2.89801  2.37887  2.77519  2.98518  4.58477  3.61503
          0.00544  5.61300  6.33534  0.61958  0.77255  0.52179  0.90007
     10   2.57787  5.69036  1.96918  2.13824  4.77510  3.55254  3.79270  4.08899  2.51993  3.86378  4.73074  2.58419  3.14779  2.85591  2.74482  2.44230  2.15360  3.80688  6.12242  4.71083     31 d - - -
          2.68618  4.42225  2.77519  2.73123  3.46354  2.40513  3.72494  3.29354  2.67741  2.69355  4.24690  2.90347  2.73739  3.18146  2.89801  2.37887  2.77519  2.98518  4.58477  3.61503
          0.00542  5.61539  6.33773  0.61958  0.77255  0.50565  0.92411
     11   3.09384  4.42280  5.19817  4.58771  3.64962  4.35198  4.78705  2.77849  4.38525  0.59536  3.29729  4.32948  3.71522  4.52671  4.41327  3.68300  3.34549  2.59437  5.29580  4.11921     32 L - - -
          2.68597  4.42221  2.77519  2.73134  3.46348  2.40513  3.72469  3.29364  2.67744  2.69360  4.24677  2.90357  2.73729  3.18140  2.89798  2.37893  2.77524  2.98518  4.58470  3.61514
          0.01187  4.59903  6.35513  1.88558  0.16457  0.48802  0.95151
     12   3.23045  5.45366  4.74196  4.34498  5.71758  4.23492  5.63785  5.11354  4.53444  4.83071  4.93452  4.68283  0.22478  4.96560  4.73082  3.75259  3.92923  4.54702  6.94868  5.87081     84 P - - -
          2.68618  4.42225  2.77519  2.73123  3.46354  2.40513  3.72494  3.29354  2.67741  2.69355  4.24690  2.90347  2.73739  3.18146  2.89801  2.37887  2.77519  2.98518  4.58477  3.61503
          0.00891  5.64529  5.23315  0.61958  0.77255  0.49738  0.93680
     13   2.75104  5.24159  1.50739  1.63425  5.04512  3.85286  4.15409  4.53038  2.75909  3.60671  4.08518  3.26910  2.37384  2.97590  3.01301  2.86482  3.36397  3.97024  6.13438  4.72402     85 d - - -
          2.68618  4.42225  2.77520  2.73123  3.46354  2.40513  3.72495  3.29354  2.67741  2.69355  4.24690  2.90347  2.73736  3.18147  2.89801  2.37885  2.77520  2.98519  4.58477  3.61503
          0.03057  4.72199  3.85320  0.51612  0.90840  0.51644  0.90793
     14   3.07604  4.66190  5.20672  4.59544  3.66057  4.45179  4.78543  1.56611  4.22565  1.87747  3.42301  4.60052  1.87762  4.33552  4.25704  3.71756  3.34064  1.59609  5.29052  4.11352     87 i - - -
          2.68618  4.42225  2.77519  2.73123  3.46354  2.40513  3.72494  3.29354  2.67741  2.69355  4.24690  2.90347  2.73739  3.18146  2.89801  2.37887  2.77519  2.98518  4.58477  3.61503
          0.00539  5.62198  6.34432  0.61958  0.77255  0.54264  0.87039
     15   2.89666  4.58815  3.95039  3.28601  4.01657  4.16519  3.68060  3.51901  3.23889  3.06923  4.16911  3.83488  0.76256  3.50552  3.74564  3.11863  3.08487  3.20123  5.63757  4.38133     88 p - - -
          2.68618  4.42225  2.77519  2.73123  3.46354  2.40513  3.72494  3.29354  2.67741  2.69355  4.24690  2.90347  2.73739  3.18146  2.89801  2.37887  2.77519  2.98518  4.58477  3.61503
          0.00884  5.63580  5.25185  0.61958  0.77255  0.57266  0.83017
     16   2.52433  3.07311  4.90692  4.45619  1.30092  3.62938  4.49894  2.90716  4.09803  2.40425  3.47839  3.83737  3.92829  3.93382  4.18414  2.60999  3.44314  2.00229  5.29008  3.48520     89 f - - -
          2.68618  4.42225  2.77519  2.73123  3.46354  2.40513  3.72494  3.29354  2.67741  2.69355  4.24690  2.90347  2.73739  3.18146  2.89801  2.37887  2.77519  2.98518  4.58477  3.61503
          0.04048  5.63228  3.32166  0.61958  0.77255  0.58963  0.80864
     17   2.93534  5.67667  1.33975  1.90690  4.53921  2.98922  3.28797  4.50631  2.84461  3.87067  4.47499  3.27086  2.82222  2.53818  3.28299  3.08258  3.34148  3.71403  6.10983  4.47045     90 d - - -
          2.68605  4.42227  2.77522  2.73115  3.46356  2.40511  3.72497  3.29356  2.67743  2.69357  4.24692  2.90349  2.73742  3.18149  2.89803  2.37889  2.77522  2.98521  4.58444  3.61505
          0.02362  3.83765  6.31967  0.60446  0.79047  0.46080  0.99636
     18   2.63852  4.61145  4.13433  3.49217  4.08569  3.75820  4.32580  3.44635  3.44945  2.63681  3.51200  3.72384  0.88183  3.57521  3.86774  3.11339  2.98570  3.22294  4.00017  4.30138     95 p - - -
          2.68618  4.42225  2.77519  2.73123  3.46354  2.40513  3.72494  3.29354  2.67741  2.69355  4.24690  2.90347  2.73739  3.18146  2.89801  2.37887  2.77519  2.98518  4.58477  3.61503
          0.00532  5.63554  6.35788  0.61958  0.77255  0.57393  0.82853
     19   3.35007  4.93100  3.74258  3.09294  4.58310  4.14952  4.10583  4.12751  0.56428  3.84012  4.39371  3.55538  4.53138  3.43500  3.06606  3.26635  3.57088  3.71069  6.03818  4.12645     96 K - - -
          2.68618  4.42225  2.77519  2.73123  3.46354  2.40513  3.72494  3.29354  2.67741  2.69355  4.24690  2.90347  2.73739  3.18146  2.89801  2.37887  2.77519  2.98518  4.58477  3.61503
          0.00858  5.63554  5.30263  0.61958  0.77255  0.57393  0.82853
     20   3.12788  3.78423  5.23014  4.61524  1.52975  4.44149  4.31655  2.84009  4.40147  1.12464  2.54840  4.39247  4.80522  3.86980  4.41187  3.58290  3.34305  2.86733  4.72101  3.89171     97 l - - -
          2.68618  4.42225  2.77519  2.73123  3.46354  2.40513  3.72494  3.29354  2.67741  2.69355  4.24690  2.90347  2.73739  3.18146  2.89801  2.37887  2.77519  2.98518  4.58477  3.61503
          0.00532  5.63417  6.35652  0.61958  0.77255  0.58963  0.80864
     21   3.23698  4.66613  5.21384  4.36026  3.75225  4.45309  4.78446  2.22304  4.02335  0.69605  3.03300  4.60323  4.81563  4.40116  4.14014  3.64190  3.51872  2.48387  5.28715  3.64532     98 l - - -
          2.68618  4.42225  2.77519  2.73123  3.46354  2.40513  3.72494  3.29354  2.67741  2.69355  4.24690  2.90347  2.73739  3.18146  2.89801  2.37887  2.77519  2.98518  4.58477  3.61503
          0.00760  5.63417  5.52137  0.61958  0.77255  0.58963  0.80864
     22   2.29475  5.67109  2.73393  2.37633  4.63723  3.53540  3.63204  4.31998  2.12385  3.33523  4.60258  3.02655  2.94501  2.47162  2.47455  2.62501  2.67735  2.76295  6.08888  4.02712     99 k - - -
          2.68618  4.42225  2.77519  2.73123  3.46354  2.40513  3.72494  3.29354  2.67741  2.69355  4.24690  2.90347  2.73739  3.18146  2.89801  2.37887  2.77519  2.98518  4.58477  3.61503
          0.00818  5.63525  5.38653  0.61958  0.77255  0.60042  0.79536
     23   2.62934  3.98286  4.05037  4.05867  2.85980  4.29999  3.54492  2.15703  3.95875  2.17710  3.58628  3.78448  3.56214  3.99085  3.67732  3.07056  3.02530  2.34760  5.31149  1.56703    100 y - - -
          2.68618  4.42225  2.77519  2.73123  3.46354  2.40513  3.72494  3.29354  2.67741  2.69355  4.24690  2.90347  2.73739  3.18146  2.89801  2.37887  2.77519  2.98518  4.58477  3.61503
          0.00532  5.63434  6.35668  0.61958  0.77255  0.58952  0.80877
     24   2.90647  5.68980  2.98919  2.61693  5.03017  3.51169  3.69966  4.51284  2.69709  3.32071  3.96580  2.89917  1.15286  2.67386  3.16491  2.72353  3.18087  3.87029  6.12530  4.43999    101 p - - -
          2.68616  4.42227  2.77517  2.73126  3.46356  2.40508  3.72497  3.29356  2.67743  2.69354  4.24692  2.90349  2.73738  3.18149  2.89803  2.37887  2.77513  2.98521  4.58479  3.61505
          0.03076  4.09572  4.29382  0.75494  0.63495  0.60042  0.79536
     25   2.99030  4.77372  3.99510  3.86189  1.51077  4.32805  3.28296  2.66884  3.39311  2.17374  3.25103  3.64337  3.00993  3.59189  3.76899  2.97984  2.67685  2.39702  4.80297  3.50266    106 f - - -
          2.68616  4.42226  2.77520  2.73124  3.46355  2.40513  3.72495  3.29355  2.67741  2.69346  4.24690  2.90347  2.73740  3.18147  2.89801  2.37887  2.77520  2.98519  4.58478  3.61504
          0.01694  4.19613  6.34990  0.43587  1.04044  0.55722  0.85050
     26   3.09259  5.70411  1.25147  2.10023  5.04976  3.57108  3.71806  4.45305  2.82223  3.74157  4.53774  2.59536  2.87676  2.85342  3.24928  2.53689  3.18496  4.00055  6.13642  4.59715    108 d - - -
          2.68619  4.42226  2.77521  2.73124  3.46346  2.40514  3.72469  3.29355  2.67738  2.69353  4.24691  2.90348  2.73741  3.18148  2.89802  2.37888  2.77521  2.98520  4.58478  3.61504
          0.03053  3.83834  4.76310  0.37167  1.16984  0.60042  0.79536
     27   2.56400  4.60595  3.28552  2.49832  4.06262  3.60867  3.95024  3.57172  2.29087  2.52614  3.99148  3.17920  1.90210  2.99137  2.70221  2.52122  2.85285  3.30541  4.82661  4.49088    110 p - - -
          2.68604  4.42235  2.77525  2.73129  3.46364  2.40523  3.72468  3.29364  2.67744  2.69331  4.24700  2.90351  2.73750  3.18144  2.89799  2.37884  2.77514  2.98518  4.58487  3.61505
          0.05863  2.96157  5.25790  0.90062  0.52141  0.59422  0.80295
     28   2.74145  5.70009  1.98313  1.75625  4.85804  3.59597  3.94138  4.53239  2.54364  3.43628  3.13267  2.61429  4.24005  2.60146  2.93713  2.25636  2.97832  3.93937  6.13234  4.59940    117 e - - -
          2.68618  4.42225  2.77520  2.73124  3.46354  2.40513  3.72490  3.29347  2.67741  2.69355  4.24690  2.90347  2.73740  3.18147  2.89798  2.37887  2.77520  2.98519  4.58477  3.61503
          0.01252  4.53665  6.35607  0.48986  0.94858  0.59811  0.79817
     29   2.64738  5.69880  3.15914  2.56513  4.80079  3.88121  3.80005  4.52812  2.34261  3.83615  4.55440  3.24385  4.35821  2.53343  1.08099  2.59161  3.38146  3.74639  6.13189  4.49935    119 r - - -
          2.68618  4.42225  2.77519  2.73123  3.46354  2.40513  3.72494  3.29354  2.67741  2.69355  4.24690  2.90347  2.73739  3.18146  2.89801  2.37887  2.77519  2.98518  4.58477  3.61503
          0.00531  5.63718  6.35953  0.61958  0.77255  0.61149  0.78207
     30   3.27244  4.63933  4.89197  4.35641  1.35982  4.42571  3.19396  2.77952  4.36337  1.46533  3.39655  4.57035  4.78289  4.31353  4.24845  3.58551  3.50330  2.76923  4.97835  2.21365    120 f - - -
          2.68618  4.42225  2.77519  2.73123  3.46354  2.40513  3.72494  3.29354  2.67741  2.69355  4.24690  2.90347  2.73739  3.18146  2.89801  2.37887  2.77519  2.98518  4.58477  3.61503
          0.00529  5.63952  6.36186  0.61958  0.77255  0.61149  0.78207
     31   2.36803  3.49324  5.10272  4.49628  3.29167  3.68591  4.35459  2.22427  3.95210  2.79623  3.68146  4.54470  4.79266  3.99685  4.36569  2.39911  2.02757  1.41426  5.28965  3.00770    121 v - - -
          2.68618  4.42225  2.77519  2.73123  3.46354  2.40513  3.72494  3.29354  2.67741  2.69355  4.24690  2.90347  2.73739  3.18146  2.89801  2.37887  2.77519  2.98518  4.58477  3.61503
          0.00529  5.63952  6.36186  0.61958  0.77255  0.61149  0.78207
     32   2.60379  5.70418  2.90933  2.25089  5.05033  3.68880  3.81284  4.21462  1.70918  3.41391  4.25337  2.90431  3.47845  2.33964  2.02644  2.57889  3.15269  3.77213  6.13622  4.72462    122 k - - -
          2.68621  4.42196  2.77523  2.73119  3.46357  2.40516  3.72498  3.29357  2.67744  2.69351  4.24692  2.90346  2.73732  3.18150  2.89804  2.37885  2.77515  2.98518  4.58479  3.61506
          0.02610  3.72827  6.36186  0.72268  0.66446  0.58367  0.81610
     33   4.01741  4.92987  5.63164  5.14148  1.82932  5.05795  4.09241  3.74320  4.94661  3.26643  4.48289  5.00859  4.83389  4.43964  4.22850  4.38138  4.24411  3.42412  4.44387  0.52876    128 Y - - -
          2.68618  4.42229  2.77512  2.73127  3.46349  2.40516  3.72488  3.29358  2.67744  2.69346  4.24693  2.90333  2.73743  3.18145  2.89804  2.37888  2.77523  2.98522  4.58480  3.61507
          0.04673  3.80185  3.75800  0.77440  0.61801  0.59607  0.80067
     34   2.74258  3.74884  3.24013  2.51686  4.12028  3.56457  3.52404  4.15097  1.89365  3.81809  4.37664  2.81223  4.23481  2.26223  2.16283  2.13032  2.67924  3.88765  5.64657  4.40363    136 k - - -
          2.68618  4.42225  2.77520  2.73120  3.46354  2.40510  3.72495  3.29354  2.67741  2.69355  4.24690  2.90347  2.73740  3.18147  2.89801  2.37887  2.77520  2.98519  4.58477  3.61503
          0.01843  4.60964  4.79040  0.50229  0.92923  0.59684  0.79973
     35   2.49181  4.63828  3.67442  3.20877  3.38229  3.42283  3.23528  2.67482  3.41804  2.24545  3.71599  3.65698  1.86180  3.58800  3.76993  2.84922  2.30103  2.67882  5.01860  3.25098    138 p - - -
          2.68624  4.42220  2.77485  2.73119  3.46360  2.40513  3.72485  3.29354  2.67744  2.69345  4.24696  2.90349  2.73746  3.18153  2.89807  2.37889  2.77526  2.98525  4.58483  3.61509
          0.07655  2.63173  6.35209  0.31094  1.31961  0.57547  0.82654
     36   2.91159  4.57211  3.83184  3.27038  4.06992  4.02744  4.16088  3.57683  3.21156  3.00970  4.25235  2.58739  4.20528  3.53186  3.60575  1.87556  1.07788  3.33470  5.71214  4.25044    142 t - - -
          2.68620  4.42227  2.77521  2.73121  3.46356  2.40509  3.72477  3.29356  2.67743  2.69353  4.24691  2.90348  2.73734  3.18148  2.89802  2.37889  2.77521  2.98520  4.58479  3.61505
          0.02654  3.84201  5.35163  0.48414  0.95770  0.59966  0.79629
     37   2.50619  5.37453  2.87561  2.66839  4.98045  3.64017  3.94347  4.45251  2.84727  3.64583  4.10966  3.15321  4.21632  3.01767  3.29692  1.13906  2.18260  3.80004  5.70969  3.84217    145 s - - -
          2.68619  4.42226  2.77517  2.73124  3.46355  2.40514  3.72495  3.29355  2.67742  2.69356  4.24691  2.90348  2.73737  3.18139  2.89802  2.37888  2.77516  2.98519  4.58478  3.61504
          0.02330  4.08714  5.07651  0.41506  1.07970  0.59029  0.80781
     38   3.71048  5.24603  5.89589  5.28769  3.74512  5.15794  5.47903  2.65183  5.09399  0.43102  2.89989  5.32470  5.41772  5.12845  5.07365  4.34117  3.93955  2.53978  5.19472  4.71342    147 L - - -
          2.68618  4.42225  2.77519  2.73123  3.46354  2.40513  3.72494  3.29354  2.67741  2.69355  4.24690  2.90347  2.73739  3.18146  2.89801  2.37887  2.77519  2.98518  4.58477  3.61503
          0.00529  5.63974  6.36209  0.61958  0.77255  0.62596  0.76518
     39   2.95355  5.66896  2.37503  0.80832  4.71839  3.82821  4.17466  3.82454  2.85351  3.96557  4.71550  3.45599  4.37704  3.09135  3.41038  3.07920  3.31861  3.59825  6.11373  4.01943    148 e - - -
          2.68618  4.42225  2.77519  2.73123  3.46354  2.40513  3.72494  3.29354  2.67741  2.69355  4.24690  2.90347  2.73739  3.18146  2.89801  2.37887  2.77519  2.98518  4.58477  3.61503
          0.00529  5.63974  6.36209  0.61958  0.77255  0.62596  0.76518
     40   2.58521  5.14034  3.04512  2.52758  4.82512  3.71339  3.72591  3.72145  1.55199  2.85113  3.71077  3.25963  4.36171  2.62273  2.03633  2.93872  2.68774  3.50109  6.12248  4.71589    149 k - - -
          2.68616  4.42227  2.77521  2.73125  3.46355  2.40514  3.72487  3.29356  2.67742  2.69353  4.24691  2.90348  2.73738  3.18148  2.89795  2.37886  2.77521  2.98520  4.58478  3.61497
          0.01080  4.70848  6.36209  0.83519  0.56880  0.62596  0.76518
     41   2.60355  5.70596  2.29949  2.15984  4.82633  3.30817  3.55344  4.36768  2.35929  3.67727  3.85976  2.04849  4.35977  2.52405  2.82280  2.33353  2.72094  3.78121  6.13803  4.48768    156 n - - -
          2.68618  4.42225  2.77519  2.73123  3.46354  2.40513  3.72494  3.29354  2.67741  2.69355  4.24690  2.90347  2.73739  3.18146  2.89801  2.37887  2.77519  2.98518  4.58477  3.61503
          0.00812  5.64279  5.39407  0.61958  0.77255  0.62596  0.76518
     42   2.68900  4.27227  3.93912  3.20882  2.72242  3.97855  2.17638  3.41574  3.26304  2.66735  3.68168  3.60241  3.57038  3.12533  2.90628  3.39551  2.87521  2.96831  4.36490  1.67894    157 y - - -
          2.68618  4.42225  2.77519  2.73123  3.46354  2.40513  3.72494  3.29354  2.67741  2.69355  4.24690  2.90347  2.73739  3.18146  2.89801  2.37887  2.77519  2.98518  4.58477  3.61503
          0.00529  5.63996  6.36231  0.61958  0.77255  0.63903  0.75036
     43   3.04568  5.69321  3.39560  2.73834  4.72909  3.73934  3.75331  4.05707  1.16342  3.83364  4.24379  3.17121  3.01987  2.72063  2.07057  2.97303  2.94260  3.45954  6.12820  4.71973    158 k - - -
          2.68618  4.42225  2.77519  2.73123  3.46354  2.40513  3.72494  3.29354  2.67741  2.69355  4.24690  2.90347  2.73739  3.18146  2.89801  2.37887  2.77519  2.98518  4.58477  3.61503
          0.00936  5.63996  5.15709  0.61958  0.77255  0.63903  0.75036
     44   3.09785  5.26026  3.60658  3.10070  2.81564  4.07365  2.01793  3.62623  2.82050  3.12843  4.21169  3.45370  2.68353  2.86138  2.40268  3.04701  3.27859  3.27455  3.05460  2.25273    159 h - - -
          2.68604  4.42232  2.77523  2.73127  3.46361  2.40496  3.72494  3.29361  2.67748  2.69357  4.24697  2.90344  2.73744  3.18147  2.89800  2.37885  2.77520  2.98521  4.58484  3.61510
          0.02903  3.61622  6.35827  1.13222  0.38908  0.58111  0.81934
     45   2.71260  5.26968  2.15490  1.87708  3.68691  3.78201  3.92280  4.03326  2.09491  3.57231  4.54838  3.25729  2.45264  2.58348  2.88659  2.78560  3.07651  3.36254  5.67325  4.53537    183 e - - -
          2.68618  4.42225  2.77519  2.73123  3.46354  2.40513  3.72494  3.29354  2.67741  2.69355  4.24690  2.90347  2.73739  3.18146  2.89801  2.37887  2.77519  2.98518  4.58477  3.61503
          0.00527  5.64503  6.36738  0.61958  0.77255  0.58951  0.80878
     46   3.17450  4.65723  5.24308  4.62791  3.18737  4.12082  3.93018  1.85558  4.41330  0.96286  2.75168  4.46226  4.39366  4.38965  4.26739  3.76223  3.46910  2.23988  5.27892  3.64497    184 l - - -
          2.68618  4.42225  2.77519  2.73123  3.46354  2.40513  3.72494  3.29354  2.67741  2.69355  4.24690  2.90347  2.73739  3.18146  2.89801  2.37887  2.77519  2.98518  4.58477  3.61503
          0.00525  5.64803  6.37038  0.61958  0.77255  0.60114  0.79449
     47   2.88296  4.47997  4.01272  3.53838  3.05234  4.37782  1.89142  2.60486  3.94517  1.29877  3.44606  3.88983  3.89148  3.70505  3.97694  3.50752  3.22720  2.65595  4.56730  3.15988    185 l - - -
          2.68617  4.42227  2.77521  2.73125  3.46356  2.40508  3.72496  3.29348  2.67743  2.69353  4.24692  2.90349  2.73734  3.18148  2.89797  2.37889  2.77521  2.98520  4.58479  3.61505
          0.03536  3.49902  5.39931  0.31037  1.32115  0.60114  0.79449
     48   2.19088  3.02129  4.43787  3.49791  3.18785  4.21742  4.52180  2.92185  3.84748  2.32287  3.46595  3.80583  2.81109  3.93978  4.18212  2.57586  1.71201  2.04413  5.36942  4.00349    187 t - - -
          2.68618  4.42225  2.77519  2.73123  3.46354  2.40513  3.72494  3.29354  2.67741  2.69355  4.24690  2.90347  2.73739  3.18146  2.89801  2.37887  2.77519  2.98518  4.58477  3.61503
          0.00524  5.64922  6.37157  0.61958  0.77255  0.58339  0.81645
     49   2.99059  5.72712  2.04545  1.04581  5.06996  2.94621  4.02736  4.55565  2.85137  3.92259  4.29667  3.30004  2.82958  3.23162  3.41047  2.93813  3.31171  3.97339  6.16066  4.74887    188 e - - -
          2.68618  4.42225  2.77519  2.73123  3.46354  2.40513  3.72494  3.29354  2.67741  2.69355  4.24690  2.90347  2.73739  3.18146  2.89801  2.37887  2.77519  2.98518  4.58477  3.61503
          0.00522  5.65282  6.37517  0.61958  0.77255  0.59728  0.79919
     50   2.42289  5.67686  3.16459  2.69678  4.77101  3.53526  3.57506  3.49641  2.50095  3.45708  4.37533  3.09783  1.46472  2.78517  2.61507  2.69560  3.08407  3.55857  4.96954  4.11469    189 p - - -
          2.68617  4.42226  2.77520  2.73124  3.46355  2.40511  3.72495  3.29355  2.67742  2.69351  4.24691  2.90348  2.73740  3.18147  2.89798  2.37888  2.77520  2.98516  4.58478  3.61504
          0.01409  4.39883  6.37517  0.56396  0.84153  0.57297  0.82976
     51   3.07802  5.69298  1.08560  2.40635  4.27122  3.67522  3.87530  4.50938  2.90600  3.26759  4.13533  2.31392  4.10698  3.10259  3.29146  2.92781  2.82767  3.82977  6.13086  4.72511    192 d - - -
          2.68618  4.42225  2.77519  2.73123  3.46354  2.40513  3.72494  3.29354  2.67741  2.69355  4.24690  2.90347  2.73739  3.18146  2.89801  2.37887  2.77519  2.98518  4.58477  3.61503
          0.00834  5.65752  5.33634  0.61958  0.77255  0.58365  0.81613
     52   3.02970  4.19100  5.19813  4.39090  3.50784  4.08428  4.39293  2.74496  4.38219  0.77682  2.74461  4.09319  4.81291  3.75563  4.11777  3.63388  3.51709  2.18328  5.28850  3.89829    193 l - - -
          2.68618  4.42225  2.77519  2.73123  3.46354  2.40513  3.72494  3.29354  2.67741  2.69355  4.24690  2.90347  2.73739  3.18146  2.89801  2.37887  2.77519  2.98518  4.58477  3.61503
          0.01287  5.65439  4.67918  0.61958  0.77255  0.53039  0.88765
     53   2.88763  4.61122  3.89510  3.37577  4.12627  0.71981  4.44146  3.46235  3.42087  2.91931  3.95444  3.61313  3.95851  3.73433  3.68999  3.23129  3.37644  3.14788  5.60340  4.37010    194 g - - -
          2.68618  4.42225  2.77519  2.73123  3.46354  2.40513  3.72494  3.29354  2.67741  2.69355  4.24690  2.90347  2.73739  3.18146  2.89801  2.37887  2.77519  2.98518  4.58477  3.61503
          0.00831  5.65733  5.34351  0.61958  0.77255  0.59670  0.79991
     54   2.98833  4.26203  4.97520  4.16650  3.45632  4.45010  4.56475  1.20144  4.25397  2.27976  2.93407  4.42208  4.28521  4.05796  4.41243  3.09023  3.13286  1.49927  5.28709  4.11022    195 i - - -
          2.68618  4.42211  2.77520  2.73124  3.46354  2.40513  3.72495  3.29354  2.67741  2.69355  4.24690  2.90347  2.73740  3.18147  2.89798  2.37887  2.77517  2.98519  4.58477  3.61503
          0.01210  5.17493  5.05556  0.67881  0.70770  0.52161  0.90033
     55   2.70232  4.51812  3.11478  2.71197  4.06489  3.57995  3.09602  4.31172  2.70470  3.88332  4.54914  2.89195  1.28882  3.02255  2.71876  2.87730  2.65469  3.87156  5.44750  4.41626    199 p - - -
          2.68618  4.42225  2.77519  2.73123  3.46354  2.40513  3.72494  3.29354  2.67741  2.69355  4.24690  2.90347  2.73739  3.18146  2.89801  2.37887  2.77519  2.98518  4.58477  3.61503
          0.01043  5.66024  4.97701  0.61958  0.77255  0.58245  0.81765
     56   3.23070  4.42681  5.27934  4.66403  3.33356  4.47772  4.81289  1.08464  4.44741  1.62244  3.38196  4.48789  4.40570  4.57620  4.22904  3.79002  3.53677  1.78233  4.31881  4.12650    200 i - - -
          2.68618  4.42225  2.77519  2.73123  3.46354  2.40513  3.72494  3.29354  2.67741  2.69355  4.24690  2.90347  2.73739  3.18146  2.89801  2.37887  2.77519  2.98518  4.58477  3.61503
          0.00821  5.65502  5.36531  0.61958  0.77255  0.56278  0.84310
     57   2.94443  5.76041  0.98678  2.30304  5.10292  3.64054  3.47805  4.59034  2.94584  3.86575  4.80318  2.43663  4.26221  3.17146  3.37777  2.62480  3.27947  4.14995  6.19312  4.51700    201 d - - -
          2.68618  4.42225  2.77519  2.73123  3.46354  2.40513  3.72494  3.29354  2.67741  2.69355  4.24690  2.90347  2.73739  3.18146  2.89801  2.37887  2.77519  2.98518  4.58477  3.61503
          0.00520  5.65727  6.37962  0.61958  0.77255  0.57108  0.83221
     58   2.91684  4.48505  5.23990  4.62615  3.30746  4.46517  4.79766  2.71399  4.24683  0.68270  3.21745  4.62061  2.95939  4.55047  4.43152  3.62142  3.44318  2.64847  4.90412  4.12060    202 L - - -
          2.68599  4.42231  2.77525  2.73124  3.46359  2.40518  3.72488  3.29360  2.67738  2.69356  4.24674  2.90347  2.73745  3.18152  2.89806  2.37877  2.77525  2.98518  4.58483  3.61497
          0.03852  3.57231  4.63642  0.89766  0.52344  0.56630  0.83845
     59   3.01010  4.66398  5.26109  4.64530  3.29060  4.31960  4.79457  1.21717  4.42860  1.74813  2.78799  4.22483  4.53947  4.38867  4.43428  3.60815  3.34669  1.69106  4.47237  4.11042    211 i - - -
          2.68618  4.42225  2.77520  2.73119  3.46354  2.40513  3.72495  3.29354  2.67741  2.69352  4.24690  2.90347  2.73740  3.18147  2.89801  2.37887  2.77520  2.98519  4.58477  3.61503
          0.01637  4.61121  5.06734  0.49729  0.93694  0.49979  0.93307
     60   2.98312  5.71967  0.96237  2.47978  5.06322  3.66520  3.80412  4.54836  2.71629  3.30141  4.76085  2.60447  4.25838  3.10950  3.15971  2.96574  3.11042  3.89997  6.15311  4.56445    213 d - - -
          2.68599  4.42226  2.77526  2.73125  3.46344  2.40513  3.72481  3.29350  2.67747  2.69339  4.24692  2.90352  2.73743  3.18155  2.89797  2.37897  2.77526  2.98523  4.58454  3.61502
          0.04610  3.49976  4.20952  1.38017  0.28973  0.56905  0.83486
     61   2.81097  4.98689  3.51901  3.27175  3.84889  3.78848  3.90760  2.86586  3.33673  2.20989  3.00404  3.75680  1.24172  3.55766  3.50554  3.12429  3.11917  2.75230  5.20541  3.84264    235 p - - -
          2.68618  4.42225  2.77519  2.73123  3.46354  2.40513  3.72494  3.29354  2.67741  2.69355  4.24690  2.90347  2.73739  3.18146  2.89801  2.37887  2.77519  2.98518  4.58477  3.61503
          0.01129  5.65489  4.86340  0.61958  0.77255  0.63360  0.75647
     62   2.68053  5.70954  1.98806  1.78476  4.78127  3.11251  3.64873  4.40251  2.54298  3.42977  4.50819  2.95157  3.76722  2.65960  2.77632  2.23162  2.82408  3.84371  6.14158  4.40057    236 e - - -
          2.68618  4.42225  2.77519  2.73123  3.46354  2.40513  3.72494  3.29354  2.67741  2.69355  4.24690  2.90347  2.73739  3.18146  2.89801  2.37887  2.77519  2.98518  4.58477  3.61503
          0.00525  5.64885  6.37119  0.61958  0.77255  0.66142  0.72592
     63   1.65334  5.15035  3.30242  2.83101  4.26964  3.50415  4.11092  3.16144  2.57967  2.71581  3.73102  3.12715  3.95806  2.60081  2.63172  2.81700  2.68321  2.50153  5.96997  4.10090    237 a - - -
          2.68619  4.42226  2.77520  2.73124  3.46348  2.40514  3.72495  3.29355  2.67739  2.69354  4.24691  2.90348  2.73740  3.18147  2.89802  2.37888  2.77516  2.98515  4.58478  3.61504
          0.03292  4.08604  4.16164  0.41342  1.08288  0.58158  0.81874
     64   3.04378  4.45643  4.54149  4.27890  2.45148  4.32018  3.68601  3.09954  4.14899  2.60548  3.83421  4.54309  4.81829  4.46276  4.37420  3.75652  3.54269  2.86457  4.10056  0.76221    239 y - - -
          2.68624  4.42231  2.77517  2.73129  3.46344  2.40482  3.72501  3.29360  2.67747  2.69350  4.24696  2.90353  2.73743  3.18152  2.89807  2.37893  2.77526  2.98524  4.58406  3.61501
          0.10602  2.48179  4.07454  0.15675  1.93045  0.60469  0.79020
     65   2.23081  4.93454  2.52197  1.91910  5.04750  3.64563  3.70141  4.21547  2.34840  3.46324  4.21419  2.54887  4.02097  2.61200  2.53693  2.55623  2.81657  3.25587  6.13442  4.01838    241 e - - -
          2.68615  4.42223  2.77471  2.73101  3.46345  2.40522  3.72504  3.29387  2.67747  2.69337  4.24662  2.90350  2.73751  3.18156  2.89795  2.37878  2.77546  2.98532  4.58496  3.61539
          0.14701  2.14881  3.90750  1.46897  0.26158  0.55132  0.85847
     66   2.09074  4.11420  3.48418  2.98273  4.02555  3.79875  4.11369  2.69496  3.00546  2.53951  3.93971  3.48327  2.28627  3.22367  3.06236  2.77031  2.73364  1.94475  5.69850  4.28483    268 v - - -
          2.68627  4.42234  2.77504  2.73124  3.46363  2.40517  3.72450  3.29354  2.67743  2.69364  4.24698  2.90309  2.73748  3.18144  2.89805  2.37893  2.77524  2.98527  4.58422  3.61512
          0.13492  2.13859  4.78003  0.11949  2.18368  0.53613  0.87950
     67   2.64656  5.17102  3.05521  2.73040  4.56741  3.27751  4.04058  4.00534  2.49653  3.61050  4.52607  3.18566  1.15300  3.07196  3.25643  2.56783  3.08941  3.73079  6.10566  4.09545    270 p - - -
          2.68618  4.42225  2.77519  2.73123  3.46354  2.40513  3.72494  3.29354  2.67741  2.69355  4.24690  2.90347  2.73739  3.18146  2.89801  2.37887  2.77519  2.98518  4.58477  3.61503
          0.00522  5.65356  6.37591  0.61958  0.77255  0.60771  0.78657
     68   2.24700  5.71402  2.57197  2.03307  4.49216  3.04282  3.75250  4.32562  2.21029  3.61605  4.75444  2.79017  2.70609  2.91888  2.94239  2.34299  2.66981  3.59449  6.14616  4.33886    271 e - - -
          2.68584  4.42282  2.77483  2.73095  3.46379  2.40471  3.72508  3.29377  2.67750  2.69372  4.24680  2.90362  2.73768  3.18125  2.89820  2.37887  2.77528  2.98521  4.58533  3.61560
          0.41453  1.28963  2.74918  0.94354  0.49306  0.59743  0.79900
     69   2.70429  5.67305  2.64289  2.12337  4.51829  2.40810  3.46187  3.79429  2.49339  3.49014  3.44423  2.70089  3.04513  2.76708  2.87720  2.59804  2.79113  2.97505  6.10678  4.12736    287 e - - -
          2.68618  4.42225  2.77519  2.73123  3.46354  2.40513  3.72494  3.29354  2.67741  2.69355  4.24690  2.90347  2.73739  3.18146  2.89801  2.37887  2.77519  2.98518  4.58477  3.61503
          0.20172  5.59600  1.72059  0.61958  0.77255  0.80190  0.59507
     70   2.48195  5.57437  2.98118  2.33634  4.45244  2.84555  3.77588  3.91496  2.17388  3.39771  4.37373  2.89402  2.41008  2.88492  2.06904  2.64257  2.99013  3.61491  6.00785  4.22354    288 r - - -
          2.68630  4.42242  2.77516  2.73137  3.46358  2.40521  3.72505  3.29365  2.67739  2.69359  4.24706  2.90244  2.73740  3.18154  2.89803  2.37889  2.77520  2.98535  4.58469  3.61520
          0.10664  2.47865  4.05745  1.10862  0.40050  0.33431  1.25818
     71   1.99929  5.61894  3.22027  2.48819  4.75608  3.23682  4.05565  3.52417  2.69446  3.43642  3.91078  3.13875  1.95517  2.72641  2.96293  2.85450  2.66071  2.54170  6.07018  4.34746    324 p - - -
          2.68619  4.42226  2.77520  2.73124  3.46354  2.40513  3.72495  3.29355  2.67741  2.69355  4.24690  2.90341  2.73740  3.18142  2.89798  2.37887  2.77520  2.98519  4.58477  3.61504
          0.01611  4.34480  5.80634  0.46165  0.99491  0.57781  0.82355
     72   2.47939  5.70077  3.12132  1.97145  4.46435  3.35431  3.78995  4.12858  2.43255  3.59585  4.50759  3.24848  1.88988  2.50972  2.77643  2.83504  2.77166  3.03891  6.13460  4.32121    326 p - - -
          2.68618  4.42225  2.77520  2.73123  3.46354  2.40513  3.72495  3.29354  2.67741  2.69355  4.24690  2.90347  2.73735  3.18146  2.89801  2.37887  2.77520  2.98518  4.58477  3.61503
          0.00889  4.94214  6.36769  0.54551  0.86642  0.59399  0.80323
     73   3.13096  4.39742  5.23433  4.62073  3.57008  4.46162  4.50833  2.67904  4.41094  0.75100  2.38867  4.61627  3.43844  4.54620  4.07392  3.70546  3.39224  2.47033  5.29379  4.11784    329 l - - -
          2.68618  4.42225  2.77519  2.73123  3.46354  2.40513  3.72494  3.29354  2.67741  2.69355  4.24690  2.90347  2.73739  3.18146  2.89801  2.37887  2.77519  2.98518  4.58477  3.61503
          0.00878  5.65835  5.24902  0.61958  0.77255  0.56186  0.84432
     74   2.38940  5.34792  1.47909  2.43392  4.78674  3.89988  2.22425  4.53516  2.86898  3.14913  4.75064  3.04074  2.75688  3.07773  3.34568  2.72676  3.06376  4.09821  6.14364  4.73443    330 d - - -
          2.68611  4.42227  2.77517  2.73125  3.46356  2.40512  3.72496  3.29356  2.67743  2.69357  4.24692  2.90349  2.73736  3.18148  2.89803  2.37889  2.77512  2.98520  4.58479  3.61505
          0.02501  4.21927  4.60617  0.70405  0.68237  0.57890  0.82215
     75   2.54552  5.69404  3.04418  2.20874  5.03025  3.88472  3.94728  4.39126  2.57447  3.76722  4.41800  3.40673  1.05463  2.85917  3.36349  3.08618  3.34053  3.68691  6.13198  4.72643    334 p - - -
          2.68618  4.42225  2.77519  2.73123  3.46354  2.40513  3.72494  3.29354  2.67741  2.69355  4.24690  2.90347  2.73739  3.18146  2.89801  2.37887  2.77519  2.98518  4.58477  3.61503
          0.00520  5.65822  6.38057  0.61958  0.77255  0.63268  0.75751
     76   1.97550  5.70764  2.36456  1.44621  5.05053  3.39569  3.94092  3.70223  2.31370  3.23673  4.74888  3.38127  4.37015  2.92137  2.86977  3.12366  3.12246  3.18359  6.14163  4.73200    335 e - - -
          2.68618  4.42225  2.77519  2.73123  3.46354  2.40513  3.72494  3.29354  2.67741  2.69355  4.24690  2.90347  2.73739  3.18146  2.89801  2.37887  2.77519  2.98518  4.58477  3.61503
          0.00520  5.65822  6.38057  0.61958  0.77255  0.58514  0.81425
     77   4.52612  7.40887  0.19507  3.02406  6.65592  4.44055  5.18977  6.32242  4.50971  5.71739  6.71466  3.88047  4.34835  4.12777  5.34214  4.30031  4.87735  5.79621  7.85654  6.13812    336 D - - -
          2.68618  4.42225  2.77519  2.73123  3.46354  2.40513  3.72494  3.29354  2.67741  2.69355  4.24690  2.90347  2.73739  3.18146  2.89801  2.37887  2.77519  2.98518  4.58477  3.61503
          0.00652  5.66371  5.80025  0.61958  0.77255  0.60647  0.78805
     78   1.90729  5.38267  3.07990  1.60348  4.83159  3.65757  3.93963  3.72271  2.48162  2.68800  4.21081  3.23913  4.37417  2.34415  2.56358  2.94766  3.28420  3.58613  6.13769  4.47778    337 e - - -
          2.68618  4.42225  2.77519  2.73123  3.46354  2.40513  3.72494  3.29354  2.67741  2.69355  4.24690  2.90347  2.73739  3.18146  2.89801  2.37887  2.77519  2.98518  4.58477  3.61503
          0.00517  5.66236  6.38471  0.61958  0.77255  0.59682  0.79975
     79   1.57218  5.69157  2.89597  1.70716  4.27203  3.88339  3.99573  3.40631  2.47374  3.29864  4.12264  3.32851  3.66299  2.72338  2.86176  2.95814  3.16279  3.39339  6.13067  4.22681    338 a - - -
          2.68618  4.42225  2.77519  2.73123  3.46354  2.40513  3.72494  3.29354  2.67741  2.69355  4.24690  2.90347  2.73739  3.18146  2.89801  2.37887  2.77519  2.98518  4.58477  3.61503
          0.00517  5.66419  6.38654  0.61958  0.77255  0.60411  0.79089
     80   4.30388  6.09653  6.99875  6.44019  4.18646  6.52384  6.84738  2.36615  6.34521  0.24727  3.76972  6.73200  6.36621  6.04637  6.21699  5.99049  5.16385  3.11829  6.57404  5.71915    339 L - - -
          2.68618  4.42225  2.77519  2.73123  3.46354  2.40513  3.72494  3.29354  2.67741  2.69355  4.24690  2.90347  2.73739  3.18146  2.89801  2.37887  2.77519  2.98518  4.58477  3.61503
          0.00517  5.66419  6.38654  0.61958  0.77255  0.60411  0.79089
     81   3.35032  4.13538  5.60760  5.00184  3.10383  4.83672  5.18202  2.17874  4.79891  0.62063  3.36170  5.00386  5.16140  4.90235  4.80053  4.15942  3.42723  2.35342  5.61291  4.46391    340 L - - -
          2.68618  4.42226  2.77520  2.73124  3.46354  2.40513  3.72495  3.29354  2.67741  2.69351  4.24690  2.90347  2.73740  3.18147  2.89801  2.37887  2.77520  2.98512  4.58477  3.61504
          0.02610  4.44204  4.26950  0.47029  0.98036  0.60411  0.79089
     82   2.54760  5.71090  2.64829  1.94633  4.84940  3.12570  3.74284  4.21625  2.16194  3.48655  3.73853  2.81241  3.77823  2.44216  2.27358  2.61403  2.96987  3.35746  6.14303  4.52673    342 e - - -
          2.68612  4.42216  2.77531  2.73138  3.46359  2.40482  3.72496  3.29353  2.67735  2.69363  4.24629  2.90362  2.73746  3.18156  2.89805  2.37887  2.77530  2.98527  4.58336  3.61518
          0.03551  3.46298  5.63926  1.57471  0.23202  0.59204  0.80564
     83   2.58496  5.70059  1.47386  2.12902  4.85881  3.15932  4.02183  4.13834  2.72055  3.60256  3.69015  3.22581  2.97199  3.05073  3.21922  2.36919  3.10085  3.86622  3.95733  4.25004    355 d - - -
          2.68618  4.42225  2.77519  2.73123  3.46354  2.40513  3.72494  3.29354  2.67741  2.69355  4.24690  2.90347  2.73739  3.18146  2.89801  2.37887  2.77519  2.98518  4.58477  3.61503
          0.00520  5.65821  6.38056  0.61958  0.77255  0.63271  0.75747
     84   2.35558  5.70611  1.86321  2.09086  5.04836  3.27952  3.72523  3.66060  2.58057  3.13707  4.74751  3.36880  2.80761  3.04421  2.96414  2.66795  2.56373  3.11716  6.14049  4.23288    356 d - - -
          2.68579  4.42233  2.77525  2.73131  3.46362  2.40516  3.72502  3.29320  2.67749  2.69351  4.24675  2.90355  2.73745  3.18154  2.89803  2.37895  2.77522  2.98510  4.58485  3.61511
          0.06951  2.87470  4.53580  0.63687  0.75278  0.59656  0.80007
     85   2.26920  5.70448  2.14024  1.85167  4.68117  2.92028  3.94743  3.94653  2.50434  3.42210  3.89759  3.05619  3.33458  2.98906  3.28508  2.39538  2.80207  3.10336  6.13854  4.35452    368 e - - -
          2.68601  4.42238  2.77516  2.73120  3.46356  2.40519  3.72468  3.29379  2.67737  2.69353  4.24705  2.90341  2.73758  3.18152  2.89758  2.37879  2.77542  2.98527  4.58502  3.61520
          0.14377  3.15319  2.39471  1.78408  0.18387  0.65533  0.73245
     86   2.22136  5.63492  2.34936  2.24723  4.30984  3.20872  3.86351  3.75825  2.35665  3.39120  4.12165  3.02847  3.46357  2.62386  3.00135  2.30653  2.60197  2.89564  5.59146  4.66894    384 a - - -
          2.68618  4.42225  2.77519  2.73123  3.46354  2.40513  3.72494  3.29354  2.67741  2.69355  4.24690  2.90347  2.73739  3.18146  2.89801  2.37887  2.77519  2.98518  4.58477  3.61503
          0.01497  5.55781  4.50961  0.61958  0.77255  0.99848  0.45956
     87   2.06230  5.20807  2.96202  2.38927  4.50096  3.02460  3.62707  3.47584  2.44808  2.76471  3.98756  3.05695  3.45153  2.78650  2.89187  2.29571  2.56622  2.92680  6.05951  4.65709    385 a - - -
          2.68618  4.42225  2.77519  2.73123  3.46354  2.40513  3.72494  3.29354  2.67741  2.69355  4.24690  2.90347  2.73739  3.18146  2.89801  2.37887  2.77519  2.98518  4.58477  3.61503
          0.02423  5.54864  3.90963  0.61958  0.77255  1.02505  0.44438
     88   2.22846  5.63826  2.69905  2.15180  4.63603  2.78648  4.09140  4.25391  2.21418  3.22821  3.90249  2.93488  3.04298  2.64025  2.91396  2.50441  2.56974  3.35074  5.36973  4.66124    386 e - - -
          2.68618  4.42225  2.77519  2.73123  3.46354  2.40513  3.72494  3.29354  2.67741  2.69355  4.24690  2.90347  2.73739  3.18146  2.89801  2.37887  2.77519  2.98518  4.58477  3.61503
          0.02153  5.53031  4.05487  0.61958  0.77255  0.90027  0.52165
     89   2.10154  5.63908  3.05790  2.24500  4.58487  2.61828  4.09742  3.94740  2.18569  3.24751  3.74815  2.99114  3.05224  2.72349  2.67859  2.53915  2.68462  3.45462  6.07348  4.23324    387 a - - -
          2.68521  4.42318  2.77558  2.73188  3.46410  2.40423  3.72524  3.29394  2.67788  2.69327  4.24595  2.90357  2.73679  3.18200  2.89867  2.37867  2.77542  2.98516  4.58568  3.61501
          0.59839  1.24832  1.81205  1.58687  0.22887  0.64984  0.73841
     90   2.04499  5.58336  2.72593  2.33802  4.66493  2.55323  3.96400  3.71332  2.28341  3.50271  4.21768  3.01631  3.36826  2.94027  2.74821  2.33063  2.54901  3.23605  6.01778  4.60857    443 a - - -
          2.68444  4.42405  2.77577  2.73141  3.46463  2.40457  3.72594  3.29351  2.67618  2.69414  4.24605  2.90400  2.73815  3.18225  2.89745  2.37825  2.77490  2.98580  4.58656  3.61669
          1.24383  0.51047  2.19367  1.52996  0.24404  1.02286  0.44561
     91   2.26446  5.54384  3.08645  2.42747  4.55452  3.00770  4.00768  4.01062  1.85384  3.21341  4.14089  3.14068  3.25600  2.80122  2.17125  2.37343  3.04262  3.24464  5.97940  4.57135    487 k - - -
          2.68590  4.42239  2.77533  2.73124  3.46348  2.40503  3.72508  3.29326  2.67747  2.69335  4.24703  2.90351  2.73751  3.18160  2.89809  2.37887  2.77526  2.98523  4.58491  3.61517
          0.15827  2.23971  3.22170  0.78989  0.60495  0.53587  0.87986
     92   2.30637  5.63863  3.09775  2.55606  4.65274  3.23983  4.01369  4.19832  1.60526  3.85952  4.53000  3.14029  3.83047  2.68376  2.00398  2.38281  2.93761  3.48585  6.07147  4.32165    499 k - - -
          2.68626  4.42238  2.77529  2.73133  3.46338  2.40510  3.72488  3.29329  2.67751  2.69338  4.24702  2.90336  2.73743  3.18146  2.89813  2.37896  2.77516  2.98494  4.58490  3.61509
          0.14415  2.10564  4.38402  0.47776  0.96803  0.48042  0.96370
     93   2.56677  5.68770  3.15063  2.46914  5.03171  2.84938  4.05509  4.12074  1.77896  3.58187  4.34929  3.12599  3.69923  2.86326  1.77879  2.66342  2.92383  2.94740  6.12103  4.41059    503 r - - -
          2.68618  4.42225  2.77519  2.73123  3.46354  2.40513  3.72494  3.29354  2.67741  2.69355  4.24690  2.90347  2.73739  3.18146  2.89801  2.37887  2.77519  2.98518  4.58477  3.61503
          0.00540  5.61914  6.34149  0.61958  0.77255  0.75043  0.63897
     94   2.35066  5.69345  2.80795  2.42777  4.54912  3.31008  3.89870  3.68657  1.97108  3.50048  4.12115  2.94467  3.64866  2.87189  2.11065  2.20737  2.85505  3.32227  6.12649  4.38686    504 k - - -
          2.68618  4.42225  2.77519  2.73123  3.46354  2.40513  3.72494  3.29354  2.67741  2.69355  4.24690  2.90347  2.73739  3.18146  2.89801  2.37887  2.77519  2.98518  4.58477  3.61503
          0.00536  5.62737  6.34971  0.61958  0.77255  0.73382  0.65407
     95   2.52712  5.69928  3.25148  2.31539  5.04517  3.41995  3.82272  4.30148  1.67262  3.69888  4.42634  2.95896  3.97317  2.74764  1.65414  2.66779  2.94085  3.86582  6.13147  4.72005    505 r - - -
          2.68603  4.42236  2.77523  2.73130  3.46318  2.40506  3.72506  3.29346  2.67749  2.69351  4.24646  2.90358  2.73743  3.18158  2.89808  2.37895  2.77527  2.98518  4.58488  3.61467
          0.15605  2.46042  2.82872  0.58756  0.81121  0.64154  0.74757
     96   2.50377  5.65518  3.08652  2.38226  4.37827  3.10415  3.69066  3.62429  2.31708  2.85431  4.00198  3.30258  2.32507  2.53566  2.58055  2.36868  2.86867  3.26659  6.09235  4.34494    509 k - - -
          2.68626  4.42242  2.77531  2.73126  3.46371  2.40512  3.72503  3.29362  2.67743  2.69333  4.24666  2.90350  2.73747  3.18148  2.89771  2.37890  2.77536  2.98482  4.58494  3.61508
          0.11466  2.80756  3.03702  1.23242  0.34473  0.57253  0.83033
     97   2.42816  5.34016  2.51702  2.38918  4.20397  3.45815  3.03122  3.36521  2.48620  3.18256  3.58754  2.79604  3.33535  2.90159  3.08548  2.31840  2.38303  3.03514  6.08912  4.22263    528 s - - -
          2.68617  4.42232  2.77521  2.73130  3.46353  2.40501  3.72491  3.29349  2.67744  2.69357  4.24654  2.90349  2.73746  3.18141  2.89798  2.37888  2.77522  2.98525  4.58484  3.61498
          0.03122  3.69390  5.13905  1.13278  0.38881  0.65796  0.72961
     98   2.40051  5.68881  2.56328  2.29627  4.56180  3.08327  3.70449  3.89403  2.35729  3.27975  4.09123  2.99518  3.67253  2.87350  1.84290  2.53378  2.78362  3.52536  5.40134  4.37597    547 r - - -
          2.68618  4.42225  2.77520  2.73123  3.46354  2.40513  3.72495  3.29354  2.67741  2.69355  4.24690  2.90347  2.73737  3.18147  2.89801  2.37887  2.77517  2.98519  4.58477  3.61503
          0.01202  4.80962  5.57271  0.53128  0.88637  0.74961  0.63970
     99   2.43543  5.27971  2.99360  2.55042  4.81304  3.11144  3.61944  4.08850  2.21099  3.39519  4.02068  2.96160  2.08595  2.88095  2.84368  2.17743  2.68275  3.35924  6.12214  4.34123    549 p - - -
          2.68618  4.42226  2.77520  2.73124  3.46349  2.40510  3.72495  3.29355  2.67741  2.69355  4.24690  2.90347  2.73740  3.18147  2.89801  2.37887  2.77520  2.98519  4.58477  3.61494
          0.03254  4.37945  3.93839  0.46663  0.98647  0.49582  0.93924
    100   2.50154  5.68557  2.79284  2.16731  4.71079  2.70731  3.09631  4.06114  2.50777  3.75599  4.01333  2.21079  3.50355  2.76139  3.14097  2.26543  2.59204  3.22094  6.10724  4.51803    551 e - - -
          2.68618  4.42225  2.77520  2.73123  3.46354  2.40510  3.72495  3.29354  2.67741  2.69355  4.24690  2.90347  2.73740  3.18146  2.89801  2.37887  2.77520  2.98518  4.58477  3.61503
          0.01153  5.03273  5.30965  0.55688  0.85096  0.50277  0.92849
    101   2.41772  4.31648  4.47443  3.32744  3.24283  4.03340  3.69698  2.83787  3.58700  2.28399  3.08032  4.33588  3.72574  3.59927  3.84836  3.11028  3.19969  1.06822  5.38068  4.18653    553 v - - -
          2.68622  4.42229  2.77506  2.73127  3.46358  2.40514  3.72499  3.29352  2.67741  2.69349  4.24677  2.90351  2.73731  3.18150  2.89800  2.37888  2.77520  2.98522  4.58481  3.61507
          0.03134  3.60363  5.61891  0.72169  0.66539  0.51736  0.90657
    102   2.20936  5.58315  3.43210  2.84894  4.43438  3.67762  3.76283  4.10508  2.89921  3.16236  4.47170  3.08990  2.08157  3.19912  3.29205  1.51894  2.33755  3.42969  6.05079  4.41513    562 s - - -
          2.68618  4.42225  2.77519  2.73123  3.46354  2.40513  3.72494  3.29354  2.67741  2.69355  4.24690  2.90347  2.73739  3.18146  2.89801  2.37887  2.77519  2.98518  4.58477  3.61503
          0.00729  5.67426  5.56521  0.61958  0.77255  0.56145  0.84486
    103   3.89550  4.83172  5.64389  5.14203  2.25864  4.66609  4.75224  3.66765  4.93812  3.28913  4.24983  5.01014  5.37328  4.08590  4.94564  4.22686  4.20022  3.60397  0.50264  2.83785    563 W - - -
          2.68618  4.42225  2.77519  2.73123  3.46354  2.40513  3.72494  3.29354  2.67741  2.69355  4.24690  2.90347  2.73739  3.18146  2.89801  2.37887  2.77519  2.98518  4.58477  3.61503
          0.00514  5.66963  6.39197  0.61958  0.77255  0.57248  0.83040
    104   3.30731  4.69588  5.17887  4.32464  3.22738  4.19781  3.55769  2.87189  4.15510  0.63974  2.53460  4.59769  4.82984  4.52030  4.15863  3.77418  3.53926  2.94117  5.31234  3.96951    564 L - - -
          2.68618  4.42225  2.77519  2.73123  3.46354  2.40513  3.72494  3.29354  2.67741  2.69355  4.24690  2.90347  2.73739  3.18146  2.89801  2.37887  2.77519  2.98518  4.58477  3.61503
          0.00514  5.66963  6.39197  0.61958  0.77255  0.57248  0.83040
    105   3.18552  4.96454  3.84589  3.28348  4.36380  3.98033  3.71756  3.33604  2.45514  2.73745  2.44794  3.56838  4.36774  3.14926  1.12544  3.36487  3.34055  2.69868  5.73524  4.15560    565 r - - -
          2.68618  4.42225  2.77519  2.73123  3.46354  2.40513  3.72494  3.29354  2.67741  2.69355  4.24690  2.90347  2.73739  3.18146  2.89801  2.37887  2.77519  2.98518  4.58477  3.61503
          0.00515  5.66792  6.39027  0.61958  0.77255  0.57248  0.83040
    106   2.78235  5.03661  3.48741  2.83831  5.08077  4.00480  3.62439  4.56182  1.17203  4.03560  4.65417  2.79871  4.10701  2.92127  1.62622  2.91283  3.40606  4.12559  6.16097  4.56763    566 k - - -
          2.68584  4.42241  2.77536  2.73140  3.46283  2.40503  3.72497  3.29370  2.67757  2.69311  4.24706  2.90360  2.73753  3.18088  2.89817  2.37903  2.77536  2.98532  4.58493  3.61519
          0.05717  3.08449  4.62356  1.36719  0.29413  0.57248  0.83040
    107   3.00174  5.38177  3.65385  3.09651  4.28203  3.59618  3.78621  4.02451  3.08729  3.64068  3.88353  3.47494  2.49099  3.20282  3.42036  2.58429  0.92026  3.63871  5.89795  4.57273    573 t - - -
          2.68618  4.42225  2.77519  2.73123  3.46354  2.40513  3.72494  3.29354  2.67741  2.69355  4.24690  2.90347  2.73739  3.18146  2.89801  2.37887  2.77519  2.98518  4.58477  3.61503
          0.00519  5.65975  6.38209  0.61958  0.77255  0.61270  0.78064
    108   2.94724  5.70758  3.07589  1.53028  4.40349  3.87090  3.99108  4.06249  2.50375  3.74937  4.41831  3.37658  3.52834  1.92803  3.18408  2.66322  2.07037  3.36265  6.14180  4.38839    574 e - - -
          2.68618  4.42225  2.77519  2.73123  3.46354  2.40513  3.72494  3.29354  2.67741  2.69355  4.24690  2.90347  2.73739  3.18146  2.89801  2.37887  2.77519  2.98518  4.58477  3.61503
          0.00519  5.65975  6.38209  0.61958  0.77255  0.50648  0.92284
    109   3.25880  4.71927  5.23137  4.18373  3.05624  4.49633  4.51054  2.71458  4.42297  2.21546  3.73708  4.63145  4.23631  4.56136  4.45123  3.80571  3.56938  2.82712  4.79562  0.71844    575 y - - -
          2.68619  4.42226  2.77520  2.73124  3.46355  2.40514  3.72495  3.29355  2.67742  2.69356  4.24645  2.90342  2.73740  3.18147  2.89802  2.37888  2.77520  2.98519  4.58478  3.61504
          0.01729  4.16907  6.39465  0.42367  1.06317  0.55005  0.86019
    110   3.17940  4.67861  3.87125  4.41411  3.52581  4.06367  4.79556  1.22886  4.40621  1.68393  2.09898  4.61447  4.39664  4.54419  4.42705  3.47536  3.11534  2.42087  5.29995  3.37335    578 i - - -
          2.68618  4.42225  2.77519  2.73123  3.46354  2.40513  3.72494  3.29354  2.67741  2.69355  4.24690  2.90347  2.73739  3.18146  2.89801  2.37887  2.77519  2.98518  4.58477  3.61503
          0.00511  5.67398  6.39633  0.61958  0.77255  0.55005  0.86019
    111   2.30725  5.32889  2.89581  2.63033  4.27203  2.45239  3.94314  4.11161  2.93886  3.94129  4.36186  3.27542  4.39320  3.11744  3.42600  1.26800  2.29790  3.70248  6.10055  4.45012    579 s - - -
          2.68619  4.42226  2.77520  2.73124  3.46355  2.40509  3.72495  3.29355  2.67741  2.69356  4.24690  2.90347  2.73740  3.18147  2.89801  2.37884  2.77520  2.98515  4.58478  3.61504
          0.02256  4.22712  4.86532  0.43327  1.04523  0.55005  0.86019
    112   2.43411  5.68923  3.11309  2.80662  4.52150  3.11611  3.68880  4.32018  2.79227  3.91976  4.06869  1.48869  2.99706  3.24800  3.24740  2.03601  2.53110  3.63046  6.12950  3.90160    581 n - - -
          2.68618  4.42225  2.77519  2.73123  3.46354  2.40513  3.72494  3.29354  2.67741  2.69355  4.24690  2.90347  2.73739  3.18146  2.89801  2.37887  2.77519  2.98518  4.58477  3.61503
          0.00515  5.66792  6.39027  0.61958  0.77255  0.58091  0.81959
    113   2.83226  5.71373  1.50223  1.71685  4.69956  3.38482  3.85680  3.94931  2.64442  3.32053  4.07444  2.52722  3.79894  3.22800  3.27175  2.69146  3.15933  3.65255  6.14758  4.62167    582 d - - -
          2.68618  4.42225  2.77519  2.73123  3.46354  2.40513  3.72494  3.29354  2.67741  2.69355  4.24690  2.90347  2.73739  3.18146  2.89801  2.37887  2.77519  2.98518  4.58477  3.61503
          0.00767  5.66792  5.47617  0.61958  0.77255  0.58091  0.81959
    114   2.65858  5.02926  2.53736  2.63498  3.46543  3.37188  3.95705  3.16659  3.13641  2.04541  3.79619  3.03322  3.49841  2.98986  3.41527  2.52802  2.81994  2.44922  4.75601  2.90797    583 l - - -
          2.68618  4.42225  2.77517  2.73118  3.46354  2.40513  3.72495  3.29354  2.67741  2.69355  4.24690  2.90347  2.73740  3.18147  2.89801  2.37887  2.77520  2.98519  4.58477  3.61503
          0.03651  4.62252  3.64879  0.49808  0.93572  0.59337  0.80399
    115   2.86722  5.62621  2.77652  2.65506  3.10657  2.96904  3.64962  4.04327  2.35900  2.68522  3.77476  2.77200  3.78481  3.08908  2.74102  2.42321  2.52578  3.34646  5.07957  2.57284    585 k - - -
          2.68618  4.42225  2.77519  2.73123  3.46354  2.40513  3.72494  3.29354  2.67741  2.69355  4.24690  2.90347  2.73739  3.18146  2.89801  2.37887  2.77519  2.98518  4.58477  3.61503
          0.00979  5.64077  5.08391  0.61958  0.77255  0.70661  0.67987
    116   2.49940  5.70048  2.27061  2.20455  4.59023  3.09909  3.94914  4.31056  2.37458  3.36316  4.29195  3.18407  3.33269  2.62829  2.31698  2.52213  2.48511  3.56501  6.13301  3.51598    586 e - - -
          2.68618  4.42225  2.77519  2.73123  3.46354  2.40513  3.72494  3.29354  2.67741  2.69355  4.24690  2.90347  2.73739  3.18146  2.89801  2.37887  2.77519  2.98518  4.58477  3.61503
          0.00902  5.63629  5.21845  0.61958  0.77255  0.72561  0.66170
    117   2.33523  5.66078  3.29687  2.19242  3.40566  3.21977  3.41062  3.94734  2.29300  3.36343  3.60947  3.19326  2.94196  2.98802  2.77537  2.30472  2.59040  3.24357  6.10295  3.20860    587 e - - -
          2.68618  4.42225  2.77519  2.73123  3.46354  2.40513  3.72494  3.29354  2.67741  2.69355  4.24690  2.90347  2.73739  3.18146  2.89801  2.37887  2.77519  2.98518  4.58477  3.61503
          0.02077  5.63136  4.07638  0.61958  0.77255  0.70953  0.67703
    118   2.43078  5.63244  3.14041  2.82395  4.10434  2.37407  3.45926  3.61605  2.53525  3.58753  4.21022  3.06044  3.66525  2.66592  2.36985  2.61591  2.41368  2.38508  6.08016  3.74352    588 r - - -
          2.68618  4.42225  2.77519  2.73123  3.46354  2.40513  3.72494  3.29354  2.67741  2.69355  4.24690  2.90347  2.73739  3.18146  2.89801  2.37887  2.77519  2.98518  4.58477  3.61503
          0.01612  5.61977  4.39257  0.61958  0.77255  0.61752  0.77497
    119   2.55214  5.65012  3.34519  2.79932  4.16871  2.94849  2.43545  3.82146  2.07668  3.10559  3.94678  2.76117  3.28159  2.47654  2.50297  2.71634  2.83726  3.18272  6.07887  3.88587    589 k - - -
          2.68623  4.42255  2.77540  2.73150  3.46347  2.40501  3.72525  3.29335  2.67759  2.69348  4.24720  2.90349  2.73690  3.18158  2.89831  2.37881  2.77527  2.98496  4.58507  3.61422
          0.36972  1.67774  2.10149  0.75207  0.63751  0.61045  0.78330
    120   2.84048  5.63592  3.00550  2.64765  4.83381  3.37580  3.54244  4.15736  1.49015  3.73485  3.78119  2.87711  3.95502  2.46043  1.99444  2.64277  2.97569  3.71273  6.06849  4.33433    597 k - - -
          2.68618  4.42225  2.77519  2.73123  3.46354  2.40513  3.72494  3.29354  2.67741  2.69355  4.24690  2.90347  2.73739  3.18146  2.89801  2.37887  2.77519  2.98518  4.58477  3.61503
          0.04255  5.52094  3.27926  0.61958  0.77255  0.96749  0.47809
    121   2.35953  5.60275  3.28527  2.61730  2.48083  2.74331  2.83792  4.14422  2.31266  3.45875  4.51410  3.03765  3.17293  2.68889  2.48539  2.43569  2.96891  3.68637  6.04148  3.90461    598 k - - -
          2.68620  4.42233  2.77518  2.73127  3.46362  2.40514  3.72496  3.29346  2.67748  2.69351  4.24697  2.90354  2.73738  3.18148  2.89800  2.37892  2.77491  2.98517  4.58485  3.61500
          0.49052  2.32734  1.23740  0.29905  1.35295  0.75723  0.63293
    122   2.61746  5.48885  2.63589  2.38474  4.83092  2.84352  3.73201  3.71100  2.25749  3.32638  4.09693  2.93289  3.42674  2.49909  2.91826  2.24846  2.29736  3.08525  5.92334  4.51420    604 s - - -
          2.68618  4.42225  2.77519  2.73123  3.46354  2.40513  3.72494  3.29354  2.67741  2.69355  4.24690  2.90347  2.73739  3.18146  2.89801  2.37887  2.77519  2.98518  4.58477  3.61503
          0.01859  5.24679  4.33117  0.61958  0.77255  0.83165  0.57152
    123   2.58606  5.55850  3.02402  2.52722  4.71095  1.89173  3.79780  4.12437  2.06277  3.73586  4.29074  2.97420  4.08378  2.71951  2.84781  2.02746  2.89772  3.26986  5.98498  4.59149    605 g - - -
          2.68616  4.42231  2.77512  2.73089  3.46368  2.40520  3.72508  3.29366  2.67752  2.69335  4.24652  2.90338  2.73751  3.18126  2.89817  2.37902  2.77516  2.98510  4.58497  3.61523
          0.58763  1.56248  1.44928  0.45916  0.99917  0.55603  0.85210
    124   2.28577  5.42044  2.96380  2.69612  4.43329  3.07059  3.59809  3.23826  2.17550  2.30473  3.93155  2.66905  3.81286  2.76925  2.58750  2.80537  2.98604  3.08571  4.54869  3.89255    609 k - - -
          2.68618  4.42225  2.77519  2.73123  3.46354  2.40513  3.72494  3.29354  2.67741  2.69355  4.24690  2.90347  2.73739  3.18146  2.89801  2.37887  2.77519  2.98518  4.58477  3.61503
          0.01586  5.34725  4.51205  0.61958  0.77255  0.56250  0.84347
    125   2.03299  5.19284  3.04512  2.89168  4.28675  3.29853  3.69603  3.18711  2.70710  3.24385  3.50245  2.89914  3.00444  2.99774  2.81753  2.10822  2.37637  2.78602  5.31765  4.37735    610 a - - -
          2.68618  4.42225  2.77519  2.73123  3.46354  2.40513  3.72494  3.29354  2.67741  2.69355  4.24690  2.90347  2.73739  3.18146  2.89801  2.37887  2.77519  2.98518  4.58477  3.61503
          0.00869  5.53677  5.35731  0.61958  0.77255  1.03311  0.43990
    126   2.87221  5.64737  2.73579  0.92211  4.99261  3.41283  3.91691  4.14058  2.49930  3.95270  4.52104  3.16696  3.78888  2.78341  3.09900  2.99384  3.33385  3.88712  6.07985  4.66861    611 e - - -
          2.68618  4.42225  2.77519  2.73123  3.46354  2.40513  3.72494  3.29354  2.67741  2.69355  4.24690  2.90347  2.73739  3.18146  2.89801  2.37887  2.77519  2.98518  4.58477  3.61503
          0.00888  5.53696  5.31852  0.61958  0.77255  1.03404  0.43939
    127   2.58603  5.62384  3.27098  2.49782  4.58767  3.28814  3.69804  3.95711  1.74046  3.69255  4.48294  2.50638  3.47149  2.59871  2.55921  2.22245  2.59175  3.26088  6.04536  4.65909    612 k - - -
          2.68603  4.42232  2.77515  2.73117  3.46360  2.40513  3.72501  3.29353  2.67747  2.69361  4.24675  2.90347  2.73733  3.18141  2.89803  2.37893  2.77521  2.98519  4.58483  3.61510
          0.21887  2.46369  2.19417  0.27198  1.43493  0.71278  0.67389
    128   2.65307  5.61335  2.92558  2.17710  4.50180  3.66423  3.89475  4.30894  1.61192  3.50142  4.21305  3.00615  4.00692  2.12374  2.33762  2.61276  3.12110  3.52814  6.04575  4.51305    615 k - - -
          2.68565  4.42327  2.77580  2.73176  3.46367  2.40494  3.72448  3.29247  2.67773  2.69312  4.24456  2.90399  2.73746  3.18127  2.89824  2.37929  2.77552  2.98426  4.58534  3.61493
          1.43103  0.59331  1.56809  1.02394  0.44500  0.70667  0.67980
    129   2.41914  5.53997  2.91950  2.03539  4.88226  3.21312  3.17390  3.44056  2.45649  3.53982  3.84918  3.00377  2.91264  2.77881  2.48104  2.30445  2.76803  3.41938  5.55360  4.14589    626 e - - -
          2.68618  4.42225  2.77519  2.73123  3.46354  2.40513  3.72494  3.29354  2.67741  2.69355  4.24690  2.90347  2.73739  3.18146  2.89801  2.37887  2.77519  2.98518  4.58477  3.61503
          0.23675  5.35034  1.57957  0.61958  0.77255  1.41839  0.27721
    130   2.24956  4.69533  3.71616  2.94140  3.26900  3.48098  3.71925  2.43788  2.73409  2.30807  3.39565  3.31275  3.93022  3.00824  3.13440  3.07403  2.62086  2.07303  4.94226  3.53781    627 v - - -
          2.68618  4.42225  2.77519  2.73123  3.46354  2.40513  3.72494  3.29354  2.67741  2.69355  4.24690  2.90347  2.73739  3.18146  2.89801  2.37887  2.77519  2.98518  4.58477  3.61503
          0.00886  5.12626  5.84860  0.61958  0.77255  0.73585  0.65219
    131   1.79776  5.40340  3.34880  2.48816  4.01471  3.35489  3.36747  3.92796  2.38608  2.90018  3.39597  3.23106  4.14369  2.46382  2.61121  2.69654  2.90638  2.85293  4.76106  3.82913    628 a - - -
          2.68618  4.42225  2.77519  2.73123  3.46354  2.40513  3.72494  3.29354  2.67741  2.69355  4.24690  2.90347  2.73739  3.18146  2.89801  2.37887  2.77519  2.98518  4.58477  3.61503
          0.03835  5.40088  3.40780  0.61958  0.77255  1.32679  0.30833
    132   2.25614  5.55894  2.97434  2.17680  4.90436  3.66520  3.90507  4.19430  1.62169  3.44158  4.59951  3.09465  3.87588  2.37724  2.39916  2.58817  2.93376  3.73245  5.99141  4.22518    629 k - - -
          2.68618  4.42225  2.77519  2.73123  3.46354  2.40513  3.72494  3.29354  2.67741  2.69355  4.24690  2.90347  2.73739  3.18146  2.89801  2.37887  2.77519  2.98518  4.58477  3.61503
          0.00691  5.37366  6.09601  0.61958  0.77255  1.21959  0.35006
    133   2.25463  5.57394  2.76397  2.07795  4.91938  3.14229  3.81669  3.92906  2.11407  3.59905  3.95690  2.97502  3.56472  2.51534  2.34444  2.44062  2.96069  3.46773  6.00641  4.19505    630 e - - -
          2.68618  4.42225  2.77519  2.73123  3.46354  2.40513  3.72494  3.29354  2.67741  2.69355  4.24690  2.90347  2.73739  3.18146  2.89801  2.37887  2.77519  2.98518  4.58477  3.61503
          0.00671  5.40303  6.12537  0.61958  0.77255  1.29102  0.32157
    134   2.30293  5.22843  3.26651  2.74577  3.75145  3.33373  3.95761  2.96296  2.34675  1.93880  3.24750  3.14853  4.04700  2.88302  2.92085  2.67544  2.69801  2.82559  5.74159  4.19650    631 l - - -
          2.68618  4.42225  2.77519  2.73123  3.46354  2.40513  3.72494  3.29354  2.67741  2.69355  4.24690  2.90347  2.73739  3.18146  2.89801  2.37887  2.77519  2.98518  4.58477  3.61503
          0.00665  5.41192  6.13427  0.61958  0.77255  1.06307  0.42372
    135   2.42091  5.60248  3.07650  1.96959  4.68798  3.32479  3.79033  4.24768  1.86073  3.90808  4.64294  3.12397  3.71057  2.49811  1.90053  2.84139  2.94572  3.46732  6.03470  4.62331    632 k - - -
          2.68607  4.42231  2.77519  2.73121  3.46360  2.40515  3.72500  3.29345  2.67747  2.69343  4.24659  2.90348  2.73739  3.18147  2.89807  2.37890  2.77525  2.98524  4.58483  3.61502
          0.14232  2.71501  2.71128  0.46590  0.98771  0.49142  0.94612
    136   2.34754  5.64991  2.58804  1.44403  4.99571  3.73948  3.66121  4.24121  2.44799  3.48048  4.29701  2.74326  3.97675  2.36411  2.90692  2.71054  3.14096  3.35044  6.08216  4.67077    636 e - - -
          2.68618  4.42225  2.77519  2.73123  3.46354  2.40513  3.72494  3.29354  2.67741  2.69355  4.24690  2.90347  2.73739  3.18146  2.89801  2.37887  2.77519  2.98518  4.58477  3.61503
          0.24782  5.54425  1.53437  0.61958  0.77255  0.66871  0.71820
    137   2.05724  4.64132  2.77859  2.18068  4.17746  3.28744  3.80710  3.68796  2.46329  2.89678  3.75747  3.24104  3.19559  2.57625  2.63176  2.60976  2.71494  3.28724  5.45946  4.24135    637 a - - -
          2.68465  4.42319  2.77494  2.73019  3.46399  2.40453  3.72566  3.29419  2.67782  2.69351  4.24642  2.90407  2.73811  3.18161  2.89760  2.37920  2.77571  2.98524  4.58571  3.61566
          0.51205  1.12464  2.57748  1.54688  0.23941  0.29976  1.35090
    138   2.52055  5.64990  2.65577  1.94194  4.61965  3.17561  3.98541  3.81211  2.44805  2.53645  3.77195  3.09904  3.06074  2.57934  2.74631  2.67636  2.91064  3.08647  5.03387  4.26109    669 e - - -
          2.68618  4.42225  2.77519  2.73123  3.46354  2.40513  3.72494  3.29354  2.67741  2.69355  4.24690  2.90347  2.73739  3.18146  2.89801  2.37887  2.77519  2.98518  4.58477  3.61503
          0.08129  5.57863  2.59968  0.61958  0.77255  0.89710  0.52383
    139   2.26569  5.62484  2.42749  1.86232  4.96825  3.30779  3.81428  3.74192  2.44215  3.13105  3.83640  2.94990  3.72365  2.48844  3.03779  2.55632  2.83578  3.01633  6.05853  4.38346    670 e - - -
          2.68619  4.42226  2.77521  2.73124  3.46355  2.40512  3.72496  3.29349  2.67742  2.69348  4.24691  2.90348  2.73736  3.18147  2.89802  2.37888  2.77521  2.98519  4.58478  3.61504
          0.09990  3.84118  2.60911  0.39528  1.11930  0.54827  0.86263
    140   2.57421  5.61268  3.07627  2.09145  3.97075  2.83643  3.94098  3.35988  2.32649  2.66424  3.54520  2.79224  3.47553  2.58935  2.69249  2.60675  2.81426  3.38723  5.03906  4.29287    672 e - - -
          2.68619  4.42227  2.77517  2.73125  3.46355  2.40513  3.72496  3.29356  2.67742  2.69349  4.24691  2.90348  2.73741  3.18148  2.89802  2.37888  2.77518  2.98514  4.58478  3.61494
          0.02560  3.90513  5.27128  0.52866  0.89012  0.47204  0.97745
    141   2.55678  5.68860  2.65506  1.85514  4.00857  3.41805  3.45573  3.85064  2.37097  2.72158  4.54189  2.87229  3.12316  2.85292  2.81248  2.85158  3.04183  3.12915  6.12354  3.01611    675 e - - -
          2.68618  4.42225  2.77519  2.73123  3.46354  2.40513  3.72494  3.29354  2.67741  2.69355  4.24690  2.90347  2.73739  3.18146  2.89801  2.37887  2.77519  2.98518  4.58477  3.61503
          0.01187  5.63149  4.80184  0.61958  0.77255  0.74149  0.64704
    142   2.84020  5.15329  2.52271  2.40078  4.16309  3.48104  3.48239  3.35479  2.13115  2.48924  3.70740  2.57244  3.51535  2.56574  2.60451  2.65734  3.04320  3.28198  6.11748  4.40189    676 k - - -
          2.68619  4.42226  2.77521  2.73124  3.46355  2.40507  3.72496  3.29355  2.67742  2.69356  4.24677  2.90348  2.73741  3.18148  2.89802  2.37888  2.77511  2.98520  4.58478  3.61504
          0.01557  4.29045  6.34734  0.59962  0.79633  0.59272  0.80480
    143   2.88869  5.70149  1.90984  2.48850  5.04452  3.33850  4.15746  4.20156  2.67812  3.72192  4.33925  2.88720  3.23765  3.06038  3.26150  1.80719  1.95283  3.47767  6.13539  4.40869    679 s - - -
          2.68618  4.42225  2.77519  2.73123  3.46354  2.40513  3.72494  3.29354  2.67741  2.69355  4.24690  2.90347  2.73739  3.18146  2.89801  2.37887  2.77519  2.98518  4.58477  3.61503
          0.00525  5.64708  6.36943  0.61958  0.77255  0.67478  0.71185
    144   2.70197  5.26326  3.41506  2.60657  4.29787  3.99980  3.95530  3.37152  2.46736  2.59687  4.08843  3.19642  2.95939  2.64303  1.60192  2.96429  2.75666  2.74317  6.03652  4.39575    680 r - - -
          2.68618  4.42225  2.77519  2.73123  3.46354  2.40513  3.72494  3.29354  2.67741  2.69355  4.24690  2.90347  2.73739  3.18146  2.89801  2.37887  2.77519  2.98518  4.58477  3.61503
          0.00881  5.64708  5.25094  0.61958  0.77255  0.67478  0.71185
    145   2.67283  5.70494  2.14496  1.28480  4.77649  3.48733  3.75905  4.34157  2.44137  3.39446  4.38786  3.28178  3.92065  2.63717  2.88895  2.89392  3.18999  3.48053  6.13739  4.47342    681 e - - -
          2.68617  4.42227  2.77514  2.73125  3.46356  2.40515  3.72496  3.29356  2.67743  2.69357  4.24692  2.90348  2.73731  3.18148  2.89803  2.37882  2.77521  2.98520  4.58479  3.61505
          0.01965  4.03226  6.36589  0.60098  0.79468  0.58477  0.81472
    146   2.15428  5.71358  2.37934  1.90134  5.05964  2.98821  3.82583  4.33485  2.39429  3.94096  4.75399  3.25607  3.94078  2.40204  2.91590  2.17798  2.70049  3.56788  5.44661  4.40729    684 e - - -
          2.68618  4.42225  2.77519  2.73123  3.46354  2.40513  3.72494  3.29354  2.67741  2.69355  4.24690  2.90347  2.73739  3.18146  2.89801  2.37887  2.77519  2.98518  4.58477  3.61503
          0.00699  5.65624  5.66268  0.61958  0.77255  0.63292  0.75724
    147   2.89787  5.60103  3.08448  2.66307  4.26935  3.87904  3.73481  3.33679  2.33838  2.22015  3.96846  3.48495  4.04390  1.38719  2.64626  2.95420  3.24823  3.45575  4.97349  4.67940    685 q - - -
          2.68620  4.42227  2.77518  2.73121  3.46355  2.40512  3.72496  3.29350  2.67742  2.69353  4.24691  2.90348  2.73741  3.18148  2.89802  2.37886  2.77521  2.98516  4.58457  3.61505
          0.00803  5.06808  6.37681  0.96556  0.47928  0.64121  0.74793
    148   2.41864  4.71062  4.73997  3.34280  3.70333  3.79949  4.43939  1.28597  3.51970  1.89633  3.44047  4.46233  4.77699  4.23860  3.87760  3.26770  3.20034  1.88131  5.32666  3.92626    694 i - - -
          2.68618  4.42225  2.77519  2.73123  3.46354  2.40513  3.72494  3.29354  2.67741  2.69355  4.24690  2.90347  2.73739  3.18146  2.89801  2.37887  2.77519  2.98518  4.58477  3.61503
          0.00522  5.65446  6.37681  0.61958  0.77255  0.61078  0.78291
    149   2.11793  5.68307  2.51787  1.82999  5.04447  3.56090  3.76372  4.27224  2.15858  3.67887  4.48502  3.04523  3.79592  2.43496  2.31786  2.69733  3.01086  3.64985  6.09824  4.58180    695 e - - -
          2.68618  4.42225  2.77519  2.73123  3.46354  2.40513  3.72494  3.29354  2.67741  2.69355  4.24690  2.90347  2.73739  3.18146  2.89801  2.37887  2.77519  2.98518  4.58477  3.61503
          0.00520  5.65796  6.38030  0.61958  0.77255  0.62481  0.76650
    150   1.51255  5.68245  2.98960  2.44946  4.29944  3.74575  3.91846  3.64727  2.32294  2.81617  4.15942  2.98428  4.17193  2.91662  2.45054  2.53301  2.96767  3.43313  5.37530  4.71997    696 a - - -
          2.68618  4.42225  2.77519  2.73123  3.46354  2.40513  3.72494  3.29354  2.67741  2.69355  4.24690  2.90347  2.73739  3.18146  2.89801  2.37887  2.77519  2.98518  4.58477  3.61503
          0.00520  5.65796  6.38030  0.61958  0.77255  0.62481  0.76650
    151   2.85215  5.32032  6.16373  5.66010  4.70447  5.56375  6.18280  0.49844  5.55597  2.78274  4.51119  5.74289  4.62663  5.77594  5.66495  4.95694  4.13442  1.69245  6.59325  5.37962    697 I - - -
          2.68618  4.42225  2.77519  2.73123  3.46354  2.40513  3.72494  3.29354  2.67741  2.69355  4.24690  2.90347  2.73739  3.18146  2.89801  2.37887  2.77519  2.98518  4.58477  3.61503
          0.00520  5.65796  6.38030  0.61958  0.77255  0.62481  0.76650
    152   2.94630  5.71270  2.66166  0.92124  5.05676  3.97722  4.16507  4.37869  2.54784  3.42325  4.75371  2.96271  4.37119  2.79429  3.21620  2.87482  3.31093  3.37424  6.14589  4.73540    698 e - - -
          2.68615  4.42230  2.77513  2.73128  3.46359  2.40514  3.72492  3.29341  2.67746  2.69357  4.24695  2.90340  2.73745  3.18151  2.89806  2.37892  2.77525  2.98496  4.58482  3.61484
          0.02877  3.77386  5.22251  0.97068  0.47614  0.62481  0.76650
    153   2.00811  5.71357  2.69846  1.91415  5.05994  3.65509  3.95195  4.41094  1.73091  3.92368  4.75391  2.68404  4.36661  2.57556  2.46338  2.66036  3.24382  4.10491  6.14545  4.73373    707 k - - -
          2.68618  4.42225  2.77519  2.73123  3.46354  2.40513  3.72494  3.29354  2.67741  2.69355  4.24690  2.90347  2.73739  3.18146  2.89801  2.37887  2.77519  2.98518  4.58477  3.61503
          0.00522  5.65425  6.37660  0.61958  0.77255  0.64218  0.74685
    154   3.00225  5.60747  3.43631  2.71397  4.91464  3.37494  4.21053  4.17523  2.84799  3.90176  4.51389  3.50129  4.40559  3.07088  3.45087  1.28436  1.35236  3.91332  6.07829  4.69775    708 s - - -
          2.68618  4.42225  2.77519  2.73123  3.46354  2.40513  3.72494  3.29354  2.67741  2.69355  4.24690  2.90347  2.73739  3.18146  2.89801  2.37887  2.77519  2.98518  4.58477  3.61503
          0.00778  5.65425  5.46251  0.61958  0.77255  0.64218  0.74685
    155   5.65987  6.60225  6.35640  6.35028  0.14140  6.05796  4.77995  5.22934  4.92780  4.32053  5.74035  5.65063  6.35678  5.83314  5.92614  5.53044  5.88330  5.22059  4.85523  2.93931    709 F - - -
          2.68618  4.42226  2.77520  2.73124  3.46354  2.40509  3.72495  3.29355  2.67741  2.69355  4.24690  2.90347  2.73740  3.18147  2.89801  2.37887  2.77520  2.98512  4.58477  3.61504
          0.01426  4.38544  6.37405  0.46319  0.99229  0.63834  0.75113
    156   2.26831  5.70832  2.28466  1.37047  5.05330  3.97170  4.02322  4.24598  2.30413  3.70722  4.24770  3.09266  4.36516  2.80402  2.78956  3.00619  2.84559  3.25462  6.14105  4.35623    711 e - - -
          2.68619  4.42231  2.77526  2.73120  3.46347  2.40519  3.72501  3.29351  2.67744  2.69355  4.24696  2.90341  2.73742  3.18153  2.89793  2.37891  2.77499  2.98517  4.58483  3.61502
          0.04319  3.63827  4.13657  1.01427  0.45046  0.61350  0.77969
    157   1.50897  4.69021  2.26246  2.37556  4.17992  3.82213  3.58525  3.68341  2.39978  3.14761  4.14258  3.22078  3.92789  2.94224  3.12831  2.63398  3.13783  2.98815  6.10277  4.70342    719 a - - -
          2.68618  4.42225  2.77519  2.73123  3.46354  2.40513  3.72494  3.29354  2.67741  2.69355  4.24690  2.90347  2.73739  3.18146  2.89801  2.37887  2.77519  2.98518  4.58477  3.61503
          0.00918  5.64068  5.18694  0.61958  0.77255  0.69318  0.69311
    158   0.95899  3.57492  4.43154  3.97468  3.77036  4.22461  4.16524  2.76505  3.78907  2.88392  3.44812  4.13328  3.52939  4.18465  4.15672  2.74530  3.03537  2.09857  5.34034  4.16303    720 a - - -
          2.68611  4.42239  2.77471  2.73141  3.46342  2.40495  3.72496  3.29363  2.67755  2.69365  4.24691  2.90310  2.73748  3.18162  2.89822  2.37891  2.77532  2.98518  4.58474  3.61522
          0.10199  2.44645  4.56986  1.20464  0.35639  0.56280  0.84307
    159   2.40795  5.33771  3.06755  2.55167  5.03773  3.62515  3.89492  4.53116  1.40850  3.93625  4.41449  2.58619  3.89491  2.34326  2.39522  2.53786  3.02387  4.09302  6.09155  4.51789    751 k - - -
          2.68618  4.42225  2.77519  2.73123  3.46354  2.40513  3.72494  3.29354  2.67741  2.69355  4.24690  2.90347  2.73739  3.18146  2.89801  2.37887  2.77519  2.98518  4.58477  3.61503
          0.00737  5.64641  5.56895  0.61958  0.77255  0.66785  0.71910
    160   2.39900  5.34165  2.91309  2.05550  4.63201  3.43598  3.43937  4.13243  1.91988  3.00704  4.36980  2.90997  4.27708  2.45979  2.39310  2.57625  2.74422  3.62887  6.08930  4.71464    752 k - - -
          2.68605  4.42228  2.77514  2.73119  3.46352  2.40516  3.72498  3.29353  2.67744  2.69351  4.24693  2.90347  2.73743  3.18149  2.89804  2.37890  2.77519  2.98521  4.58480  3.61506
          0.11249  3.88621  2.45495  0.75059  0.63883  0.65902  0.72848
    161   2.30308  5.25136  2.96604  2.36834  4.37129  3.81909  3.72446  3.31632  2.57198  2.54579  3.97216  3.33693  2.24230  2.93354  2.67390  2.77735  2.42151  3.06020  5.96227  4.09541    757 p - - -
          2.68624  4.42209  2.77510  2.73129  3.46354  2.40520  3.72492  3.29294  2.67746  2.69345  4.24704  2.90348  2.73751  3.18151  2.89810  2.37896  2.77531  2.98485  4.58491  3.61507
          0.18187  1.84164  4.86189  0.32428  1.28390  0.42062  1.06897
    162   2.99380  4.79754  2.97347  2.79026  3.37341  3.82385  4.00723  3.43984  2.91524  2.55365  4.12361  3.27567  1.15691  3.31970  3.33310  2.87889  3.02519  3.55855  5.02210  4.54058    764 p - - -
          2.68601  4.42243  2.77529  2.73123  3.46348  2.40540  3.72536  3.29314  2.67775  2.69198  4.24675  2.90350  2.73786  3.18134  2.89826  2.37880  2.77540  2.98535  4.58486  3.61549
          0.28877  1.46155  3.96677  1.15774  0.37716  0.59387  0.80338
    163   2.96172  5.55336  3.45905  2.76692  4.85127  3.99251  3.94637  3.85885  1.75630  3.77389  4.25593  3.39790  4.25840  2.88848  2.40718  2.93919  2.76408  1.37706  6.01154  4.65268    781 v - - -
          2.68619  4.42226  2.77521  2.73121  3.46346  2.40514  3.72475  3.29355  2.67739  2.69356  4.24691  2.90348  2.73741  3.18148  2.89802  2.37886  2.77521  2.98520  4.58478  3.61504
          0.01691  4.19704  6.35935  0.55923  0.84781  0.56050  0.84612
    164   3.52773  4.74191  4.16808  3.68773  4.88568  4.46860  0.42596  4.37239  2.99230  3.84817  4.86014  3.78561  4.65779  3.73442  3.46545  3.82778  3.97238  4.09253  6.14165  4.54565    784 H - - -
          2.68611  4.42228  2.77507  2.73126  3.46345  2.40516  3.72498  3.29357  2.67744  2.69358  4.24693  2.90350  2.73728  3.18141  2.89804  2.37890  2.77523  2.98521  4.58480  3.61506
          0.04225  3.56568  4.33580  0.56042  0.84622  0.53019  0.88793
    165   2.69473  4.97079  3.45061  2.98149  4.62494  3.94871  3.89088  4.08871  2.77180  3.55696  4.54562  3.54486  0.87684  2.78869  3.37257  2.98927  3.40650  3.65119  5.96946  3.80180    787 p - - -
          2.68618  4.42225  2.77519  2.73123  3.46354  2.40513  3.72494  3.29354  2.67741  2.69355  4.24690  2.90347  2.73739  3.18146  2.89801  2.37887  2.77519  2.98518  4.58477  3.61503
          0.02306  5.65542  3.94789  0.61958  0.77255  0.57865  0.82247
    166   3.01628  5.65095  3.01712  2.85559  4.24258  3.80140  3.73610  4.47752  2.34453  3.33092  4.35818  2.94297  4.02252  3.12254  2.50460  2.11541  1.33214  3.48386  6.07807  4.52633    788 t - - -
          2.68616  4.42231  2.77525  2.73129  3.46359  2.40512  3.72500  3.29359  2.67738  2.69357  4.24695  2.90350  2.73727  3.18152  2.89782  2.37883  2.77525  2.98517  4.58482  3.61509
          0.05032  3.05011  6.36564  0.53740  0.87771  0.54573  0.86611
    167   3.21161  5.72084  2.52463  2.90338  5.06686  3.71248  3.89470  4.55196  1.24759  3.85000  4.50881  1.58738  4.09785  3.08447  2.76476  3.09036  3.38283  3.89681  6.15193  4.74256    791 k - - -
          2.68612  4.42226  2.77521  2.73124  3.46355  2.40508  3.72496  3.29355  2.67742  2.69356  4.24691  2.90348  2.73741  3.18141  2.89802  2.37888  2.77521  2.98519  4.58478  3.61504
          0.03316  4.36106  3.91957  0.58826  0.81034  0.58795  0.81073
    168   3.08755  5.39847  3.52699  3.03175  5.13163  4.08429  4.24573  4.59195  1.83934  4.07044  4.82825  3.38213  0.99215  3.09989  2.61091  2.75463  3.55217  4.17460  6.19347  4.82200    794 p - - -
          2.68618  4.42225  2.77520  2.73123  3.46354  2.40513  3.72495  3.29354  2.67739  2.69355  4.24690  2.90347  2.73740  3.18147  2.89801  2.37887  2.77516  2.98519  4.58477  3.61503
          0.03347  4.76216  3.71460  0.52154  0.90043  0.58222  0.81794
    169   2.76002  5.70008  2.46813  2.51233  5.04599  2.27795  2.32318  4.53257  2.49034  3.80120  4.74053  2.07238  4.35431  3.08449  3.12649  2.11173  2.85849  4.09117  5.63675  4.72077    796 n - - -
          2.68618  4.42225  2.77517  2.73124  3.46354  2.40513  3.72495  3.29354  2.67741  2.69355  4.24690  2.90347  2.73740  3.18147  2.89801  2.37887  2.77515  2.98519  4.58477  3.61503
          0.01428  4.59168  5.51076  0.49836  0.93529  0.62943  0.76120
    170   3.00827  4.67632  5.19145  4.32931  3.76818  4.45710  4.78808  2.76863  3.89501  0.75301  2.94208  4.59750  4.82027  4.52366  4.00294  3.67311  3.35430  1.93794  5.30077  4.12378    798 l - - -
          2.68618  4.42225  2.77519  2.73123  3.46354  2.40513  3.72494  3.29354  2.67741  2.69355  4.24690  2.90347  2.73739  3.18146  2.89801  2.37887  2.77519  2.98518  4.58477  3.61503
          0.00528  5.64224  6.36458  0.61958  0.77255  0.65774  0.72985
    171   3.17297  5.67955  3.46199  2.45277  4.51228  3.97852  3.23657  4.33630  1.37703  3.97904  4.72361  3.45102  4.37145  2.83185  2.53987  3.08539  1.68853  3.12928  6.11878  4.09113    799 k - - -
          2.68618  4.42225  2.77519  2.73123  3.46354  2.40513  3.72494  3.29354  2.67741  2.69355  4.24690  2.90347  2.73739  3.18146  2.89801  2.37887  2.77519  2.98518  4.58477  3.61503
          0.00526  5.64556  6.36791  0.61958  0.77255  0.67164  0.71513
    172   1.41570  4.02462  5.01582  4.43446  3.92845  4.32405  4.84394  2.95908  4.28585  2.93322  3.52099  4.54354  1.19873  4.47658  4.40656  3.74955  3.39627  2.11517  5.45554  4.27112    800 p - - -
          2.68618  4.42225  2.77519  2.73123  3.46354  2.40513  3.72494  3.29354  2.67741  2.69355  4.24690  2.90347  2.73739  3.18146  2.89801  2.37887  2.77519  2.98518  4.58477  3.61503
          0.00728  5.64556  5.59363  0.61958  0.77255  0.67164  0.71513
    173   2.82892  5.18574  3.49531  2.44136  4.36598  4.11877  4.34211  3.26962  2.35920  2.87252  3.93859  3.72761  4.50429  3.40883  3.39007  3.33832  2.87036  1.02602  5.73197  4.45005    801 v - - -
          2.68618  4.42225  2.77519  2.73123  3.46354  2.40513  3.72494  3.29354  2.67741  2.69355  4.24690  2.90347  2.73739  3.18146  2.89801  2.37887  2.77519  2.98518  4.58477  3.61503
          0.00527  5.64356  6.36590  0.61958  0.77255  0.66317  0.72405
    174   2.60338  5.70329  2.95192  1.28129  4.62178  3.87138  4.01384  4.41356  2.21496  3.78645  4.38608  3.21552  4.36221  2.87889  2.61259  2.20747  3.31544  3.73448  3.74043  4.48763    802 e - - -
          2.68618  4.42225  2.77519  2.73123  3.46354  2.40513  3.72494  3.29354  2.67741  2.69355  4.24690  2.90347  2.73739  3.18146  2.89801  2.37887  2.77519  2.98518  4.58477  3.61503
          0.00526  5.64556  6.36791  0.61958  0.77255  0.67164  0.71513
    175   3.06115  3.92897  4.28811  3.31395  3.81867  4.39442  4.70590  1.76303  3.98604  2.80955  3.57665  4.30250  4.76234  4.00728  4.26511  2.53167  2.97504  1.03219  5.33363  4.14664    803 v - - -
          2.68618  4.42225  2.77519  2.73123  3.46354  2.40513  3.72494  3.29354  2.67741  2.69355  4.24690  2.90347  2.73739  3.18146  2.89801  2.37887  2.77519  2.98518  4.58477  3.61503
          0.00526  5.64556  6.36791  0.61958  0.77255  0.61172  0.78179
    176   3.11900  4.48407  5.24033  4.62552  2.98871  4.45298  4.78612  2.62477  4.24749  1.14415  2.54921  4.61283  4.81676  3.73217  3.49301  3.39660  2.92791  2.50105  2.73055  2.67172    804 l - - -
          2.68618  4.42225  2.77519  2.73123  3.46354  2.40513  3.72494  3.29354  2.67741  2.69355  4.24690  2.90347  2.73739  3.18146  2.89801  2.37887  2.77519  2.98518  4.58477  3.61503
          0.00523  5.65260  6.37495  0.61958  0.77255  0.63958  0.74974
    177   3.22609  5.76805  2.40115  2.43268  4.85134  4.01192  3.85353  4.58291  2.98164  4.06810  4.81454  3.22638  0.92857  3.05460  3.47873  2.72990  3.42350  4.04076  6.20597  4.18410    805 p - - -
          2.68618  4.42225  2.77519  2.73123  3.46354  2.40513  3.72494  3.29354  2.67741  2.69355  4.24690  2.90347  2.73739  3.18146  2.89801  2.37887  2.77519  2.98518  4.58477  3.61503
          0.00523  5.65260  6.37495  0.61958  0.77255  0.63958  0.74974
    178   4.07755  5.31867  6.08595  5.55482  2.93662  5.45317  5.88255  1.50219  5.41330  1.41664  4.14953  5.61757  5.69142  5.51293  5.44339  4.83122  4.31371  0.96351  6.18812  5.08950    806 v - - -
          2.68618  4.42225  2.77519  2.73123  3.46354  2.40513  3.72494  3.29354  2.67741  2.69355  4.24690  2.90347  2.73739  3.18146  2.89801  2.37887  2.77519  2.98518  4.58477  3.61503
          0.00523  5.65260  6.37495  0.61958  0.77255  0.63958  0.74974
    179   3.26093  4.70700  5.29878  4.33590  1.61239  4.50820  4.84041  2.92297  4.22951  1.04674  3.27621  4.67047  4.86625  4.59627  4.47707  3.82056  3.51524  2.09399  5.32433  3.20003    807 l - - -
          2.68618  4.42225  2.77519  2.73123  3.46354  2.40513  3.72494  3.29354  2.67741  2.69355  4.24690  2.90347  2.73739  3.18146  2.89801  2.37887  2.77519  2.98518  4.58477  3.61503
          0.00523  5.65260  6.37495  0.61958  0.77255  0.63958  0.74974
    180   5.04498  6.64180  6.06914  6.09750  6.49368  5.32767  6.86138  6.51222  6.14955  4.59315  7.10992  6.13493  0.05468  6.50755  6.17018  5.26455  5.58746  6.01965  7.53597  6.64069    808 P - - -
          2.68618  4.42225  2.77519  2.73123  3.46354  2.40513  3.72494  3.29354  2.67741  2.69355  4.24690  2.90347  2.73739  3.18146  2.89801  2.37887  2.77519  2.98518  4.58477  3.61503
          0.01674  5.65260  4.33578  0.61958  0.77255  0.63958  0.74974
    181   2.72184  5.14502  0.91552  2.85068  4.78856  3.43975  3.83302  4.27715  2.91803  3.94157  4.69473  2.40950  4.37482  3.27741  3.29006  2.76013  3.43007  4.02409  5.09181  4.22264    809 d - - -
          2.68618  4.42225  2.77519  2.73123  3.46354  2.40513  3.72494  3.29354  2.67741  2.69355  4.24690  2.90347  2.73739  3.18146  2.89801  2.37887  2.77519  2.98518  4.58477  3.61503
          0.00527  5.64370  6.36605  0.61958  0.77255  0.66400  0.72317
    182   2.48239  4.95849  3.51563  2.56115  1.37541  3.87308  4.19863  3.10003  3.47139  2.35332  3.45896  3.87066  3.86877  3.36484  3.49172  3.02092  2.81301  2.78332  4.74724  3.67816    810 f - - -
          2.68618  4.42225  2.77519  2.73123  3.46354  2.40513  3.72494  3.29354  2.67741  2.69355  4.24690  2.90347  2.73739  3.18146  2.89801  2.37887  2.77519  2.98518  4.58477  3.61503
          0.01237  5.64685  4.73658  0.61958  0.77255  0.67725  0.70931
    183   2.56008  5.70266  1.81500  1.66509  5.04807  3.60568  3.94068  4.07407  2.40030  3.44740  4.59513  2.97877  4.07010  2.86235  3.01523  2.44814  3.08960  3.08697  6.13514  4.52651    811 e - - -
          2.68613  4.42230  2.77520  2.73119  3.46358  2.40499  3.72486  3.29359  2.67741  2.69359  4.24672  2.90351  2.73744  3.18151  2.89794  2.37891  2.77524  2.98523  4.58482  3.61508
          0.02902  3.61656  6.36212  0.81574  0.58396  0.65062  0.73756
    184   2.85421  3.21747  4.15652  3.50627  3.04852  3.88798  3.27998  2.90806  3.71370  1.41984  2.83492  3.01617  4.45633  3.71646  2.22834  3.16113  2.93853  2.97814  4.98303  3.64969    821 l - - -
          2.68618  4.42225  2.77519  2.73123  3.46354  2.40513  3.72494  3.29354  2.67741  2.69355  4.24690  2.90347  2.73739  3.18146  2.89801  2.37887  2.77519  2.98518  4.58477  3.61503
          0.00984  5.64656  5.07309  0.61958  0.77255  0.60831  0.78586
    185   2.94829  4.14912  4.01670  3.56621  3.39439  3.81989  4.44245  3.02833  3.88667  2.64691  3.37834  4.11499  4.55363  3.41538  3.89841  2.95942  3.49784  3.05059  0.92994  3.20992    822 w - - -
          2.68618  4.42225  2.77519  2.73123  3.46354  2.40513  3.72494  3.29354  2.67741  2.69355  4.24690  2.90347  2.73739  3.18146  2.89801  2.37887  2.77519  2.98518  4.58477  3.61503
          0.00524  5.65032  6.37266  0.61958  0.77255  0.66168  0.72564
    186   2.00997  4.23770  2.77144  2.44954  4.57144  2.05775  3.60049  4.00611  2.58006  3.41125  4.61720  3.27976  2.36195  2.97333  3.05036  2.53682  3.08648  3.60368  6.12773  4.14271    823 a - - -
          2.68618  4.42225  2.77519  2.73123  3.46354  2.40513  3.72494  3.29354  2.67741  2.69355  4.24690  2.90347  2.73739  3.18146  2.89801  2.37887  2.77519  2.98518  4.58477  3.61503
          0.00524  5.65032  6.37266  0.61958  0.77255  0.66168  0.72564
    187   2.90836  4.99514  2.62072  2.66530  3.91517  3.59582  2.97893  4.07692  2.85307  3.30009  4.31985  1.31992  4.22504  2.70222  3.04720  2.82579  2.86742  3.77259  5.25160  3.42237    824 n - - -
          2.68618  4.42233  2.77512  2.73121  3.46353  2.40505  3.72502  3.29362  2.67744  2.69344  4.24697  2.90354  2.73732  3.18154  2.89808  2.37888  2.77527  2.98509  4.58484  3.61511
          0.03043  4.03356  4.40167  1.37552  0.29130  0.62265  0.76900
    188   2.82463  5.70553  2.44398  2.37247  4.56170  3.89726  3.60149  3.86486  2.18854  3.44065  4.21457  2.53488  3.07747  2.34361  2.65342  2.36972  2.49354  3.25776  6.13794  4.52010    843 k - - -
          2.68618  4.42225  2.77519  2.73123  3.46354  2.40513  3.72494  3.29354  2.67741  2.69355  4.24690  2.90347  2.73739  3.18146  2.89801  2.37887  2.77519  2.98518  4.58477  3.61503
          0.00527  5.64428  6.36663  0.61958  0.77255  0.68858  0.69774
    189   3.23008  3.42784  5.19395  4.58412  1.88564  4.45192  3.74367  3.05976  4.38137  2.36126  3.44973  4.09453  4.81586  4.37942  4.23124  3.60709  3.52231  2.80497  5.01384  1.01043    844 y - - -
          2.68618  4.42225  2.77519  2.73123  3.46354  2.40513  3.72494  3.29354  2.67741  2.69355  4.24690  2.90347  2.73739  3.18146  2.89801  2.37887  2.77519  2.98518  4.58477  3.61503
          0.00527  5.64428  6.36663  0.61958  0.77255  0.68858  0.69774
    190   2.12530  4.24780  4.11056  3.97027  3.40257  3.99131  4.02796  2.94329  3.73212  2.34906  3.31066  3.64805  4.70540  3.35851  3.11478  2.56448  2.05051  1.59915  5.00246  3.72146    845 v - - -
          2.68618  4.42225  2.77519  2.73123  3.46354  2.40513  3.72494  3.29354  2.67741  2.69355  4.24690  2.90347  2.73739  3.18146  2.89801  2.37887  2.77519  2.98518  4.58477  3.61503
          0.00527  5.64428  6.36663  0.61958  0.77255  0.68858  0.69774
    191   3.03512  5.37647  3.63418  2.25787  4.33021  4.05071  2.14676  3.12977  2.98009  2.38182  3.60868  3.06308  4.43995  1.74501  3.10151  3.03705  2.99870  3.31074  4.03616  3.69855    846 q - - -
          2.68618  4.42225  2.77519  2.73123  3.46354  2.40513  3.72494  3.29354  2.67741  2.69355  4.24690  2.90347  2.73739  3.18146  2.89801  2.37887  2.77519  2.98518  4.58477  3.61503
          0.00527  5.64428  6.36663  0.61958  0.77255  0.68858  0.69774
    192   2.46699  3.72178  5.25479  4.63911  3.01252  3.44270  4.78813  2.22388  4.42237  2.01687  2.73092  4.61877  4.81714  4.55219  4.42785  3.60549  3.18255  1.09372  5.27941  3.96198    847 v - - -
          2.68618  4.42225  2.77519  2.73123  3.46354  2.40513  3.72494  3.29354  2.67741  2.69355  4.24690  2.90347  2.73739  3.18146  2.89801  2.37887  2.77519  2.98518  4.58477  3.61503
          0.00913  5.64428  5.19347  0.61958  0.77255  0.68858  0.69774
    193   2.65912  4.58136  3.42583  2.96597  4.34713  3.43276  3.36856  2.70864  2.80593  3.12392  3.51561  2.93284  4.44015  2.58391  2.87735  2.34836  2.38832  1.85909  5.87719  4.38087    848 v - - -
          2.68618  4.42225  2.77519  2.73123  3.46354  2.40513  3.72494  3.29354  2.67741  2.69355  4.24690  2.90347  2.73739  3.18146  2.89801  2.37887  2.77519  2.98518  4.58477  3.61503
          0.00529  5.64044  6.36279  0.61958  0.77255  0.65369  0.73423
    194   3.51679  4.99309  5.46127  4.89467  0.51692  4.76334  4.58091  3.22539  4.68855  2.82844  3.47891  4.84317  5.11108  4.78815  4.24504  4.07991  3.86405  2.98476  5.15828  2.70314    849 F - - -
          2.68619  4.42226  2.77520  2.73122  3.46355  2.40514  3.72477  3.29355  2.67742  2.69356  4.24691  2.90348  2.73740  3.18137  2.89802  2.37888  2.77520  2.98519  4.58478  3.61504
          0.02101  4.10590  5.44657  0.41726  1.07544  0.59016  0.80797
    195   2.87053  5.73322  0.81515  2.38774  5.07077  3.61069  4.19333  4.55358  2.88984  3.94466  4.24426  3.27920  3.67288  3.18507  3.29415  2.96385  3.39764  3.90262  6.16972  4.75964    851 d - - -
          2.68618  4.42225  2.77519  2.73123  3.46354  2.40513  3.72494  3.29354  2.67741  2.69355  4.24690  2.90347  2.73739  3.18146  2.89801  2.37887  2.77519  2.98518  4.58477  3.61503
          0.00522  5.65447  6.37681  0.61958  0.77255  0.64265  0.74633
    196   2.37640  5.17705  2.55375  1.92794  3.93024  2.74796  3.68690  3.61100  2.69448  3.72821  4.20577  2.66848  4.07682  2.80349  3.17366  2.13710  2.60116  3.20825  6.13667  4.39020    852 e - - -
          2.68615  4.42227  2.77521  2.73125  3.46355  2.40511  3.72496  3.29338  2.67742  2.69357  4.24691  2.90348  2.73737  3.18148  2.89802  2.37888  2.77521  2.98515  4.58479  3.61505
          0.03354  3.64866  4.96805  0.33548  1.25526  0.62709  0.76388
    197   2.77893  5.00582  1.14810  2.33872  4.67418  3.78087  3.76568  4.52517  2.65471  3.04125  4.50738  2.54694  3.45306  3.23320  3.15208  2.78128  3.38695  3.75919  6.13508  4.72629    854 d - - -
          2.68618  4.42225  2.77519  2.73123  3.46354  2.40513  3.72494  3.29354  2.67741  2.69355  4.24690  2.90347  2.73739  3.18146  2.89801  2.37887  2.77519  2.98518  4.58477  3.61503
          0.00523  5.65099  6.37333  0.61958  0.77255  0.63253  0.75768
    198   3.08253  5.53786  3.50629  2.91997  4.80061  4.08093  4.29668  4.07463  3.00040  3.72844  4.44180  3.24183  0.68545  3.18157  3.45197  3.25437  3.39548  3.68559  6.03182  4.68807    855 P - - -
          2.68618  4.42225  2.77519  2.73123  3.46354  2.40513  3.72494  3.29354  2.67741  2.69355  4.24690  2.90347  2.73739  3.18146  2.89801  2.37887  2.77519  2.98518  4.58477  3.61503
          0.02658  5.65399  3.78437  0.61958  0.77255  0.64486  0.74389
    199   2.05371  3.81004  3.71665  3.18433  3.42872  3.15349  3.97116  2.67458  3.20163  2.05981  3.48663  3.84711  3.82127  3.83788  3.70679  2.28182  2.15064  2.43061  5.04351  3.91712    856 a - - -
          2.68620  4.42227  2.77521  2.73125  3.46356  2.40515  3.72496  3.29356  2.67743  2.69335  4.24691  2.90348  2.73741  3.18148  2.89802  2.37886  2.77521  2.98515  4.58479  3.61505
          0.05536  3.55032  3.68323  0.32232  1.28904  0.73765  0.65054
    200   2.41936  5.67630  2.58804  1.95020  4.48144  3.01376  3.94448  3.98587  2.51820  2.75749  4.29628  3.15418  2.26202  2.72251  3.14602  2.66030  2.75408  3.43012  6.11085  4.56562    858 e - - -
          2.68618  4.42225  2.77519  2.73123  3.46354  2.40513  3.72494  3.29354  2.67741  2.69355  4.24690  2.90347  2.73739  3.18146  2.89801  2.37887  2.77519  2.98518  4.58477  3.61503
          0.01018  5.60725  5.04281  0.61958  0.77255  0.65968  0.72777
    201   2.80293  4.94875  1.78298  2.17036  5.04025  2.99592  3.45733  3.92125  2.33841  3.39990  4.49147  2.88752  3.29620  2.85589  2.57309  2.55425  2.96066  3.49621  6.12686  4.37589    859 d - - -
          2.68618  4.42225  2.77519  2.73123  3.46354  2.40513  3.72494  3.29354  2.67741  2.69355  4.24690  2.90347  2.73739  3.18146  2.89801  2.37887  2.77519  2.98518  4.58477  3.61503
          0.00538  5.62445  6.34680  0.61958  0.77255  0.67966  0.70682
    202   2.54092  5.10751  2.49688  2.48591  4.07085  2.97156  3.32026  3.35134  2.64589  2.78167  4.09050  2.99487  2.97958  3.07682  2.88776  2.33134  2.79377  2.61036  6.07989  3.74344    860 s - - -
          2.68607  4.42240  2.77524  2.73119  3.46350  2.40512  3.72509  3.29364  2.67746  2.69339  4.24704  2.90342  2.73735  3.18143  2.89797  2.37900  2.77526  2.98501  4.58492  3.61518
          0.13224  2.98840  2.61041  1.22948  0.34594  0.72208  0.66503
    203   2.36817  5.28288  2.70350  2.13207  4.39626  3.00929  3.90402  3.56043  2.33956  3.34139  4.28802  3.13931  2.27915  2.98518  2.66462  2.64597  2.80935  2.96977  6.07968  4.67190    869 e - - -
          2.68618  4.42225  2.77519  2.73123  3.46354  2.40513  3.72494  3.29354  2.67741  2.69355  4.24690  2.90347  2.73739  3.18146  2.89801  2.37887  2.77519  2.98518  4.58477  3.61503
          0.01571  5.55795  4.44589  0.61958  0.77255  0.96683  0.47850
    204   2.45988  5.65199  2.61808  2.31474  4.85327  2.81118  3.42862  3.92710  2.14586  3.29729  3.79862  2.85610  3.48719  2.71714  2.51910  2.35200  2.81696  3.33018  6.08458  4.18750    870 k - - -
          2.68618  4.42225  2.77519  2.73123  3.46354  2.40513  3.72494  3.29354  2.67741  2.69355  4.24690  2.90347  2.73739  3.18146  2.89801  2.37887  2.77519  2.98518  4.58477  3.61503
          0.01514  5.55035  4.49740  0.61958  0.77255  1.00736  0.45441
    205   2.59394  5.25196  2.90581  2.33454  4.32768  3.11277  3.32260  3.93531  2.29128  2.29716  3.77383  2.87745  3.33055  2.89790  2.73360  2.52455  2.84445  3.06518  6.05682  3.46936    871 k - - -
          2.68618  4.42225  2.77519  2.73123  3.46354  2.40513  3.72494  3.29354  2.67741  2.69355  4.24690  2.90347  2.73739  3.18146  2.89801  2.37887  2.77519  2.98518  4.58477  3.61503
          0.03692  5.54106  3.43195  0.61958  0.77255  1.03386  0.43949
    206   2.39169  5.28962  2.69290  2.16347  4.54241  2.64855  3.78972  4.17614  2.45127  3.19369  4.50767  2.60682  3.40436  2.73524  2.68152  2.24805  2.62761  3.61059  6.06241  4.15239    872 e - - -
          2.68617  4.42229  2.77518  2.73124  3.46358  2.40508  3.72485  3.29358  2.67740  2.69352  4.24662  2.90350  2.73737  3.18150  2.89799  2.37890  2.77523  2.98522  4.58481  3.61507
          0.36561  3.31855  1.30927  0.58747  0.81132  1.11560  0.39708
    207   2.50903  5.47342  2.49900  2.21461  4.81870  2.62162  3.50741  3.76719  1.98141  3.54287  4.32752  2.70565  3.65372  2.75396  2.63584  2.49794  2.99146  3.35752  5.90598  4.49491    878 k - - -
          2.68618  4.42225  2.77519  2.73123  3.46354  2.40513  3.72494  3.29354  2.67741  2.69355  4.24690  2.90347  2.73739  3.18146  2.89801  2.37887  2.77519  2.98518  4.58477  3.61503
          0.07206  5.19812  2.74890  0.61958  0.77255  1.60127  0.22520
    208   2.43432  5.28985  2.94400  2.46773  4.47481  2.94989  3.84207  3.72290  2.37999  2.13728  3.46524  2.94685  2.96489  2.65864  3.01574  2.60344  2.93366  3.13408  5.73977  3.83383    879 l - - -
          2.68618  4.42225  2.77519  2.73123  3.46354  2.40513  3.72494  3.29354  2.67741  2.69355  4.24690  2.90347  2.73739  3.18146  2.89801  2.37887  2.77519  2.98518  4.58477  3.61503
          0.00874  5.14015  5.86250  0.61958  0.77255  1.20229  0.35740
    209   2.42632  4.96862  2.24690  2.24336  4.56692  3.19233  3.66665  4.12786  2.39649  3.34494  4.53465  2.67945  2.71493  2.72713  2.92687  2.29923  2.75133  3.52652  5.42800  4.51685    880 e - - -
          2.68506  4.42344  2.77465  2.73042  3.46359  2.40563  3.72532  3.29362  2.67722  2.69397  4.24702  2.90374  2.73720  3.18103  2.89796  2.37924  2.77578  2.98550  4.58560  3.61480
          1.51799  0.29015  3.42044  1.09403  0.40776  1.02316  0.44544
    210   2.26977  5.53997  2.50450  1.85042  4.67261  3.54367  3.83066  4.10153  2.26522  3.35064  4.58058  2.85771  3.36349  2.57402  2.81029  2.33516  2.99311  3.33120  5.97253  4.22807    908 e - - -
          2.68618  4.42225  2.77519  2.73123  3.46354  2.40513  3.72494  3.29354  2.67741  2.69355  4.24690  2.90347  2.73739  3.18146  2.89801  2.37887  2.77519  2.98518  4.58477  3.61503
          0.14808  5.33661  2.01872  0.61958  0.77255  1.40713  0.28083
    211   2.39040  5.44823  2.62721  1.88940  4.35863  3.58442  3.64591  3.64613  2.40037  2.89704  3.84505  3.06222  4.13694  2.34444  2.63179  2.72140  2.87537  2.92205  5.88794  4.48411    909 e - - -
          2.68618  4.42225  2.77519  2.73123  3.46354  2.40513  3.72494  3.29354  2.67741  2.69355  4.24690  2.90347  2.73739  3.18146  2.89801  2.37887  2.77519  2.98518  4.58477  3.61503
          0.02212  5.20371  4.11189  0.61958  0.77255  1.24460  0.33976
    212   2.63867  5.50245  2.99780  2.44171  4.84592  3.47563  3.42572  3.85412  2.05839  3.33980  4.30885  3.07972  3.55462  2.24149  1.71813  2.71457  3.08033  3.42415  5.93607  4.52612    910 r - - -
          2.68614  4.42234  2.77508  2.73129  3.46345  2.40519  3.72494  3.29356  2.67736  2.69357  4.24699  2.90352  2.73734  3.18143  2.89800  2.37893  2.77514  2.98519  4.58486  3.61501
          0.11862  2.54473  3.40041  0.77514  0.61737  0.48357  0.95862
    213   2.56834  5.28785  2.06493  2.03327  4.98180  3.59937  3.54260  4.25273  2.26096  3.51169  4.14290  2.87025  3.89401  2.58585  2.25772  2.48112  2.85645  3.75931  6.06777  4.65620    918 e - - -
          2.68601  4.42234  2.77522  2.73129  3.46349  2.40514  3.72503  3.29334  2.67750  2.69346  4.24656  2.90355  2.73738  3.18155  2.89809  2.37893  2.77518  2.98511  4.58486  3.61501
          0.17587  2.66713  2.38789  0.66284  0.72440  0.58421  0.81542
    214   2.22824  5.20046  2.39273  1.93287  4.24908  3.65353  3.91599  4.14457  2.16477  3.15692  4.52492  3.03468  3.55938  2.64173  2.53371  2.61067  3.10647  3.44695  5.59185  3.66612    924 e - - -
          2.68618  4.42225  2.77519  2.73123  3.46354  2.40513  3.72494  3.29354  2.67741  2.69355  4.24690  2.90347  2.73739  3.18146  2.89801  2.37887  2.77519  2.98518  4.58477  3.61503
          0.00983  5.51275  5.15839  0.61958  0.77255  1.10083  0.40436
    215   2.21680  4.62394  3.62538  2.85486  3.46659  3.88747  4.08577  3.05498  2.69393  1.87171  3.17815  3.54073  4.30077  2.78546  2.12147  3.03023  3.03906  2.64871  5.60667  3.74952    925 l - - -
          2.68618  4.42225  2.77519  2.73123  3.46354  2.40513  3.72494  3.29354  2.67741  2.69355  4.24690  2.90347  2.73739  3.18146  2.89801  2.37887  2.77519  2.98518  4.58477  3.61503
          0.01568  5.50895  4.46459  0.61958  0.77255  1.02724  0.44316
    216   2.17241  3.68219  3.69268  2.48129  3.92864  3.57712  3.91231  2.94664  3.01984  2.04976  2.53601  3.59353  4.15961  3.40570  2.72591  2.75504  2.91240  2.34105  5.52747  4.16324    926 l - - -
          2.68618  4.42225  2.77519  2.73123  3.46354  2.40513  3.72494  3.29354  2.67741  2.69355  4.24690  2.90347  2.73739  3.18146  2.89801  2.37887  2.77519  2.98518  4.58477  3.61503
          0.00602  5.51078  6.23313  0.61958  0.77255  1.06780  0.42124
    217   2.23286  5.08318  2.66824  2.02953  4.78122  3.01866  3.79951  4.33630  2.47031  3.40879  4.45498  2.66239  3.93150  2.75158  2.79266  1.77593  3.13435  3.85164  5.54539  4.47919    927 s - - -
          2.68618  4.42225  2.77519  2.73123  3.46354  2.40513  3.72494  3.29354  2.67741  2.69355  4.24690  2.90347  2.73739  3.18146  2.89801  2.37887  2.77519  2.98518  4.58477  3.61503
          0.00599  5.51584  6.23819  0.61958  0.77255  1.03009  0.44157
    218   2.64478  4.55492  3.18815  2.45443  4.59711  3.21019  3.03761  4.30715  2.32130  3.43046  4.66731  2.44930  4.05240  2.21989  1.87703  2.74063  2.79414  3.75261  5.03839  3.99001    928 r - - -
          2.68636  4.42262  2.77508  2.73137  3.46320  2.40510  3.72532  3.29364  2.67763  2.69318  4.24656  2.90372  2.73753  3.18151  2.89768  2.37893  2.77532  2.98496  4.58381  3.61489
          0.04148  3.46193  4.68194  2.45399  0.08987  0.56024  0.84647
    219   1.03768  4.13782  4.01758  3.39953  4.13074  2.15835  4.30908  3.35328  3.41615  3.15625  3.79290  3.76359  4.16603  3.72535  3.78776  2.17549  3.35303  3.11720  5.54565  4.00386   1023 a - - -
          2.68626  4.42213  2.77518  2.73128  3.46352  2.40519  3.72482  3.29356  2.67739  2.69355  4.24698  2.90355  2.73721  3.18150  2.89787  2.37889  2.77523  2.98512  4.58485  3.61504
          0.05144  3.02946  6.31992  0.83707  0.56736  0.46740  0.98518
    220   2.99158  4.44864  5.23645  4.62746  2.77650  4.44373  4.44008  1.61286  4.41221  1.43305  2.41771  4.60739  4.80431  4.03582  4.04465  3.75871  3.36077  1.82623  5.26050  3.88966   1031 l - - -
          2.68621  4.42208  2.77523  2.73127  3.46342  2.40516  3.72475  3.29350  2.67744  2.69358  4.24693  2.90350  2.73743  3.18150  2.89804  2.37890  2.77497  2.98515  4.58480  3.61506
          0.06311  3.03838  4.32401  0.23441  1.56560  0.52798  0.89109
    221   3.07274  4.29122  5.25169  4.64345  3.10057  4.31215  4.79125  1.68812  4.21504  1.15210  2.71728  4.62310  4.81813  4.55682  4.24025  3.77438  3.46639  1.84358  5.27469  4.11013   1034 l - - -
          2.68613  4.42232  2.77526  2.73121  3.46263  2.40518  3.72491  3.29357  2.67747  2.69360  4.24698  2.90348  2.73746  3.18144  2.89795  2.37892  2.77527  2.98521  4.58483  3.61504
          0.17156  2.26120  2.92949  0.47369  0.97472  0.53663  0.87880
    222   2.77980  3.97011  3.38096  2.68569  4.76561  3.84431  3.33999  4.25553  1.24338  3.78626  4.15602  3.28386  4.33690  2.69664  1.89091  2.94899  3.14151  3.36629  6.08524  4.68224   1043 k - - -
          2.68619  4.42226  2.77516  2.73124  3.46355  2.40513  3.72495  3.29350  2.67742  2.69356  4.24690  2.90347  2.73740  3.18142  2.89801  2.37888  2.77516  2.98519  4.58478  3.61504
          0.13860  4.13337  2.17690  0.43148  1.04853  0.58084  0.81968
    223   2.25287  5.07426  3.08411  2.69921  4.23359  1.86319  3.83435  4.26024  2.82771  3.74107  4.36378  2.57697  2.24466  2.86639  3.31721  2.20524  2.91061  3.79040  6.02450  4.62508   1045 g - - -
          2.68622  4.42229  2.77503  2.73127  3.46358  2.40517  3.72488  3.29346  2.67745  2.69359  4.24694  2.90351  2.73743  3.18145  2.89797  2.37886  2.77515  2.98513  4.58481  3.61507
          0.10004  3.59790  2.69097  0.78863  0.60599  0.69029  0.69601
    224   2.91127  3.83358  4.60150  3.98057  1.85959  4.03786  3.78149  2.43572  4.23779  2.19617  2.41524  4.14135  4.50779  3.50387  3.66892  3.40072  3.06838  1.93347  5.19410  2.47703   1052 f - - -
          2.68605  4.42188  2.77509  2.73123  3.46363  2.40522  3.72482  3.29349  2.67742  2.69355  4.24699  2.90350  2.73737  3.18140  2.89804  2.37896  2.77520  2.98520  4.58462  3.61512
          0.11385  2.81036  3.04863  0.82172  0.57924  0.44488  1.02415
    225   2.50840  4.39198  3.17217  2.45823  4.98806  3.55063  3.46733  4.35663  2.18480  3.75987  3.91511  3.12407  4.00532  2.48262  2.68682  1.98595  2.17033  2.75883  5.58233  4.49927   1063 s - - -
          2.68618  4.42225  2.77519  2.73123  3.46354  2.40513  3.72494  3.29354  2.67741  2.69355  4.24690  2.90347  2.73739  3.18146  2.89801  2.37887  2.77519  2.98518  4.58477  3.61503
          0.03331  5.56462  3.54296  0.61958  0.77255  0.83507  0.56888
    226   2.65133  5.61931  2.44382  2.50695  4.32894  3.40052  3.37991  3.38138  2.45401  2.80833  3.86571  2.68009  3.47943  2.74293  2.98743  2.52930  2.38774  2.57102  6.05929  4.49598   1064 t - - -
          2.68618  4.42225  2.77519  2.73123  3.46354  2.40513  3.72494  3.29354  2.67741  2.69355  4.24690  2.90347  2.73739  3.18146  2.89801  2.37887  2.77519  2.98518  4.58477  3.61503
          0.01388  5.54237  4.61828  0.61958  0.77255  0.91223  0.51354
    227   2.39400  5.64778  2.37517  1.89899  4.99391  3.11384  3.85818  4.48064  2.40038  3.95352  4.68817  2.94344  2.32669  2.66645  2.95564  2.60454  2.70486  3.38230  6.07983  4.52305   1065 e - - -
          2.68618  4.42225  2.77519  2.73123  3.46354  2.40513  3.72494  3.29354  2.67741  2.69355  4.24690  2.90347  2.73739  3.18146  2.89801  2.37887  2.77519  2.98518  4.58477  3.61503
          0.05983  5.53880  2.91612  0.61958  0.77255  0.84029  0.56491
    228   2.74849  4.72696  2.08073  2.23350  4.96312  2.36730  3.30948  3.87252  2.53721  3.48626  4.25540  2.43003  4.08402  2.81081  3.17185  2.50978  2.64286  3.37645  6.05354  4.05946   1066 d - - -
          2.68564  4.42321  2.77419  2.73029  3.46410  2.40459  3.72586  3.29426  2.67778  2.69413  4.24725  2.90385  2.73760  3.18049  2.89790  2.37886  2.77543  2.98564  4.58588  3.61591
          1.08210  0.86689  1.42354  1.35412  0.29864  0.59853  0.79767
    229   2.13011  5.53341  2.82485  2.28149  4.68974  2.90483  3.56102  4.07217  2.32714  3.76712  4.23539  2.65778  2.52228  2.53086  2.86981  2.64374  2.65687  3.50035  5.96603  4.55502   1117 a - - -
          2.68618  4.42225  2.77519  2.73123  3.46354  2.40513  3.72494  3.29354  2.67741  2.69355  4.24690  2.90347  2.73739  3.18146  2.89801  2.37887  2.77519  2.98518  4.58477  3.61503
          0.11206  5.32388  2.29128  0.61958  0.77255  1.15763  0.37721
    230   2.60079  5.50720  2.67991  2.55608  4.85250  2.13872  3.77823  4.33863  2.28091  3.73932  4.40829  2.75139  2.77983  2.48416  2.55315  2.54125  2.69687  3.62530  5.93974  4.31975   1118 g - - -
          2.68620  4.42228  2.77520  2.73126  3.46356  2.40515  3.72483  3.29357  2.67743  2.69354  4.24692  2.90349  2.73732  3.18149  2.89803  2.37882  2.77511  2.98521  4.58479  3.61506
          0.03552  4.04713  4.04978  0.92303  0.50636  0.24746  1.51770
    231   2.63236  5.68383  1.84619  1.54823  5.03001  3.18139  3.63286  4.06563  2.63146  3.98958  4.59844  2.83211  3.84409  2.60698  3.15870  2.52945  2.90233  3.93080  6.11584  4.70420   1126 e - - -
          2.68623  4.42234  2.77520  2.73128  3.46352  2.40499  3.72503  3.29357  2.67745  2.69333  4.24683  2.90350  2.73748  3.18155  2.89785  2.37895  2.77528  2.98506  4.58486  3.61512
          0.09516  2.64801  3.91309  0.57249  0.83039  0.62273  0.76890
    232   2.84288  5.64818  2.69984  2.26749  4.65477  3.66094  3.47617  4.15408  1.81584  3.62668  4.27915  2.68346  3.22372  2.36417  2.61143  2.46735  2.45696  3.77999  6.06318  4.49397   1133 k - - -
          2.68618  4.42225  2.77519  2.73123  3.46354  2.40513  3.72494  3.29354  2.67741  2.69355  4.24690  2.90347  2.73739  3.18146  2.89801  2.37887  2.77519  2.98518  4.58477  3.61503
          0.00552  5.59784  6.32019  0.61958  0.77255  0.72605  0.66129
    233   3.04090  3.33011  5.19613  4.35603  1.49102  4.02745  3.80229  2.64585  4.37045  2.41061  2.91206  4.13732  4.53731  3.71478  4.22901  3.44003  3.00480  2.08816  3.49054  2.26869   1134 f - - -
          2.68618  4.42225  2.77519  2.73123  3.46354  2.40513  3.72494  3.29354  2.67741  2.69355  4.24690  2.90347  2.73739  3.18146  2.89801  2.37887  2.77519  2.98518  4.58477  3.61503
          0.00552  5.59816  6.32051  0.61958  0.77255  0.73645  0.65165
    234   2.43195  4.00529  5.21454  4.59907  2.58759  3.86721  4.75241  2.27545  4.38355  1.51888  2.59744  4.25841  4.78248  4.31738  4.01720  3.43727  2.83769  1.64620  5.24574  3.79901   1135 l - - -
          2.68618  4.42225  2.77519  2.73123  3.46354  2.40513  3.72494  3.29354  2.67741  2.69355  4.24690  2.90347  2.73739  3.18146  2.89801  2.37887  2.77519  2.98518  4.58477  3.61503
          0.00552  5.59816  6.32051  0.61958  0.77255  0.70632  0.68014
    235   1.53075  4.11796  3.28888  2.69898  4.57298  2.40644  3.99482  3.68982  2.71700  3.48331  4.13934  3.43441  4.26720  2.91997  3.24071  2.08341  2.73601  2.97534  5.96357  3.73191   1136 a - - -
          2.68621  4.42242  2.77527  2.73140  3.46349  2.40487  3.72498  3.29362  2.67743  2.69368  4.24686  2.90357  2.73751  3.18132  2.89812  2.37840  2.77528  2.98531  4.58494  3.61520
          0.14016  2.06851  5.42374  0.61287  0.78043  0.59976  0.79616
    236   3.13356  4.39060  4.75158  4.58712  2.19390  4.42701  4.04743  2.68924  4.37706  1.76928  3.47841  4.58175  4.79091  4.32480  4.11899  3.52765  3.49244  2.60075  4.89432  1.16164   1145 y - - -
          2.68618  4.42225  2.77519  2.73123  3.46354  2.40513  3.72494  3.29354  2.67741  2.69355  4.24690  2.90347  2.73739  3.18146  2.89801  2.37887  2.77519  2.98518  4.58477  3.61503
          0.00887  5.61462  5.26263  0.61958  0.77255  0.66790  0.71905
    237   2.99794  4.47318  5.20323  4.20401  1.79421  4.42478  4.37809  2.53839  3.63226  1.61705  2.15360  4.14921  4.78865  4.51251  4.39240  3.27304  3.48958  2.65015  4.75493  2.18583   1146 l - - -
          2.68618  4.42225  2.77519  2.73123  3.46354  2.40513  3.72494  3.29354  2.67741  2.69355  4.24690  2.90347  2.73739  3.18146  2.89801  2.37887  2.77519  2.98518  4.58477  3.61503
          0.00722  5.61120  5.64446  0.61958  0.77255  0.64239  0.74662
    238   2.45023  4.06273  5.16367  4.55234  3.53389  4.26357  4.53679  2.50512  3.76565  1.36902  3.28741  4.56451  4.78580  4.03600  3.74003  3.08155  2.53837  1.51927  4.94356  3.97945   1147 l - - -
          2.68618  4.42225  2.77519  2.73123  3.46354  2.40513  3.72494  3.29354  2.67741  2.69355  4.24690  2.90347  2.73739  3.18146  2.89801  2.37887  2.77519  2.98518  4.58477  3.61503
          0.00543  5.61430  6.33664  0.61958  0.77255  0.65058  0.73761
    239   2.98290  5.12048  3.21504  2.96477  4.82719  4.05140  4.16392  4.25772  2.93020  3.66052  4.63093  3.56882  0.71085  3.24434  3.39317  3.20132  3.13818  3.90810  6.04505  4.69254   1148 p - - -
          2.68618  4.42225  2.77519  2.73123  3.46354  2.40513  3.72494  3.29354  2.67741  2.69355  4.24690  2.90347  2.73739  3.18146  2.89801  2.37887  2.77519  2.98518  4.58477  3.61503
          0.00916  5.61653  5.20720  0.61958  0.77255  0.65958  0.72788
    240   2.31863  4.92155  2.62300  2.35590  5.03248  3.62488  3.84299  4.30948  1.87398  3.99226  4.18386  2.81756  3.50239  2.73490  2.77938  2.25002  2.28658  3.30871  6.11890  4.70750   1149 k - - -
          2.68618  4.42225  2.77519  2.73123  3.46354  2.40513  3.72494  3.29354  2.67741  2.69355  4.24690  2.90347  2.73739  3.18146  2.89801  2.37887  2.77519  2.98518  4.58477  3.61503
          0.01288  5.61009  4.69595  0.61958  0.77255  0.67574  0.71087
    241   2.31610  5.22093  2.27146  1.97496  4.76429  3.17735  3.90507  3.85462  2.33283  3.14895  4.40976  2.87606  2.86995  2.91892  2.92355  2.42845  2.80290  3.56769  5.65683  4.70213   1150 e - - -
          2.68594  4.42234  2.77520  2.73128  3.46357  2.40520  3.72482  3.29346  2.67750  2.69343  4.24699  2.90356  2.73739  3.18146  2.89810  2.37894  2.77529  2.98486  4.58486  3.61512
          0.10732  2.81022  3.18043  0.73427  0.65364  0.65647  0.73122
    242   2.53849  5.66384  2.10426  1.84981  4.83985  3.15192  3.90772  4.06608  2.29665  3.46789  4.40934  2.75217  3.33153  2.77077  2.70066  2.54046  2.86102  3.51798  6.09595  4.68442   1158 e - - -
          2.68611  4.42234  2.77516  2.73124  3.46363  2.40517  3.72492  3.29349  2.67746  2.69349  4.24666  2.90351  2.73745  3.18134  2.89797  2.37893  2.77521  2.98510  4.58486  3.61502
          0.08825  3.31795  3.03149  1.15660  0.37769  0.79230  0.60294
    243   2.31204  4.98556  2.64471  1.94365  4.16863  3.22036  3.91381  4.46593  2.52109  3.56881  4.67746  3.20156  2.96397  2.96248  2.68536  2.45113  1.97212  3.72468  6.06981  4.49427   1174 e - - -
          2.68622  4.42212  2.77513  2.73127  3.46351  2.40513  3.72498  3.29337  2.67744  2.69350  4.24693  2.90350  2.73739  3.18150  2.89804  2.37890  2.77523  2.98509  4.58481  3.61496
          0.14867  3.26947  2.30143  0.54469  0.86755  0.93621  0.49776
    244   2.26767  4.73221  3.18354  2.26539  3.80414  3.32077  3.70947  3.26714  2.42397  2.51644  3.59523  3.09646  3.79794  2.89871  2.60815  2.42544  3.01272  2.65483  5.88780  4.04207   1177 e - - -
          2.68622  4.42233  2.77519  2.73127  3.46355  2.40494  3.72477  3.29359  2.67749  2.69348  4.24698  2.90339  2.73745  3.18155  2.89809  2.37895  2.77516  2.98513  4.58485  3.61499
          0.07506  2.99021  3.81492  0.93394  0.49923  0.87367  0.54028
    245   2.22855  5.60750  2.66532  1.79376  4.60307  3.20404  3.87455  3.99149  2.23890  3.58882  4.33408  2.86930  3.21077  2.54864  2.65939  2.55898  2.90130  3.71598  6.03973  4.48579   1186 e - - -
          2.68613  4.42217  2.77520  2.73109  3.46332  2.40512  3.72505  3.29352  2.67747  2.69352  4.24701  2.90349  2.73745  3.18155  2.89800  2.37894  2.77525  2.98510  4.58488  3.61493
          0.22439  2.61809  2.05531  0.83882  0.56602  1.13179  0.38928
    246   2.26509  5.53605  2.59405  2.04265  4.88087  3.02707  3.98695  4.06528  1.88707  3.50225  4.24424  3.00895  4.09377  2.81996  2.33214  2.72947  2.74479  3.46884  5.96888  4.25871   1203 k - - -
          2.68611  4.42235  2.77525  2.73134  3.46364  2.40522  3.72497  3.29294  2.67745  2.69320  4.24687  2.90348  2.73750  3.18147  2.89808  2.37897  2.77530  2.98501  4.58487  3.61513
          0.36120  2.04769  1.74797  0.43962  1.03362  1.12749  0.39133
    247   2.75473  5.12622  2.35908  2.21117  4.12180  3.13414  3.92732  3.88502  2.24567  3.04753  3.96141  2.73646  4.13271  2.73484  1.91004  2.85577  2.90143  3.53084  5.40520  4.27286   1208 r - - -
          2.68618  4.42225  2.77519  2.73123  3.46354  2.40513  3.72494  3.29354  2.67741  2.69355  4.24690  2.90347  2.73739  3.18146  2.89801  2.37887  2.77519  2.98518  4.58477  3.61503
          0.06512  5.19795  2.85574  0.61958  0.77255  1.57170  0.23280
    248   2.36145  5.43828  2.81068  2.23390  4.25212  3.08619  3.74563  3.48612  1.76907  3.37657  3.85018  2.70705  3.83029  2.67751  2.46056  2.84072  2.98193  3.64317  5.87325  4.31286   1209 k - - -
          2.68618  4.42225  2.77519  2.73123  3.46354  2.40513  3.72494  3.29354  2.67741  2.69355  4.24690  2.90347  2.73739  3.18146  2.89801  2.37887  2.77519  2.98518  4.58477  3.61503
          0.01781  5.14156  4.43896  0.61958  0.77255  1.63338  0.21725
    249   2.48856  5.44170  2.55700  1.99418  4.78616  2.84370  3.57729  4.16533  2.15331  3.34646  4.33606  2.80537  4.09996  2.76436  2.16936  2.69856  3.01542  3.67631  5.35853  3.73494   1210 e - - -
          2.68618  4.42225  2.77519  2.73123  3.46354  2.40513  3.72494  3.29354  2.67741  2.69355  4.24690  2.90347  2.73739  3.18146  2.89801  2.37887  2.77519  2.98518  4.58477  3.61503
          0.05958  5.13255  2.95766  0.61958  0.77255  1.61507  0.22174
    250   2.37899  4.69648  2.65121  2.30542  4.05877  3.19140  3.89227  3.47792  2.42373  2.59950  3.82828  2.69863  3.96098  2.69779  2.51201  2.45972  2.88720  3.20374  5.79566  4.26876   1211 e - - -
          2.68618  4.42225  2.77519  2.73123  3.46354  2.40513  3.72494  3.29354  2.67741  2.69355  4.24690  2.90347  2.73739  3.18146  2.89801  2.37887  2.77519  2.98518  4.58477  3.61503
          0.01656  5.08783  4.58064  0.61958  0.77255  0.76325  0.62764
    251   2.38334  5.10854  2.46951  2.15269  3.61188  3.36156  3.29621  4.04110  2.51707  2.87607  4.10029  2.72538  3.14395  2.73342  2.43468  2.65785  3.02725  3.26487  5.96907  4.56104   1212 e - - -
          2.68498  4.42451  2.76925  2.72484  3.46514  2.40527  3.72640  3.29504  2.67932  2.69477  4.24656  2.90402  2.73832  3.18182  2.90010  2.37918  2.77721  2.98571  4.58729  3.61701
          1.52877  0.26465  4.15288  2.00604  0.14447  0.87883  0.53660
    252   2.39102  5.58612  2.07844  1.76689  4.73946  2.88540  3.78009  4.41764  2.36695  3.36868  4.18370  3.05761  3.25351  2.51853  3.18428  2.70527  3.05698  3.44493  6.01864  4.60751   1332 e - - -
          2.68620  4.42227  2.77521  2.73124  3.46348  2.40515  3.72496  3.29346  2.67743  2.69357  4.24692  2.90345  2.73741  3.18148  2.89798  2.37886  2.77514  2.98516  4.58479  3.61505
          0.06337  3.30228  3.70469  0.31463  1.30955  0.86066  0.54971
    253   2.47368  5.59501  2.11931  1.63687  4.66460  3.37537  3.92171  3.51701  2.70920  3.42709  4.63685  3.04127  3.05861  2.97512  3.04338  2.44400  2.94512  2.98902  6.03039  4.62217   1334 e - - -
          2.68618  4.42229  2.77524  2.73127  3.46350  2.40509  3.72488  3.29353  2.67735  2.69356  4.24677  2.90347  2.73740  3.18150  2.89793  2.37891  2.77524  2.98522  4.58481  3.61493
          0.07942  2.66695  4.97864  0.20550  1.68331  0.64822  0.74018
    254   2.46559  5.64548  2.28586  1.89809  4.50348  1.96894  3.70914  3.77056  2.70777  3.48465  4.50622  2.83866  3.40786  2.85293  2.98491  2.63056  3.18242  3.71014  6.07863  4.32453   1336 e - - -
          2.68618  4.42225  2.77519  2.73123  3.46354  2.40513  3.72494  3.29354  2.67741  2.69355  4.24690  2.90347  2.73739  3.18146  2.89801  2.37887  2.77519  2.98518  4.58477  3.61503
          0.00584  5.54242  6.26477  0.61958  0.77255  0.90408  0.51905
    255   2.43823  5.64788  2.21490  1.48179  4.64815  3.09834  3.54751  4.25460  2.59717  3.05962  4.34799  2.87922  3.97745  2.79777  3.13587  2.80542  2.81994  3.51746  6.08076  4.67000   1337 e - - -
          2.68618  4.42231  2.77522  2.73127  3.46352  2.40510  3.72501  3.29347  2.67735  2.69355  4.24677  2.90349  2.73743  3.18153  2.89803  2.37891  2.77518  2.98506  4.58483  3.61499
          0.06025  3.17470  4.09431  0.78357  0.61023  0.63517  0.75470
    256   2.46211  5.03021  2.55026  1.59265  4.75253  2.76460  3.91125  3.66025  2.63733  3.57998  4.70064  3.02345  3.04106  2.75148  3.08160  2.57597  2.72863  3.27106  6.09315  4.33355   1345 e - - -
          2.68618  4.42225  2.77519  2.73123  3.46354  2.40513  3.72494  3.29354  2.67741  2.69355  4.24690  2.90347  2.73739  3.18146  2.89801  2.37887  2.77519  2.98518  4.58477  3.61503
          0.00567  5.57071  6.29306  0.61958  0.77255  0.70031  0.68604
    257   2.84607  5.60085  3.02951  2.10093  3.56125  2.39556  3.77217  3.62951  2.63953  2.99222  3.67427  3.08634  3.97464  2.72352  2.76320  2.59883  2.75849  2.77612  6.05192  2.88261   1346 e - - -
          2.68618  4.42225  2.77519  2.73123  3.46354  2.40513  3.72494  3.29354  2.67741  2.69355  4.24690  2.90347  2.73739  3.18146  2.89801  2.37887  2.77519  2.98518  4.58477  3.61503
          0.00558  5.58751  6.30986  0.61958  0.77255  0.72847  0.65903
    258   2.77405  5.35629  2.15360  1.55963  4.81637  3.79226  3.78931  3.90436  2.28323  3.55298  4.71685  3.06786  3.12275  2.67649  2.85417  2.54453  2.98621  3.42275  6.10866  4.35420   1347 e - - -
          2.68623  4.42235  2.77514  2.73117  3.46355  2.40519  3.72497  3.29349  2.67739  2.69357  4.24688  2.90343  2.73743  3.18139  2.89808  2.37883  2.77524  2.98502  4.58487  3.61513
          0.03346  3.63391  5.03651  1.42271  0.27583  0.62441  0.76696
    259   4.88152  6.02094  6.19238  5.94321  1.53211  5.68301  4.13279  4.57250  5.71766  2.52044  3.68928  5.40716  5.97171  5.51836  4.80861  5.05057  5.09327  4.45660  4.37162  0.55377   1370 Y - - -
          2.68616  4.42232  2.77517  2.73126  3.46361  2.40517  3.72502  3.29354  2.67744  2.69355  4.24697  2.90339  2.73747  3.18154  2.89790  2.37891  2.77512  2.98510  4.58484  3.61486
          0.03355  3.46746  6.32250  1.03806  0.43718  0.64576  0.74289
    260   2.87164  5.25704  2.55248  1.81099  4.71060  3.60203  3.50521  4.13590  2.01740  3.51362  4.07582  2.75872  4.33963  2.46725  2.51764  2.44202  2.76758  3.51486  6.11738  4.50059   1381 e - - -
          2.68618  4.42225  2.77519  2.73123  3.46354  2.40513  3.72494  3.29354  2.67741  2.69355  4.24690  2.90347  2.73739  3.18146  2.89801  2.37887  2.77519  2.98518  4.58477  3.61503
          0.00547  5.60724  6.32959  0.61958  0.77255  0.67363  0.71305
    261   2.80026  4.10986  4.68529  3.71854  2.76298  4.03623  3.25889  3.05882  2.91476  2.05947  3.13388  4.15531  4.20484  3.49745  3.53810  3.43042  3.41242  2.66904  1.50437  2.97379   1382 w - - -
          2.68618  4.42225  2.77519  2.73123  3.46354  2.40513  3.72494  3.29354  2.67741  2.69355  4.24690  2.90347  2.73739  3.18146  2.89801  2.37887  2.77519  2.98518  4.58477  3.61503
          0.00547  5.60724  6.32959  0.61958  0.77255  0.61372  0.77943
    262   2.43033  4.07186  3.64555  3.32815  3.36292  4.09471  4.03069  2.21045  3.35879  2.17588  3.35206  3.99339  4.69697  3.57974  3.67302  3.14056  2.83485  1.34684  5.36493  3.75476   1383 v - - -
          2.68618  4.42225  2.77519  2.73123  3.46354  2.40513  3.72494  3.29354  2.67741  2.69355  4.24690  2.90347  2.73739  3.18146  2.89801  2.37887  2.77519  2.98518  4.58477  3.61503
          0.00543  5.61456  6.33690  0.61958  0.77255  0.64165  0.74744
    263   2.91517  4.69180  3.51603  2.84037  5.02884  3.82851  4.09089  4.49387  2.25045  3.98417  4.49266  3.26207  4.40318  2.64568  0.85805  3.12681  3.37925  3.85251  6.12064  4.57302   1384 r - - -
          2.68618  4.42225  2.77519  2.73123  3.46354  2.40513  3.72494  3.29354  2.67741  2.69355  4.24690  2.90347  2.73739  3.18146  2.89801  2.37887  2.77519  2.98518  4.58477  3.61503
          0.01028  5.61456  5.02287  0.61958  0.77255  0.64165  0.74744
    264   3.05134  5.69316  1.95815  1.11097  5.03800  3.74208  4.14125  4.25820  2.78598  3.79369  4.73412  2.63922  4.34686  2.65612  3.22285  2.88491  3.24749  3.67098  6.12572  4.71407   1385 e - - -
          2.68618  4.42225  2.77519  2.73123  3.46354  2.40513  3.72494  3.29354  2.67741  2.69355  4.24690  2.90347  2.73739  3.18146  2.89801  2.37887  2.77519  2.98518  4.58477  3.61503
          0.00546  5.60973  6.33208  0.61958  0.77255  0.66290  0.72434
    265   3.37048  4.34212  4.67439  4.57339  2.44846  4.60353  4.42096  3.35878  4.41162  2.81261  4.03012  4.01349  4.96639  4.56523  4.50212  3.66868  3.73191  3.04630  5.13444  0.59720   1386 Y - - -
          2.68618  4.42225  2.77519  2.73123  3.46354  2.40513  3.72494  3.29354  2.67741  2.69355  4.24690  2.90347  2.73739  3.18146  2.89801  2.37887  2.77519  2.98518  4.58477  3.61503
          0.01036  5.60973  5.01365  0.61958  0.77255  0.66290  0.72434
    266   2.55339  5.04004  2.69099  2.48275  4.05747  3.75409  2.72214  3.80614  2.47194  3.22828  4.48406  2.44636  4.19022  2.60460  2.88503  2.34209  2.27981  2.92315  6.10507  4.24032   1387 t - - -
          2.68618  4.42225  2.77519  2.73123  3.46354  2.40513  3.72494  3.29354  2.67741  2.69355  4.24690  2.90347  2.73739  3.18146  2.89801  2.37887  2.77519  2.98518  4.58477  3.61503
          0.00548  5.60485  6.32720  0.61958  0.77255  0.68384  0.70254
    267   2.86771  4.31096  5.04227  3.66661  2.06897  4.02933  4.03661  2.82732  3.94780  2.24392  3.04889  4.35915  4.58008  4.26024  3.46609  3.12209  3.12678  2.71024  2.41484  1.65120   1388 y - - -
          2.68618  4.42225  2.77519  2.73123  3.46354  2.40513  3.72494  3.29354  2.67741  2.69355  4.24690  2.90347  2.73739  3.18146  2.89801  2.37887  2.77519  2.98518  4.58477  3.61503
          0.00548  5.60485  6.32720  0.61958  0.77255  0.68384  0.70254
    268   2.64379  5.68398  1.97051  1.91386  4.50140  3.66518  3.78522  4.23642  2.33996  3.88637  4.38989  2.48185  4.33826  2.68481  2.76522  2.48095  2.57139  3.31573  6.11615  4.70467   1389 e - - -
          2.68618  4.42225  2.77519  2.73123  3.46354  2.40513  3.72494  3.29354  2.67741  2.69355  4.24690  2.90347  2.73739  3.18146  2.89801  2.37887  2.77519  2.98518  4.58477  3.61503
          0.00747  5.60485  5.58153  0.61958  0.77255  0.68384  0.70254
    269   2.58950  4.85262  4.15529  3.28649  3.44544  3.92222  4.51731  2.26545  3.13200  2.20324  3.27102  2.79988  3.56689  3.40583  3.32399  3.13321  2.73250  1.57205  5.44660  3.61854   1390 v - - -
          2.68624  4.42235  2.77525  2.73112  3.46356  2.40523  3.72492  3.29332  2.67751  2.69329  4.24700  2.90347  2.73716  3.18156  2.89811  2.37897  2.77525  2.98514  4.58487  3.61495
          0.07603  2.88088  4.06732  0.87063  0.54246  0.65207  0.73598
    270   2.54959  5.67469  2.95849  2.46088  4.23562  3.53390  3.53536  3.68882  1.68695  3.62250  4.38905  2.82552  3.75369  2.71882  1.92208  2.72920  2.91791  3.39501  6.10746  4.69658   1397 k - - -
          2.68618  4.42225  2.77519  2.73123  3.46354  2.40513  3.72494  3.29354  2.67741  2.69355  4.24690  2.90347  2.73739  3.18146  2.89801  2.37887  2.77519  2.98518  4.58477  3.61503
          0.01372  5.59237  4.61489  0.61958  0.77255  0.62236  0.76933
    271   2.67214  5.68089  2.59602  2.31296  5.02701  2.89282  3.57739  4.11077  2.22653  3.73543  4.40169  2.69898  2.65090  2.51698  2.65084  2.44930  2.52757  3.33737  6.11295  4.55673   1398 k - - -
          2.68614  4.42244  2.77530  2.73135  3.46291  2.40504  3.72495  3.29358  2.67752  2.69357  4.24709  2.90351  2.73759  3.18159  2.89787  2.37887  2.77490  2.98528  4.58496  3.61493
          0.19618  2.41008  2.42670  1.02402  0.44496  0.66268  0.72457
    272   2.62534  4.52487  2.25069  2.18585  3.82969  3.00362  3.82589  4.45677  2.21809  3.11946  3.69373  2.79085  3.52973  2.86179  2.41274  2.55220  2.88114  3.55205  6.06203  4.26537   1413 e - - -
          2.68610  4.42205  2.77522  2.73126  3.46357  2.40512  3.72497  3.29357  2.67743  2.69358  4.24692  2.90349  2.73740  3.18149  2.89803  2.37886  2.77517  2.98505  4.58480  3.61506
          0.22360  3.08517  1.86662  0.26279  1.46491  0.53024  0.88785
    273   2.47963  5.59169  1.87620  1.82316  4.93738  3.49078  3.65449  4.29266  2.55691  3.60214  4.42270  3.13173  3.11564  2.76679  2.82042  2.29814  2.95485  3.77730  6.02401  4.16480   1415 e - - -
          2.68618  4.42225  2.77519  2.73123  3.46354  2.40513  3.72494  3.29354  2.67741  2.69355  4.24690  2.90347  2.73739  3.18146  2.89801  2.37887  2.77519  2.98518  4.58477  3.61503
          0.03284  5.43610  3.57726  0.61958  0.77255  1.18924  0.36306
    274   2.06447  5.57444  2.27994  2.21235  4.91854  3.00798  3.67364  3.76811  2.34952  3.44814  4.38276  2.87981  3.59321  2.64069  3.16680  2.25340  2.77111  3.45178  5.36637  4.45711   1416 a - - -
          2.68618  4.42225  2.77519  2.73123  3.46354  2.40513  3.72494  3.29354  2.67741  2.69355  4.24690  2.90347  2.73739  3.18146  2.89801  2.37887  2.77519  2.98518  4.58477  3.61503
          0.14973  5.40992  2.00553  0.61958  0.77255  0.77689  0.61588
    275   2.34403  5.54756  2.39039  2.23917  4.02586  2.82396  3.47261  4.06891  2.33407  3.17908  4.21984  2.81817  3.25390  2.86383  2.65511  2.58773  2.75185  3.23158  5.98153  4.08962   1417 e - - -
          2.68616  4.42241  2.77489  2.73079  3.46418  2.40464  3.72499  3.29352  2.67777  2.69373  4.24735  2.90350  2.73759  3.18185  2.89795  2.37899  2.77508  2.98550  4.58480  3.61416
          0.64036  0.78529  4.08002  1.20138  0.35779  0.35834  1.20010
    276   2.83542  5.29043  2.58288  2.04970  4.25975  2.51712  3.22786  4.34379  2.43988  3.23851  4.19816  2.61579  3.12700  2.60458  2.49766  2.58339  3.04622  3.50396  5.53860  4.35553   1487 e - - -
          2.68618  4.42225  2.77519  2.73123  3.46354  2.40513  3.72494  3.29354  2.67741  2.69355  4.24690  2.90347  2.73739  3.18146  2.89801  2.37887  2.77519  2.98518  4.58477  3.61503
          0.01079  5.57392  4.97082  0.61958  0.77255  0.72207  0.66503
    277   2.91195  5.16089  1.92196  1.94710  4.73408  3.02924  3.97828  4.17924  2.43477  3.75723  4.27569  2.48750  3.63981  2.53660  2.62330  2.68502  2.71955  3.62114  6.10200  4.54134   1488 d - - -
          2.68618  4.42225  2.77519  2.73123  3.46354  2.40513  3.72494  3.29354  2.67741  2.69355  4.24690  2.90347  2.73739  3.18146  2.89801  2.37887  2.77519  2.98518  4.58477  3.61503
          0.01387  5.57946  4.60479  0.61958  0.77255  0.71024  0.67634
    278   2.72856  4.73962  2.92494  2.43477  5.00334  3.38441  2.90372  3.79035  2.55915  3.20297  4.26749  2.04424  3.70291  2.89709  2.99643  2.20850  2.14679  3.29307  6.09594  4.68687   1489 n - - -
          2.68618  4.42225  2.77519  2.73123  3.46354  2.40513  3.72494  3.29354  2.67741  2.69355  4.24690  2.90347  2.73739  3.18146  2.89801  2.37887  2.77519  2.98518  4.58477  3.61503
          0.02463  5.58074  3.88424  0.61958  0.77255  0.73933  0.64900
    279   3.12613  3.96161  5.19869  4.58298  1.58705  4.39969  4.54594  2.52618  4.36663  2.00894  3.05093  4.56379  4.54378  4.34083  4.00944  3.71120  3.31085  2.50728  4.68056  1.53300   1490 y - - -
          2.68621  4.42190  2.77523  2.73122  3.46361  2.40517  3.72478  3.29354  2.67736  2.69354  4.24659  2.90349  2.73735  3.18147  2.89808  2.37891  2.77523  2.98509  4.58484  3.61502
          0.02549  3.94202  5.15764  1.37033  0.29306  0.59792  0.79840
    280   2.42566  3.16850  5.22024  4.60423  1.82749  4.03467  4.46129  2.42365  4.38699  1.67850  3.00406  4.31253  4.78130  4.35485  4.39189  3.44758  3.39016  1.74602  4.99908  3.41055   1512 l - - -
          2.68618  4.42225  2.77519  2.73123  3.46354  2.40513  3.72494  3.29354  2.67741  2.69355  4.24690  2.90347  2.73739  3.18146  2.89801  2.37887  2.77519  2.98518  4.58477  3.61503
          0.00554  5.59501  6.31736  0.61958  0.77255  0.72446  0.66278
    281   3.06159  4.62222  5.22022  4.60432  1.37894  4.27176  4.75280  2.34022  4.38742  1.40504  2.95816  4.58396  4.78232  4.26111  4.19627  3.63001  3.41876  2.26958  4.17202  3.83017   1513 f - - -
          2.68618  4.42225  2.77519  2.73123  3.46354  2.40513  3.72494  3.29354  2.67741  2.69355  4.24690  2.90347  2.73739  3.18146  2.89801  2.37887  2.77519  2.98518  4.58477  3.61503
          0.00962  5.59310  5.14104  0.61958  0.77255  0.72446  0.66278
    282   2.51329  3.81237  4.30300  3.83434  2.86132  4.06989  4.35190  2.56033  3.78010  2.31114  2.72453  3.77184  4.73651  4.20111  2.52228  2.51232  2.67047  1.74349  4.00397  3.23665   1514 v - - -
          2.68618  4.42225  2.77519  2.73123  3.46354  2.40513  3.72494  3.29354  2.67741  2.69355  4.24690  2.90347  2.73739  3.18146  2.89801  2.37887  2.77519  2.98518  4.58477  3.61503
          0.00557  5.58905  6.31139  0.61958  0.77255  0.67075  0.71606
    283   3.01870  4.63992  4.82988  3.54677  1.58740  3.92736  4.32886  2.33727  3.86566  1.78586  3.02958  4.51527  4.52643  3.86452  3.50179  3.31726  3.04951  2.08720  3.36025  3.98795   1515 f - - -
          2.68597  4.42319  2.77263  2.73033  3.46463  2.40553  3.72476  3.29437  2.67769  2.69413  4.24778  2.90394  2.73589  3.18202  2.89789  2.37909  2.77555  2.98569  4.58571  3.61608
          0.56148  0.85670  5.28364  1.35021  0.30001  0.63408  0.75593
    284   2.42649  5.68149  2.36432  1.94148  5.02785  2.63181  3.43946  4.37863  2.06119  3.91475  4.53247  2.75162  3.78794  2.80008  2.50215  2.69385  2.84691  3.88973  6.11341  4.41241   1540 e - - -
          2.68618  4.42225  2.77519  2.73123  3.46354  2.40513  3.72494  3.29354  2.67741  2.69355  4.24690  2.90347  2.73739  3.18146  2.89801  2.37887  2.77519  2.98518  4.58477  3.61503
          0.01430  5.59874  4.55669  0.61958  0.77255  0.68203  0.70439
    285   2.65061  5.67736  1.80969  2.00780  5.02372  2.72918  3.74663  4.51064  2.26888  3.98319  4.71771  2.53374  3.22658  2.88317  2.93548  2.48879  3.00167  3.99669  6.10925  4.69745   1541 d - - -
          2.68617  4.42206  2.77531  2.73122  3.46365  2.40517  3.72497  3.29348  2.67739  2.69359  4.24701  2.90332  2.73743  3.18153  2.89803  2.37886  2.77521  2.98500  4.58488  3.61489
          0.06171  2.93951  4.96818  1.02020  0.44710  0.62308  0.76850
    286   3.04236  5.29269  1.79525  2.36058  5.02932  1.60390  3.74696  4.51605  2.36347  3.98910  4.72410  2.61673  4.19642  2.88853  3.21029  2.63121  3.30229  4.07457  6.11562  4.50582   1548 g - - -
          2.68619  4.42232  2.77523  2.73118  3.46361  2.40502  3.72493  3.29361  2.67737  2.69362  4.24683  2.90353  2.73732  3.18148  2.89804  2.37885  2.77526  2.98513  4.58484  3.61510
          0.04678  3.30190  4.72319  0.88068  0.53529  0.68980  0.69650
    287   2.16834  4.22997  3.26458  2.19661  4.33536  2.56352  3.44205  4.13653  2.25794  3.55828  4.20738  3.18455  4.19072  2.61206  2.71496  2.57091  2.34558  3.09074  6.08978  3.93597   1558 a - - -
          2.68622  4.42216  2.77520  2.73121  3.46345  2.40515  3.72502  3.29361  2.67742  2.69362  4.24697  2.90336  2.73738  3.18140  2.89802  2.37878  2.77523  2.98518  4.58484  3.61510
          0.04085  3.40374  4.99387  1.01654  0.44917  0.60125  0.79435
    288   1.41773  3.76469  5.19510  4.58168  3.30836  4.42152  4.75460  2.44409  4.37187  2.65297  3.28011  4.57655  4.78518  4.31807  4.23252  3.58384  3.04461  1.17840  5.25485  3.95188   1573 v - - -
          2.68618  4.42225  2.77519  2.73123  3.46354  2.40513  3.72494  3.29354  2.67741  2.69355  4.24690  2.90347  2.73739  3.18146  2.89801  2.37887  2.77519  2.98518  4.58477  3.61503
          0.00552  5.59792  6.32027  0.61958  0.77255  0.67718  0.70937
    289   2.92932  4.98132  3.40006  2.80631  3.00493  3.20760  3.74929  3.72774  2.68349  2.69156  4.44245  3.33523  4.40669  2.95168  2.23781  2.39696  2.16710  2.82035  5.34268  2.47883   1574 t - - -
          2.68621  4.42238  2.77528  2.73131  3.46360  2.40525  3.72481  3.29339  2.67726  2.69353  4.24702  2.90343  2.73706  3.18154  2.89807  2.37891  2.77511  2.98525  4.58490  3.61516
          0.02216  4.20815  4.95627  1.88590  0.16451  0.67718  0.70937
    290   3.98335  5.90069  6.06063  5.79866  1.70426  5.58049  4.65731  4.09149  5.58977  3.66341  5.07156  5.33546  5.86089  5.43032  5.48315  4.96367  4.98589  3.94862  4.45651  0.40823   1601 Y - - -
          2.68618  4.42225  2.77519  2.73123  3.46354  2.40513  3.72494  3.29354  2.67741  2.69355  4.24690  2.90347  2.73739  3.18146  2.89801  2.37887  2.77519  2.98518  4.58477  3.61503
          0.00555  5.59267  6.31502  0.61958  0.77255  0.63921  0.75016
    291   2.49912  3.11838  3.56568  3.35111  3.33883  3.74980  3.22681  2.98874  2.74041  2.34679  3.76420  1.81097  4.55185  3.49681  3.78314  2.95718  2.76415  2.25218  5.55822  3.62157   1602 n - - -
          2.68618  4.42225  2.77519  2.73123  3.46354  2.40513  3.72494  3.29354  2.67741  2.69355  4.24690  2.90347  2.73739  3.18146  2.89801  2.37887  2.77519  2.98518  4.58477  3.61503
          0.00551  5.60009  6.32244  0.61958  0.77255  0.66795  0.71899
    292   3.07726  4.95959  2.46615  1.75910  5.02219  3.87033  3.85508  4.30855  2.60618  3.40521  4.10891  3.06929  1.74734  2.63821  2.67282  2.78168  3.23243  3.71548  6.11089  4.19398   1603 p - - -
          2.68618  4.42225  2.77519  2.73123  3.46354  2.40513  3.72494  3.29354  2.67741  2.69355  4.24690  2.90347  2.73739  3.18146  2.89801  2.37887  2.77519  2.98518  4.58477  3.61503
          0.00551  5.60009  6.32244  0.61958  0.77255  0.66795  0.71899
    293   2.88231  4.23823  5.21980  4.60392  2.87717  4.41873  4.06816  1.68169  4.16590  1.22841  2.98902  4.58363  4.78230  4.28810  4.39254  3.73035  3.18912  1.98063  5.24416  3.47796   1604 l - - -
          2.68618  4.42225  2.77519  2.73123  3.46354  2.40513  3.72494  3.29354  2.67741  2.69355  4.24690  2.90347  2.73739  3.18146  2.89801  2.37887  2.77519  2.98518  4.58477  3.61503
          0.01437  5.59576  4.55140  0.61958  0.77255  0.64791  0.74053
    294   2.50775  5.67579  2.68165  2.13742  4.87270  3.24079  3.30386  4.34129  2.38970  3.43272  4.56719  2.46694  2.59595  2.41765  2.93646  2.21866  3.05731  3.70636  6.10783  4.29340   1605 e - - -
          2.68614  4.42227  2.77522  2.73119  3.46356  2.40515  3.72497  3.29356  2.67741  2.69357  4.24692  2.90346  2.73724  3.18144  2.89803  2.37889  2.77522  2.98521  4.58479  3.61505
          0.05341  3.25976  4.29699  0.27939  1.41158  0.54601  0.86573
    295   2.28454  4.72134  3.35742  2.82426  4.31204  2.71457  3.59784  4.17626  2.55345  3.41668  3.95136  2.82668  4.10635  2.90008  2.78937  1.87131  1.85827  3.72809  5.56723  4.34455   1607 t - - -
          2.68619  4.42226  2.77512  2.73124  3.46355  2.40514  3.72496  3.29355  2.67734  2.69356  4.24691  2.90348  2.73741  3.18141  2.89802  2.37888  2.77521  2.98520  4.58478  3.61504
          0.02467  3.79163  6.31374  0.37192  1.16928  0.56520  0.83990
    296   2.91167  5.66522  3.30222  2.83504  4.32284  3.66915  3.67361  4.27847  1.41350  3.68594  4.70780  3.10894  4.11858  2.84614  1.42709  3.02522  3.10524  3.76668  5.64470  4.40469   1609 k - - -
          2.68618  4.42225  2.77519  2.73123  3.46354  2.40513  3.72494  3.29354  2.67741  2.69355  4.24690  2.90347  2.73739  3.18146  2.89801  2.37887  2.77519  2.98518  4.58477  3.61503
          0.01964  5.60369  4.14987  0.61958  0.77255  0.60849  0.78564
    297   2.96117  4.43310  5.18585  4.23881  3.13486  4.22190  4.45214  1.79483  4.36945  1.47146  2.48100  4.56339  4.75891  4.49755  4.37501  3.49459  2.96002  1.60410  4.72223  3.93334   1610 l - - -
          2.68618  4.42225  2.77519  2.73123  3.46354  2.40513  3.72494  3.29354  2.67741  2.69355  4.24690  2.90347  2.73739  3.18146  2.89801  2.37887  2.77519  2.98518  4.58477  3.61503
          0.00557  5.58961  6.31196  0.61958  0.77255  0.55950  0.84745
    298   2.71995  5.62658  3.01820  2.26601  4.20556  3.71098  3.68507  3.66131  2.22287  2.88749  3.93557  2.54626  4.14282  2.43541  2.45757  2.54780  2.49470  3.00733  6.04204  3.72280   1611 k - - -
          2.68628  4.42184  2.77524  2.73138  3.46318  2.40524  3.72510  3.29360  2.67752  2.69360  4.24705  2.90343  2.73728  3.18080  2.89810  2.37876  2.77529  2.98516  4.58466  3.61518
          0.03135  3.72281  5.00651  1.76818  0.18710  0.52686  0.89272
    299   3.00913  4.02828  5.27299  4.67378  3.31346  4.50516  4.83278  2.91566  4.46517  0.64523  2.62807  4.66442  4.64245  4.58619  4.47218  3.82581  3.56940  2.41686  5.29811  4.15340   1651 L - - -
          2.68618  4.42225  2.77519  2.73123  3.46354  2.40513  3.72494  3.29354  2.67741  2.69355  4.24690  2.90347  2.73739  3.18146  2.89801  2.37887  2.77519  2.98518  4.58477  3.61503
          0.00548  5.60570  6.32804  0.61958  0.77255  0.58418  0.81545
    300   2.75649  5.64194  3.23135  2.82441  4.62967  3.64570  3.33259  4.27606  1.76778  3.78716  4.70701  2.87335  4.18340  2.49023  1.77671  2.20874  2.58697  3.74740  6.05398  4.47631   1652 k - - -
          2.68618  4.42225  2.77519  2.73123  3.46354  2.40513  3.72494  3.29354  2.67741  2.69355  4.24690  2.90347  2.73739  3.18146  2.89801  2.37887  2.77519  2.98518  4.58477  3.61503
          0.00548  5.60570  6.32804  0.61958  0.77255  0.58418  0.81545
    301   3.13700  5.63298  3.36368  2.80495  4.51378  3.59134  4.12761  4.35972  1.02458  3.86384  4.50557  3.07766  3.75675  2.99812  1.94955  2.79588  3.10437  3.89560  6.04703  4.68515   1653 k - - -
          2.68618  4.42225  2.77519  2.73123  3.46354  2.40513  3.72494  3.29354  2.67741  2.69355  4.24690  2.90347  2.73739  3.18146  2.89801  2.37887  2.77519  2.98518  4.58477  3.61503
          0.01024  5.60391  5.03570  0.61958  0.77255  0.58418  0.81545
    302   2.82664  4.56470  3.45195  2.90918  4.78269  3.08724  3.70606  3.26520  1.86536  3.20602  4.19625  3.41968  4.12769  2.62988  1.50890  3.02765  2.85387  2.98775  4.94680  4.47804   1654 r - - -
          2.68615  4.42225  2.77520  2.73123  3.46354  2.40513  3.72495  3.29354  2.67741  2.69355  4.24690  2.90347  2.73740  3.18146  2.89801  2.37887  2.77520  2.98518  4.58477  3.61503
          0.05082  5.09509  3.13681  0.56981  0.83386  0.56586  0.83903
    303   2.75147  5.07010  3.33454  2.84483  4.96023  3.09577  3.78349  4.12782  1.61679  3.34509  4.50915  3.01658  3.15462  2.80909  1.74155  2.67016  2.77587  3.59206  6.01912  4.46045   1656 k - - -
          2.68618  4.42225  2.77519  2.73123  3.46354  2.40513  3.72494  3.29354  2.67741  2.69355  4.24690  2.90347  2.73739  3.18146  2.89801  2.37887  2.77519  2.98518  4.58477  3.61503
          0.01394  5.56177  4.60500  0.61958  0.77255  0.51780  0.90592
    304   1.85856  5.25424  2.89138  2.63256  3.86273  3.63263  3.82342  3.51588  2.13054  3.25990  3.70040  3.08112  3.24579  3.04072  2.33182  2.67878  2.72316  3.01443  6.00477  4.20279   1657 a - - -
          2.68622  4.42229  2.77521  2.73127  3.46348  2.40517  3.72491  3.29353  2.67745  2.69340  4.24652  2.90351  2.73739  3.18146  2.89801  2.37886  2.77524  2.98519  4.58462  3.61507
          0.07615  3.34742  3.26626  0.61074  0.78296  0.56648  0.83822
    305   2.56698  5.33553  2.90707  2.47444  4.28100  3.28203  3.32834  4.07341  1.81744  3.04156  4.08741  3.01731  3.51943  2.65719  2.12391  2.63326  2.92018  3.30581  6.02761  4.18463   1666 k - - -
          2.68618  4.42225  2.77519  2.73123  3.46354  2.40513  3.72494  3.29354  2.67741  2.69355  4.24690  2.90347  2.73739  3.18146  2.89801  2.37887  2.77519  2.98518  4.58477  3.61503
          0.00867  5.56241  5.33985  0.61958  0.77255  0.74519  0.64368
    306   2.41372  5.61823  2.44908  2.15025  4.79490  2.59219  4.09908  4.21597  2.40216  3.46557  4.31177  2.77296  3.75758  2.78556  2.42631  2.48166  2.55234  3.13080  6.02993  4.51605   1667 e - - -
          2.68618  4.42225  2.77519  2.73123  3.46354  2.40513  3.72494  3.29354  2.67741  2.69355  4.24690  2.90347  2.73739  3.18146  2.89801  2.37887  2.77519  2.98518  4.58477  3.61503
          0.01349  5.56110  4.65083  0.61958  0.77255  0.66523  0.72187
    307   2.43018  5.65321  2.49689  2.37092  4.53560  2.42394  3.56147  3.50686  2.12833  2.82395  4.13190  2.92875  3.70256  2.83518  2.80550  2.58336  3.01916  3.19524  6.08778  4.15413   1668 k - - -
          2.68617  4.42233  2.77523  2.73131  3.46353  2.40497  3.72502  3.29354  2.67748  2.69349  4.24697  2.90347  2.73747  3.18154  2.89808  2.37888  2.77509  2.98500  4.58485  3.61511
          0.22571  2.48459  2.13125  0.37282  1.16729  0.61698  0.77560
    308   2.41621  5.60342  2.67454  2.27493  4.47722  2.91311  3.79797  4.28835  1.95375  3.49781  4.16187  3.13073  3.95225  2.74176  2.13425  2.42600  2.74005  3.39443  6.03606  4.48125   1673 k - - -
          2.68623  4.42235  2.77517  2.73133  3.46339  2.40507  3.72504  3.29338  2.67747  2.69336  4.24700  2.90357  2.73736  3.18156  2.89807  2.37883  2.77525  2.98515  4.58487  3.61497
          0.21297  2.61641  2.13071  0.76431  0.62671  0.57261  0.83024
    309   2.21663  5.27429  2.30532  2.11619  4.40879  3.03304  3.51032  3.98874  2.38158  3.47516  4.62389  2.85538  3.79112  2.62976  2.87004  2.26298  2.86719  3.33475  6.01597  4.14118   1686 e - - -
          2.68638  4.42361  2.77386  2.72910  3.46423  2.40544  3.72521  3.29303  2.67765  2.69352  4.24611  2.90403  2.73842  3.18127  2.89695  2.37945  2.77577  2.98519  4.58588  3.61566
          1.34297  0.50754  1.98807  1.44188  0.26982  0.95599  0.48521
    310   2.42557  5.51404  2.56213  2.19038  4.53651  2.79911  3.48605  3.26021  2.25192  3.03980  3.79411  2.86568  3.63431  2.56807  2.89815  2.69921  2.77731  3.24806  5.95001  4.11459   1719 e - - -
          2.68618  4.42225  2.77519  2.73123  3.46354  2.40513  3.72494  3.29354  2.67741  2.69355  4.24690  2.90347  2.73739  3.18146  2.89801  2.37887  2.77519  2.98518  4.58477  3.61503
          0.18510  5.31070  1.80765  0.61958  0.77255  0.90170  0.52067
    311   2.43771  5.13719  2.80348  2.14748  2.59287  3.34785  3.64934  3.17957  2.55117  3.24147  3.70521  3.00360  3.90716  2.59440  2.92110  2.53877  2.91258  3.13765  4.82252  3.60756   1720 e - - -
          2.68618  4.42225  2.77519  2.73123  3.46354  2.40513  3.72494  3.29354  2.67741  2.69355  4.24690  2.90347  2.73739  3.18146  2.89801  2.37887  2.77519  2.98518  4.58477  3.61503
          0.00793  5.23720  5.95955  0.61958  0.77255  1.44080  0.27015
    312   2.55939  5.43689  2.69002  2.28295  4.12302  3.65516  3.67177  3.46971  2.39656  2.88841  3.93216  2.82636  2.61092  2.69525  2.77461  2.35684  2.94785  3.23106  4.07856  4.05636   1721 e - - -
          2.68618  4.42225  2.77519  2.73123  3.46354  2.40513  3.72494  3.29354  2.67741  2.69355  4.24690  2.90347  2.73739  3.18146  2.89801  2.37887  2.77519  2.98518  4.58477  3.61503
          0.00790  5.24052  5.96286  0.61958  0.77255  0.48409  0.95778
    313   2.74012  5.12015  3.03304  2.50147  4.20973  3.60212  4.07463  3.84197  2.13619  3.45667  4.50812  3.09319  3.87326  2.59269  1.46087  2.86839  2.88606  2.87962  6.03162  4.27157   1722 r - - -
          2.68618  4.42225  2.77519  2.73123  3.46354  2.40513  3.72494  3.29354  2.67741  2.69355  4.24690  2.90347  2.73739  3.18146  2.89801  2.37887  2.77519  2.98518  4.58477  3.61503
          0.00616  5.48860  6.21095  0.61958  0.77255  0.97261  0.47497
    314   2.95378  5.50798  3.24127  2.65655  4.31571  3.63410  3.67656  3.70656  2.51826  3.67400  4.38657  3.03949  1.22366  3.09812  2.77396  2.89053  2.75678  3.40898  4.52822  4.27086   1723 p - - -
          2.68618  4.42225  2.77519  2.73123  3.46354  2.40513  3.72494  3.29354  2.67741  2.69355  4.24690  2.90347  2.73739  3.18146  2.89801  2.37887  2.77519  2.98518  4.58477  3.61503
          0.00616  5.48860  6.21095  0.61958  0.77255  0.97261  0.47497
    315   2.45959  4.67915  2.74462  2.15162  4.54656  3.50110  3.53037  4.30945  2.29145  3.83156  4.50358  3.10623  3.43390  2.47545  2.84182  1.75634  2.69076  3.41864  6.05097  4.40514   1724 s - - -
          2.68618  4.42225  2.77519  2.73123  3.46354  2.40513  3.72494  3.29354  2.67741  2.69355  4.24690  2.90347  2.73739  3.18146  2.89801  2.37887  2.77519  2.98518  4.58477  3.61503
          0.01147  5.48860  4.92417  0.61958  0.77255  0.88102  0.53505
    316   2.64448  5.60660  3.19854  2.35457  4.42068  3.05977  3.44522  3.59071  1.86898  3.42202  4.16125  3.15533  3.84143  2.75407  2.16233  2.30566  2.91435  3.05926  6.04258  3.79112   1725 k - - -
          2.68634  4.42248  2.77511  2.73102  3.46345  2.40495  3.72495  3.29362  2.67745  2.69354  4.24694  2.90365  2.73742  3.18133  2.89814  2.37889  2.77514  2.98520  4.58468  3.61516
          0.13844  2.15825  4.28601  1.06182  0.42438  0.40970  1.09020
    317   2.51473  4.61137  5.20719  4.59185  3.05546  4.26162  4.74348  1.66325  4.19982  1.50899  3.11990  4.57311  4.77229  4.50629  4.38249  3.50184  3.26928  1.55457  5.23541  3.62148   1735 l - - -
          2.68618  4.42225  2.77519  2.73123  3.46354  2.40513  3.72494  3.29354  2.67741  2.69355  4.24690  2.90347  2.73739  3.18146  2.89801  2.37887  2.77519  2.98518  4.58477  3.61503
          0.00567  5.57150  6.29385  0.61958  0.77255  0.67194  0.71481
    318   2.80535  4.85798  3.07432  2.65226  4.08469  3.82669  3.75963  3.18996  2.47327  2.95648  3.77966  2.72934  4.01280  2.97591  2.59232  2.53388  1.83257  2.53066  5.07908  3.99303   1736 t - - -
          2.68623  4.42245  2.77517  2.73116  3.46352  2.40510  3.72501  3.29340  2.67757  2.69348  4.24667  2.90355  2.73745  3.18148  2.89811  2.37884  2.77516  2.98508  4.58478  3.61490
          0.10031  2.77660  3.40549  1.37818  0.29040  0.48509  0.95617
    319   2.90023  4.22849  4.81949  4.57218  3.37126  4.39713  4.73043  2.18265  3.99100  1.56813  3.34611  4.55798  4.76088  4.16075  4.04883  3.50685  3.28283  1.14381  4.88723  3.32671   1758 v - - -
          2.68618  4.42225  2.77519  2.73123  3.46354  2.40513  3.72494  3.29354  2.67741  2.69355  4.24690  2.90347  2.73739  3.18146  2.89801  2.37887  2.77519  2.98518  4.58477  3.61503
          0.01068  5.56545  4.99199  0.61958  0.77255  0.65808  0.72949
    320   2.70035  5.65445  3.28372  2.23503  4.80144  3.66382  3.03844  3.84851  1.81933  3.52683  4.00434  2.96082  4.31760  2.78021  2.35383  2.54859  2.12696  3.44499  6.08858  4.00124   1759 k - - -
          2.68618  4.42225  2.77519  2.73123  3.46354  2.40513  3.72494  3.29354  2.67741  2.69355  4.24690  2.90347  2.73739  3.18146  2.89801  2.37887  2.77519  2.98518  4.58477  3.61503
          0.00570  5.56539  6.28774  0.61958  0.77255  0.69688  0.68942
    321   3.07009  4.98469  3.20788  2.55912  3.61992  3.70581  2.40543  4.07926  2.34339  2.92866  4.16288  3.23437  3.67648  2.84834  1.63071  2.83851  2.89107  3.53515  5.21756  3.26100   1760 r - - -
          2.68618  4.42225  2.77519  2.73123  3.46354  2.40513  3.72494  3.29354  2.67741  2.69355  4.24690  2.90347  2.73739  3.18146  2.89801  2.37887  2.77519  2.98518  4.58477  3.61503
          0.00875  5.56539  5.32122  0.61958  0.77255  0.69688  0.68942
    322   3.00174  4.79176  3.20584  2.71896  4.88711  3.59070  3.91225  3.99952  2.65864  3.65062  4.44180  3.35410  3.67734  3.07996  0.91950  2.89104  3.12923  3.26938  6.02782  4.63794   1761 r - - -
          2.68611  4.42216  2.77521  2.73127  3.46361  2.40502  3.72491  3.29361  2.67744  2.69355  4.24697  2.90354  2.73736  3.18149  2.89799  2.37888  2.77521  2.98515  4.58484  3.61503
          0.07443  2.87916  4.16413  0.67381  0.71287  0.60929  0.78468
    323   2.60057  5.65205  2.09614  1.75977  4.82685  3.49980  4.10136  4.14579  2.57647  3.43019  4.48584  3.03623  2.08527  2.79667  2.88731  2.71871  2.99702  3.89147  6.08454  4.67340   1770 e - - -
          2.68567  4.42237  2.77510  2.73127  3.46365  2.40517  3.72493  3.29358  2.67743  2.69360  4.24679  2.90358  2.73742  3.18150  2.89808  2.37893  2.77520  2.98515  4.58488  3.61515
          0.11646  2.96792  2.83838  1.07950  0.41516  0.62269  0.76895
    324   2.52932  4.20029  4.27778  3.65889  2.27973  4.32265  4.36202  2.88253  4.03870  1.56732  2.50489  4.09804  2.37039  3.82617  3.60062  3.46471  3.35145  2.59722  4.25885  2.82435   1791 l - - -
          2.68618  4.42225  2.77519  2.73123  3.46354  2.40513  3.72494  3.29354  2.67741  2.69355  4.24690  2.90347  2.73739  3.18146  2.89801  2.37887  2.77519  2.98518  4.58477  3.61503
          0.01364  5.50375  4.65921  0.61958  0.77255  0.72874  0.65877
    325   2.78228  5.62704  2.64503  2.52300  4.72668  3.62728  3.95632  4.25709  2.66086  3.53038  4.66829  2.14069  3.50397  3.13969  2.99163  1.87952  1.71551  3.89207  6.06106  4.65144   1792 t - - -
          2.68615  4.42235  2.77512  2.73125  3.46347  2.40514  3.72468  3.29364  2.67746  2.69361  4.24675  2.90357  2.73749  3.18156  2.89775  2.37884  2.77514  2.98528  4.58467  3.61513
          0.08750  2.81444  3.73634  0.86853  0.54398  0.54128  0.87227
    326   2.14858  5.64247  2.38171  1.40062  4.76553  3.42888  3.73201  4.34556  2.50272  3.83896  4.68295  3.20106  3.37844  2.86537  2.89183  2.56000  3.08951  3.60150  6.07473  4.52626   1799 e - - -
          2.68620  4.42197  2.77523  2.73110  3.46362  2.40499  3.72491  3.29356  2.67749  2.69347  4.24648  2.90355  2.73748  3.18148  2.89794  2.37892  2.77528  2.98523  4.58485  3.61511
          0.06076  3.03841  4.50616  0.89866  0.52275  0.49923  0.93394
    327   2.16811  5.65698  2.19170  1.61309  4.44804  3.30072  3.95091  4.19661  2.48466  3.60458  4.48121  2.89765  4.04639  2.57295  3.11360  2.49616  3.01533  3.56260  6.08945  4.51451   1808 e - - -
          2.68618  4.42225  2.77519  2.73123  3.46354  2.40513  3.72494  3.29354  2.67741  2.69355  4.24690  2.90347  2.73739  3.18146  2.89801  2.37887  2.77519  2.98518  4.58477  3.61503
          0.00574  5.55853  6.28087  0.61958  0.77255  0.64557  0.74311
    328   3.02598  5.86294  2.22867  0.70707  5.19531  4.00697  4.26990  4.68671  3.01249  4.16280  4.91525  3.46969  4.45244  3.14935  3.33702  3.14235  3.36092  4.02207  6.29645  4.60050   1809 e - - -
          2.68616  4.42230  2.77521  2.73124  3.46359  2.40509  3.72500  3.29352  2.67746  2.69360  4.24680  2.90347  2.73745  3.18145  2.89801  2.37886  2.77511  2.98509  4.58482  3.61508
          0.09393  3.33473  2.91815  0.75090  0.63855  0.52799  0.89108
    329   2.67595  4.99324  3.20382  2.10013  4.83300  3.65614  3.66269  2.82455  2.24925  2.07489  3.67443  3.16517  4.18241  2.63581  2.40526  2.90574  3.03548  2.96718  5.98687  4.60205   1813 l - - -
          2.68605  4.42246  2.77517  2.73111  3.46336  2.40512  3.72505  3.29342  2.67743  2.69351  4.24680  2.90354  2.73745  3.18149  2.89809  2.37902  2.77522  2.98519  4.58498  3.61480
          0.08498  2.72165  4.15411  1.41317  0.27888  0.59701  0.79952
    330   2.09273  5.63395  2.66930  1.56627  4.40045  3.81115  3.54952  4.13286  2.45018  3.06325  4.67485  2.90256  4.29303  2.47335  2.79668  2.89813  2.89516  3.63487  6.06718  3.88926   1838 e - - -
          2.68616  4.42227  2.77522  2.73122  3.46350  2.40515  3.72497  3.29356  2.67743  2.69349  4.24676  2.90349  2.73737  3.18149  2.89803  2.37886  2.77522  2.98515  4.58479  3.61505
          0.05648  3.27448  4.06971  0.29338  1.36938  0.56978  0.83390
    331   2.00863  5.63581  2.82701  1.57449  4.61364  3.67338  3.65534  3.69879  2.41864  3.31696  3.94614  2.96399  3.93500  2.66527  2.84552  2.68141  3.06123  3.53011  6.06979  3.92930   1840 e - - -
          2.68618  4.42225  2.77519  2.73123  3.46354  2.40513  3.72494  3.29354  2.67741  2.69355  4.24690  2.90347  2.73739  3.18146  2.89801  2.37887  2.77519  2.98518  4.58477  3.61503
          0.00591  5.53048  6.25283  0.61958  0.77255  0.70603  0.68043
    332   2.82740  5.60250  3.28033  2.36456  4.55748  3.57479  3.54807  3.71906  2.42162  3.41387  3.50493  3.32599  4.30146  2.10186  1.40029  2.91407  3.03478  3.73556  5.45205  4.30323   1841 r - - -
          2.68621  4.42227  2.77522  2.73126  3.46347  2.40515  3.72497  3.29344  2.67743  2.69349  4.24692  2.90337  2.73742  3.18149  2.89798  2.37887  2.77522  2.98521  4.58453  3.61505
          0.10650  3.11550  2.87058  0.26598  1.45436  0.59217  0.80548
    333   2.42861  5.61232  2.31723  1.68896  4.95814  3.42629  3.70681  4.15562  2.41298  3.63571  4.37233  2.73800  4.26691  2.32254  2.38899  2.92945  2.96961  3.62269  5.45899  4.38679   1843 e - - -
          2.68616  4.42229  2.77533  2.73088  3.46376  2.40523  3.72506  3.29350  2.67743  2.69360  4.24700  2.90354  2.73757  3.18156  2.89766  2.37873  2.77536  2.98504  4.58467  3.61506
          0.19021  1.84269  4.21143  0.74542  0.64347  0.58905  0.80935
    334   2.18988  5.62558  2.47060  1.79787  4.97097  3.24950  3.98119  3.96941  2.10216  3.52305  4.08532  2.82967  4.14244  2.54470  2.95142  2.63944  2.88375  3.37418  6.05807  4.35109   1852 e - - -
          2.68618  4.42225  2.77519  2.73123  3.46354  2.40513  3.72494  3.29354  2.67741  2.69355  4.24690  2.90347  2.73739  3.18146  2.89801  2.37887  2.77519  2.98518  4.58477  3.61503
          0.00608  5.50123  6.22358  0.61958  0.77255  0.75670  0.63339
    335   2.52500  5.57284  3.29791  2.73432  4.90021  3.81592  3.96305  3.54872  1.93354  3.67679  4.20659  3.14631  4.28006  2.75052  1.27445  2.82812  3.02819  3.44217  6.01593  4.61674   1853 r - - -
          2.68596  4.42217  2.77521  2.73128  3.46351  2.40517  3.72499  3.29359  2.67745  2.69349  4.24694  2.90351  2.73744  3.18151  2.89800  2.37889  2.77520  2.98517  4.58482  3.61486
          0.16547  2.58084  2.56660  0.19107  1.74913  0.50865  0.91957
    336   2.94181  4.43428  4.55769  3.69397  3.29011  3.83303  4.52481  2.34659  3.29080  1.44629  2.19958  3.66000  4.59443  3.15050  2.58777  3.30536  3.14583  2.38589  5.22361  3.90730   1855 l - - -
          2.68618  4.42240  2.77514  2.73122  3.46339  2.40518  3.72501  3.29317  2.67744  2.69348  4.24705  2.90352  2.73734  3.18161  2.89806  2.37892  2.77531  2.98518  4.58427  3.61500
          0.11744  2.38220  3.99209  0.92880  0.50257  0.40103  1.10755
    337   2.12417  5.59186  3.12939  2.10194  4.06360  3.73454  3.65751  4.18873  2.15901  3.60166  4.00138  2.63179  3.85903  2.40599  2.32511  2.40422  2.87989  3.76350  5.16920  4.47586   1873 e - - -
          2.68608  4.42203  2.77503  2.73115  3.46336  2.40518  3.72511  3.29363  2.67743  2.69358  4.24686  2.90344  2.73749  3.18156  2.89785  2.37889  2.77536  2.98507  4.58494  3.61520
          0.09308  2.44444  6.16525  1.06418  0.42313  0.39726  1.11523
    338   2.18130  5.61313  2.70614  1.88034  4.95766  3.59438  3.72844  3.87682  2.45244  3.14717  3.98324  2.85760  4.11158  2.32285  2.65838  2.41880  2.92301  3.20705  6.04614  4.63551   1882 e - - -
          2.68618  4.42225  2.77519  2.73123  3.46354  2.40513  3.72494  3.29354  2.67741  2.69355  4.24690  2.90347  2.73739  3.18146  2.89801  2.37887  2.77519  2.98518  4.58477  3.61503
          0.00620  5.48169  6.20404  0.61958  0.77255  0.48576  0.95510
    339   2.93806  4.12829  4.52603  4.51545  2.91974  4.33839  4.67185  2.16057  4.30083  1.05849  3.00562  4.50006  4.70206  4.18164  4.14885  3.37199  3.29091  1.92812  5.16623  3.39371   1883 l - - -
          2.68618  4.42225  2.77519  2.73123  3.46354  2.40513  3.72494  3.29354  2.67741  2.69355  4.24690  2.90347  2.73739  3.18146  2.89801  2.37887  2.77519  2.98518  4.58477  3.61503
          0.00628  5.46992  6.19227  0.61958  0.77255  0.48576  0.95510
    340   2.64847  4.54447  2.57044  1.94651  4.44654  2.84850  3.70829  3.74244  2.58963  2.31716  3.20189  3.29212  4.05401  2.67562  2.95426  2.78257  2.86063  3.26193  5.28700  3.53368   1884 e - - -
          2.68618  4.42225  2.77519  2.73123  3.46354  2.40513  3.72494  3.29354  2.67741  2.69355  4.24690  2.90347  2.73739  3.18146  2.89801  2.37887  2.77519  2.98518  4.58477  3.61503
          0.00633  5.46071  6.18306  0.61958  0.77255  0.48576  0.95510
    341   2.45408  4.85214  2.66433  2.10209  4.58630  2.52233  3.67473  4.01789  2.57837  3.38750  4.18630  2.82149  2.61314  2.64566  3.01776  2.29321  2.81346  3.67857  6.00147  4.24521   1885 e - - -
          2.68618  4.42225  2.77519  2.73123  3.46354  2.40513  3.72494  3.29354  2.67741  2.69355  4.24690  2.90347  2.73739  3.18146  2.89801  2.37887  2.77519  2.98518  4.58477  3.61503
          0.00427  5.45865        *  0.61958  0.77255  0.00000        *
//
```
