## Supplementary material for "Evolution of promoter-proximal pausing enabled a new layer of transcription control": Other supplementary files.: Paf1accessoryNELFqueriesalleval10.hmm2.hmm

```
HMMER3/f [3.3.2 | Nov 2020]
NAME  Paf1accessoryNELFqueriesalleval10hmm1.trimhmmalign
LENG  346
ALPH  amino
RF    no
MM    no
CONS  yes
CS    no
MAP   yes
DATE  Tue Oct  3 22:10:35 2023
NSEQ  589
EFFN  11.490425
CKSUM 3474333506
STATS LOCAL MSV      -11.2899  0.70020
STATS LOCAL VITERBI  -12.1884  0.70020
STATS LOCAL FORWARD   -5.3457  0.70020
HMM          A        C        D        E        F        G        H        I        K        L        M        N        P        Q        R        S        T        V        W        Y   
            m->m     m->i     m->d     i->m     i->i     d->m     d->d
  COMPO   2.57267  4.72397  2.74909  2.46233  3.34061  3.17784  3.66723  3.20897  2.53224  2.53323  3.81589  3.06888  2.89984  2.99609  2.76339  2.65421  2.84611  2.82480  4.74387  3.48632
          2.68618  4.42225  2.77519  2.73123  3.46354  2.40513  3.72494  3.29354  2.67741  2.69355  4.24690  2.90347  2.73739  3.18146  2.89801  2.37887  2.77519  2.98518  4.58477  3.61503
          0.00557  5.58822  6.31057  0.61958  0.77255  0.00000        *
      1   5.62331  6.50701  6.49431  6.46436  0.22984  6.12609  4.73758  4.82976  6.22635  2.63239  5.30979  5.65921  6.33741  5.80727  5.97447  5.54947  5.80760  4.93937  4.79841  2.71344      1 F - - -
          2.68618  4.42225  2.77519  2.73123  3.46354  2.40513  3.72494  3.29354  2.67741  2.69355  4.24690  2.90347  2.73739  3.18146  2.89801  2.37887  2.77519  2.98518  4.58477  3.61503
          0.00557  5.58822  6.31057  0.61958  0.77255  0.48576  0.95510
      2   3.09226  4.56265  5.22731  4.15833  3.67309  4.52383  4.48201  1.69307  4.29825  1.12674  3.07146  3.69869  4.63257  3.12408  4.17246  3.48998  3.49832  2.04168  5.37713  3.98661      2 l - - -
          2.68618  4.42225  2.77519  2.73123  3.46354  2.40513  3.72494  3.29354  2.67741  2.69355  4.24690  2.90347  2.73739  3.18146  2.89801  2.37887  2.77519  2.98518  4.58477  3.61503
          0.00461  5.77720  6.49954  0.61958  0.77255  0.48576  0.95510
      3   2.16838  1.20711  5.33241  4.71965  3.47058  3.07008  4.15017  2.25646  4.51279  2.72986  3.73130  4.57362  4.26258  4.65109  4.53423  3.37621  3.29137  2.01461  5.12826  3.94767      3 c - - -
          2.68618  4.42225  2.77519  2.73123  3.46354  2.40513  3.72494  3.29354  2.67741  2.69355  4.24690  2.90347  2.73739  3.18146  2.89801  2.37887  2.77519  2.98518  4.58477  3.61503
          0.00436  5.83362  6.55596  0.61958  0.77255  0.48576  0.95510
      4   3.16162  5.84713  2.22448  2.50145  5.19356  3.96396  3.28829  4.68049  2.03119  4.04284  4.88744  2.42060  2.37391  2.79883  2.10980  2.53881  2.72703  3.95310  6.27900  4.86723      4 k - - -
          2.68618  4.42225  2.77520  2.73124  3.46354  2.40513  3.72495  3.29354  2.67741  2.69355  4.24678  2.90347  2.73740  3.18147  2.89798  2.37885  2.77520  2.98519  4.58477  3.61503
          0.00586  5.40825  6.59830  0.67723  0.70932  0.48576  0.95510
      5   2.97401  3.56098  4.89929  4.62654  2.55068  4.48136  4.62124  1.88820  4.57392  1.54307  2.56487  4.41838  2.87545  4.43897  3.94663  3.55051  3.05642  2.02205  5.03024  3.28372      8 l - - -
          2.68618  4.42225  2.77519  2.73123  3.46354  2.40513  3.72494  3.29354  2.67741  2.69355  4.24690  2.90347  2.73739  3.18146  2.89801  2.37887  2.77519  2.98518  4.58477  3.61503
          0.00413  5.88638  6.60873  0.61958  0.77255  0.48576  0.95510
      6   3.13377  5.50261  3.27229  2.42121  5.20433  3.98184  3.58326  4.41989  1.32973  4.03006  4.89864  3.20707  3.71737  2.50730  1.68471  2.83364  3.10455  3.69049  5.54023  4.87877      9 k - - -
          2.68618  4.42225  2.77519  2.73123  3.46354  2.40513  3.72494  3.29354  2.67741  2.69355  4.24690  2.90347  2.73739  3.18146  2.89801  2.37887  2.77519  2.98518  4.58477  3.61503
          0.00410  5.89490  6.61724  0.61958  0.77255  0.48576  0.95510
      7   4.19500  5.09752  5.95204  5.46108  0.70041  5.26121  4.38439  3.84349  5.24433  2.80868  3.84373  5.26152  5.60020  4.83409  5.20888  4.58984  4.03222  3.80490  4.36486  1.33045     10 f - - -
          2.68618  4.42225  2.77519  2.73123  3.46354  2.40513  3.72494  3.29354  2.67741  2.69355  4.24690  2.90347  2.73739  3.18146  2.89801  2.37887  2.77519  2.98518  4.58477  3.61503
          0.00406  5.90331  6.62566  0.61958  0.77255  0.48576  0.95510
      8   2.91925  4.62151  2.84625  2.77141  4.32013  3.53448  3.37046  4.43963  2.16663  3.68243  4.09737  3.37606  4.24884  2.45252  1.37249  2.47179  2.76137  3.76458  6.29385  4.61632     11 r - - -
          2.68618  4.42225  2.77519  2.73123  3.46354  2.40513  3.72494  3.29354  2.67741  2.69355  4.24690  2.90347  2.73739  3.18146  2.89801  2.37887  2.77519  2.98518  4.58477  3.61503
          0.00406  5.90515  6.62749  0.61958  0.77255  0.48576  0.95510
      9   2.86946  3.73724  4.56282  3.98813  3.38764  4.35686  4.24342  3.27315  3.91463  3.04143  4.01212  0.74695  4.64723  3.97864  4.19782  3.17921  2.62202  2.91865  5.61837  4.08797     12 n - - -
          2.68618  4.42225  2.77519  2.73123  3.46354  2.40513  3.72494  3.29354  2.67741  2.69355  4.24690  2.90347  2.73739  3.18146  2.89801  2.37887  2.77519  2.98518  4.58477  3.61503
          0.00405  5.90784  6.63019  0.61958  0.77255  0.48576  0.95510
     10   2.27381  5.39570  2.06951  2.16262  4.74543  3.56570  3.87776  4.19120  2.56280  4.05406  4.91421  2.59706  3.08553  2.97211  2.78178  2.27065  2.23027  3.75859  6.30586  4.89421     13 d - - -
          2.68618  4.42225  2.77519  2.73123  3.46354  2.40513  3.72494  3.29354  2.67741  2.69355  4.24690  2.90347  2.73739  3.18146  2.89801  2.37887  2.77519  2.98518  4.58477  3.61503
          0.00400  5.91900  6.64134  0.61958  0.77255  0.48576  0.95510
     11   3.33892  4.53153  5.41444  4.80107  3.59772  4.64287  4.97562  2.67101  4.41998  0.58564  3.80549  4.57367  2.84029  4.27073  4.60866  3.90290  3.57001  2.54861  5.47611  4.29988     14 L - - -
          2.68618  4.42225  2.77519  2.73123  3.46354  2.40513  3.72494  3.29354  2.67741  2.69355  4.24690  2.90347  2.73739  3.18146  2.89801  2.37887  2.77519  2.98518  4.58477  3.61503
          0.00399  5.92238  6.64473  0.61958  0.77255  0.48576  0.95510
     12   3.55429  5.63812  5.45782  5.13301  5.29694  4.59383  5.03868  4.33675  4.70945  3.91063  4.95312  5.07957  0.20652  5.20796  4.86433  4.06690  4.16822  4.09997  6.82103  5.57222     15 P - - -
          2.68618  4.42225  2.77519  2.73123  3.46354  2.40513  3.72494  3.29354  2.67741  2.69355  4.24690  2.90347  2.73739  3.18146  2.89801  2.37887  2.77519  2.98518  4.58477  3.61503
          0.00397  5.92762  6.64996  0.61958  0.77255  0.48576  0.95510
     13   2.84366  5.43377  1.66915  1.76209  5.22504  3.91696  4.33027  4.51350  2.85742  3.28645  4.05367  3.30234  2.17610  2.99134  2.62812  2.65210  3.19732  3.79757  6.31270  4.90176     16 d - - -
          2.68618  4.42225  2.77519  2.73123  3.46354  2.40513  3.72494  3.29354  2.67741  2.69355  4.24690  2.90347  2.73739  3.18146  2.89801  2.37887  2.77519  2.98518  4.58477  3.61503
          0.00395  5.93263  6.65498  0.61958  0.77255  0.48576  0.95510
     14   2.89004  4.86120  5.42485  4.81130  3.87233  4.65100  4.98384  1.73219  4.45631  1.95292  3.68160  4.59448  1.37398  4.55283  4.61764  3.91866  3.37905  1.77552  5.48410  3.89833     17 p - - -
          2.68618  4.42225  2.77520  2.73123  3.46354  2.40513  3.72495  3.29354  2.67741  2.69355  4.24690  2.90347  2.73740  3.18146  2.89797  2.37887  2.77520  2.98518  4.58477  3.61503
          0.00573  5.41931  6.65953  0.56822  0.83595  0.48576  0.95510
     15   3.10685  4.82206  3.83481  3.38534  4.14147  4.05022  3.59901  3.57119  3.33389  3.02896  4.25880  3.99041  0.66883  3.66438  3.79188  3.29447  3.31630  3.23268  5.85713  4.59281     19 P - - -
          2.68618  4.42225  2.77519  2.73123  3.46354  2.40513  3.72494  3.29354  2.67741  2.69355  4.24690  2.90347  2.73739  3.18146  2.89801  2.37887  2.77519  2.98518  4.58477  3.61503
          0.00391  5.94153  6.66388  0.61958  0.77255  0.48576  0.95510
     16   2.65897  3.21749  5.21744  4.76485  1.49070  3.50275  4.11576  2.85783  4.35961  2.28722  3.11501  4.09715  3.66595  4.08727  4.43663  2.51166  3.31992  1.76927  5.48802  3.66786     20 f - - -
          2.68618  4.42225  2.77519  2.73123  3.46354  2.40513  3.72494  3.29354  2.67741  2.69355  4.24690  2.90347  2.73739  3.18146  2.89801  2.37887  2.77519  2.98518  4.58477  3.61503
          0.03874  5.94153  3.34196  0.61958  0.77255  0.48576  0.95510
     17   3.14819  5.86551  1.39111  2.03033  4.79487  2.17561  3.39966  4.69734  2.85795  3.87254  4.23699  3.38112  2.62215  2.81096  3.38590  2.97423  3.38775  3.89522  6.29792  4.65803     21 d - - -
          2.68620  4.42227  2.77517  2.73125  3.46356  2.40509  3.72496  3.29356  2.67743  2.69350  4.24692  2.90349  2.73742  3.18148  2.89803  2.37889  2.77521  2.98520  4.58479  3.61473
          0.01529  4.27886  6.63058  0.61946  0.77270  0.36917  1.17542
     18   2.79032  3.62016  4.77326  3.97396  3.99353  3.95892  4.42482  3.44319  3.99778  2.64207  3.32468  4.45851  0.71580  3.92927  4.32470  3.29624  3.22451  3.24339  4.12965  4.39315     25 p - - -
          2.68618  4.42225  2.77519  2.73123  3.46354  2.40513  3.72494  3.29354  2.67741  2.69355  4.24690  2.90347  2.73739  3.18146  2.89801  2.37887  2.77519  2.98518  4.58477  3.61503
          0.00391  5.94287  6.66522  0.61958  0.77255  0.48576  0.95510
     19   3.38186  3.35106  4.08987  3.52895  3.69484  4.33984  4.16256  3.60293  0.64767  3.39391  4.26097  3.66780  4.71988  3.82435  3.23679  3.32533  3.48801  3.08522  5.83055  3.79462     26 K - - -
          2.68618  4.42225  2.77519  2.73123  3.46354  2.40513  3.72494  3.29354  2.67741  2.69355  4.24690  2.90347  2.73739  3.18146  2.89801  2.37887  2.77519  2.98518  4.58477  3.61503
          0.00390  5.94513  6.66748  0.61958  0.77255  0.48576  0.95510
     20   3.38911  4.01504  5.03916  4.82819  1.34663  4.65508  4.42105  3.10635  4.61462  1.11435  2.46196  4.40049  4.56284  4.17857  4.62531  3.52743  3.50950  2.91895  4.98739  4.12952     27 l - - -
          2.68618  4.42225  2.77520  2.73124  3.46354  2.40513  3.72495  3.29354  2.67741  2.69355  4.24690  2.90347  2.73740  3.18147  2.89796  2.37887  2.77516  2.98519  4.58477  3.61503
          0.00631  5.29436  6.66864  0.63033  0.76018  0.48576  0.95510
     21   3.38994  4.56953  4.87905  4.65661  3.31515  4.65625  4.98975  2.25033  3.64715  0.74421  3.07893  4.81833  5.01994  4.43957  4.26652  3.96749  3.59771  2.16496  5.48380  3.57895     30 l - - -
          2.68618  4.42225  2.77519  2.73123  3.46354  2.40513  3.72494  3.29354  2.67741  2.69355  4.24690  2.90347  2.73739  3.18146  2.89801  2.37887  2.77519  2.98518  4.58477  3.61503
          0.00389  5.94630  6.66864  0.61958  0.77255  0.48576  0.95510
     22   2.46586  5.29287  2.73646  2.45777  4.19207  2.94528  3.65185  4.38744  2.07372  3.39174  4.59944  2.84593  2.81238  2.69537  2.40410  2.63183  2.77687  2.94657  6.32199  3.93184     31 k - - -
          2.68618  4.42225  2.77519  2.73123  3.46354  2.40513  3.72494  3.29354  2.67741  2.69355  4.24690  2.90347  2.73739  3.18146  2.89801  2.37887  2.77519  2.98518  4.58477  3.61503
          0.00749  5.94630  5.33036  0.61958  0.77255  0.48576  0.95510
     23   2.71297  4.10250  4.21889  4.40199  2.87261  4.13089  3.72947  2.06745  4.26770  2.05606  3.56652  3.84040  3.40222  3.64902  3.79084  3.14164  3.06636  2.36222  4.80225  1.60345     32 y - - -
          2.68618  4.42225  2.77519  2.73123  3.46354  2.40513  3.72494  3.29354  2.67741  2.69355  4.24690  2.90347  2.73739  3.18146  2.89801  2.37887  2.77519  2.98518  4.58477  3.61503
          0.00389  5.94680  6.66915  0.61958  0.77255  0.48644  0.95402
     24   2.92836  5.88935  2.87940  2.60303  5.23388  2.99489  3.91417  4.71946  2.76265  3.37581  4.18450  2.97548  1.13324  2.82462  3.21944  2.78427  3.02599  3.77266  6.32237  4.67302     33 p - - -
          2.68618  4.42229  2.77517  2.73127  3.46350  2.40511  3.72498  3.29339  2.67745  2.69353  4.24694  2.90351  2.73739  3.18150  2.89805  2.37889  2.77511  2.98522  4.58481  3.61497
          0.03063  3.84117  4.74460  0.66470  0.72243  0.49612  0.93876
     25   3.06032  4.66306  4.37417  4.04594  1.65270  4.58275  2.98134  2.64282  3.75141  1.85207  3.15372  3.78766  2.94114  3.79436  3.86972  2.88692  2.70247  2.34498  5.08347  3.76299     37 f - - -
          2.68616  4.42227  2.77522  2.73126  3.46356  2.40511  3.72497  3.29344  2.67743  2.69340  4.24692  2.90349  2.73742  3.18143  2.89803  2.37889  2.77522  2.98521  4.58479  3.61505
          0.02083  3.94585  6.66383  0.47609  0.97077  0.48596  0.95479
     26   3.09319  5.89287  1.31744  1.99236  4.93215  3.80209  3.68182  4.64301  2.81140  3.58465  4.59458  2.66814  2.83575  3.01047  3.26105  2.42011  3.03104  3.80186  6.32498  4.77853     40 d - - -
          2.68619  4.42226  2.77520  2.73124  3.46344  2.40505  3.72495  3.29355  2.67742  2.69356  4.24691  2.90348  2.73740  3.18147  2.89802  2.37888  2.77520  2.98519  4.58478  3.61504
          0.02904  4.35072  4.15280  0.40725  1.09505  0.48704  0.95306
     27   2.47834  4.76259  3.40804  2.58599  4.23662  3.12537  4.03778  3.50405  2.37825  2.43647  4.06440  3.08994  1.91683  3.17813  2.69685  2.46685  2.81679  3.42121  4.84334  4.72822     42 p - - -
          2.68625  4.42257  2.77534  2.73118  3.46358  2.40525  3.72499  3.29362  2.67755  2.69259  4.24649  2.90363  2.73764  3.18150  2.89809  2.37885  2.77533  2.98496  4.58490  3.61508
          0.12807  2.15773  5.37738  0.96009  0.48266  0.46055  0.99679
     28   2.68061  5.89688  1.87529  1.76044  4.34036  3.73482  3.92576  4.72958  2.63028  3.42579  3.40049  2.58285  4.30953  2.48302  3.00889  2.29228  3.04857  4.07121  6.32898  4.51841     53 e - - -
          2.68618  4.42225  2.77520  2.73123  3.46354  2.40513  3.72495  3.29349  2.67741  2.69355  4.24690  2.90347  2.73740  3.18147  2.89801  2.37885  2.77520  2.98519  4.58477  3.61503
          0.00775  5.38872  5.76094  0.62872  0.76201  0.49704  0.93733
     29   2.79361  5.41362  2.82656  2.32338  4.53470  3.35565  3.81416  4.61096  2.32571  3.74455  4.66243  3.31673  4.15233  2.77495  1.20359  2.51835  3.48823  3.60024  6.32930  4.26474     56 r - - -
          2.68618  4.42225  2.77519  2.73123  3.46354  2.40513  3.72494  3.29354  2.67741  2.69355  4.24690  2.90347  2.73739  3.18146  2.89801  2.37887  2.77519  2.98518  4.58477  3.61503
          0.00385  5.95677  6.67911  0.61958  0.77255  0.52579  0.89425
     30   2.97701  4.65283  4.91499  4.62993  1.40974  4.65370  3.30141  2.94295  4.20291  1.39019  3.49293  4.30794  5.01426  4.41906  4.47396  3.29111  3.72535  2.88571  3.88358  2.26814     57 l - - -
          2.68618  4.42225  2.77520  2.73123  3.46354  2.40513  3.72484  3.29354  2.67741  2.69355  4.24690  2.90347  2.73740  3.18146  2.89801  2.37887  2.77520  2.98518  4.58477  3.61503
          0.00854  5.30947  5.63772  0.55210  0.85741  0.47752  0.96843
     31   2.23583  3.16253  4.83926  4.65701  3.24085  3.70849  4.01815  2.36015  4.06971  2.68088  3.82976  4.73590  3.88454  4.07365  4.22256  2.25701  1.99765  1.60639  5.52269  3.12119     59 v - - -
          2.68618  4.42225  2.77519  2.73123  3.46354  2.40513  3.72494  3.29354  2.67741  2.69355  4.24690  2.90347  2.73739  3.18146  2.89801  2.37887  2.77519  2.98518  4.58477  3.61503
          0.00382  5.96607  6.68842  0.61958  0.77255  0.48554  0.95547
     32   2.65058  5.08175  2.93842  2.20572  5.25462  3.70640  4.00904  4.37005  1.58951  3.49303  4.27751  2.99671  3.75038  2.39378  1.99894  2.55294  3.18318  3.78846  6.34038  4.92873     60 k - - -
          2.68621  4.42228  2.77519  2.73117  3.46357  2.40516  3.72498  3.29357  2.67741  2.69351  4.24693  2.90350  2.73721  3.18145  2.89804  2.37888  2.77523  2.98522  4.58480  3.61506
          0.01693  4.16395  6.69477  0.74378  0.64495  0.49612  0.93876
     33   3.40014  4.51214  5.33326  4.72853  2.22883  4.66638  3.82657  3.26420  4.54347  2.88905  4.03004  4.77874  3.13466  4.39659  4.24513  3.70738  3.63536  3.02825  4.57015  0.70800     65 y - - -
          2.68617  4.42228  2.77524  2.73127  3.46352  2.40509  3.72498  3.29358  2.67745  2.69348  4.24693  2.90344  2.73744  3.18146  2.89785  2.37887  2.77524  2.98519  4.58480  3.61507
          0.02021  4.09274  5.70892  0.83936  0.56561  0.49612  0.93876
     34   2.82070  3.47239  3.12108  2.48532  4.29974  3.51229  3.27424  4.40120  1.85280  3.85578  4.54120  2.94978  4.45159  2.39430  1.97032  2.24497  2.75094  3.81325  5.90243  4.54770     78 k - - -
          2.68618  4.42225  2.77519  2.73123  3.46354  2.40513  3.72494  3.29354  2.67741  2.69355  4.24690  2.90347  2.73739  3.18146  2.89801  2.37887  2.77519  2.98518  4.58477  3.61503
          0.00768  5.97029  5.27845  0.61958  0.77255  0.51138  0.91546
     35   2.49500  4.69260  3.95694  3.10376  3.09071  3.55516  3.47443  2.88392  3.36560  2.23709  3.55770  3.68394  1.79454  3.68080  3.61196  2.81161  2.28177  2.68433  5.05200  3.40586     79 p - - -
          2.68616  4.42239  2.77498  2.73126  3.46325  2.40502  3.72484  3.29361  2.67757  2.69306  4.24660  2.90347  2.73758  3.18163  2.89805  2.37901  2.77536  2.98516  4.58502  3.61528
          0.19939  1.72843  5.74330  0.31590  1.30612  0.49183  0.94548
     36   2.93852  4.36711  3.51009  3.11829  4.37413  3.62412  4.10615  4.23643  3.12071  3.44274  4.78413  2.32851  4.05035  3.35278  3.61854  1.66204  1.19409  3.78903  6.20223  4.46217     84 t - - -
          2.68619  4.42226  2.77520  2.73124  3.46355  2.40508  3.72495  3.29355  2.67742  2.69356  4.24691  2.90348  2.73737  3.18140  2.89802  2.37888  2.77520  2.98519  4.58478  3.61504
          0.00851  4.92808  6.69543  0.63837  0.75111  0.50109  0.93108
     37   2.32714  5.60348  2.91820  2.79297  4.71657  3.60040  4.01132  4.70209  2.96272  3.56065  4.42325  3.04321  4.02514  3.18447  3.32578  1.13417  2.12186  3.74703  5.93845  4.05569     87 s - - -
          2.68619  4.42226  2.77520  2.73124  3.46355  2.40514  3.72482  3.29355  2.67742  2.69356  4.24691  2.90348  2.73737  3.18147  2.89798  2.37888  2.77520  2.98513  4.58478  3.61504
          0.01465  4.70189  5.20859  0.54531  0.86670  0.51042  0.91690
     38   3.29455  4.92417  5.52701  4.72877  3.59166  4.72803  4.81813  2.52327  4.69593  0.59678  2.98064  4.89348  5.08688  4.82157  4.70011  3.87788  3.70675  2.18803  5.54573  4.16274     90 L - - -
          2.68618  4.42225  2.77520  2.73124  3.46354  2.40513  3.72495  3.29348  2.67741  2.69355  4.24690  2.90347  2.73740  3.18147  2.89801  2.37887  2.77520  2.98519  4.58477  3.61494
          0.00605  5.34042  6.69549  0.62996  0.76060  0.46842  0.98348
     39   3.04159  5.89386  2.36375  0.71639  4.49479  3.62908  4.04559  4.09080  3.02354  4.19558  4.93675  3.64977  4.37892  3.12730  3.55173  3.23372  3.44905  3.81329  6.33152  4.01657     93 e - - -
          2.68618  4.42225  2.77519  2.73123  3.46354  2.40513  3.72494  3.29354  2.67741  2.69355  4.24690  2.90347  2.73739  3.18146  2.89801  2.37887  2.77519  2.98518  4.58477  3.61503
          0.00376  5.98036  6.70271  0.61958  0.77255  0.49612  0.93876
     40   2.53555  5.36295  3.04153  2.62181  4.75849  3.87577  3.80228  3.72115  1.67541  2.38946  3.79034  3.34172  4.57130  2.74230  2.05396  2.70616  2.81194  3.12301  6.33103  4.92473     94 k - - -
          2.68614  4.42231  2.77525  2.73129  3.46360  2.40507  3.72500  3.29353  2.67743  2.69339  4.24695  2.90352  2.73741  3.18146  2.89800  2.37886  2.77521  2.98519  4.58483  3.61502
          0.01444  4.33449  6.70271  1.17615  0.36884  0.49612  0.93876
     41   2.67726  5.34221  2.38957  2.30424  5.01509  3.31281  3.37757  4.29403  2.49509  3.70663  3.92752  1.95154  4.06720  2.49020  2.76076  2.21068  2.73782  3.97797  5.74563  4.14708    104 n - - -
          2.68615  4.42225  2.77520  2.73124  3.46354  2.40513  3.72495  3.29354  2.67741  2.69352  4.24690  2.90347  2.73740  3.18147  2.89801  2.37887  2.77520  2.98519  4.58477  3.61503
          0.00809  5.34803  5.71536  0.62995  0.76061  0.49612  0.93876
     42   2.57760  4.43652  3.57029  2.93938  2.61919  3.90411  2.19755  3.92761  2.94393  2.96810  4.16350  3.45624  3.68694  2.96059  2.79169  3.25294  2.94768  3.34424  4.49756  1.71195    107 y - - -
          2.68618  4.42225  2.77519  2.73123  3.46354  2.40513  3.72494  3.29354  2.67741  2.69355  4.24690  2.90347  2.73739  3.18146  2.89801  2.37887  2.77519  2.98518  4.58477  3.61503
          0.00572  5.97993  5.75217  0.61958  0.77255  0.48644  0.95402
     43   2.79627  5.88581  3.51963  2.69783  5.02428  3.81598  3.85804  3.80121  1.37574  3.74209  4.15073  3.15749  2.97233  2.67638  1.90478  2.85285  3.02312  3.10938  6.30777  4.51861    108 k - - -
          2.68618  4.42225  2.77519  2.73123  3.46354  2.40513  3.72494  3.29354  2.67741  2.69355  4.24690  2.90347  2.73739  3.18146  2.89801  2.37887  2.77519  2.98518  4.58477  3.61503
          0.00376  5.98005  6.70240  0.61958  0.77255  0.51050  0.91678
     44   3.34027  4.91158  3.79102  3.49361  2.85970  4.26796  2.16098  3.41879  3.02438  2.86016  4.23229  3.80960  2.32398  2.91011  2.56216  3.28977  3.52730  3.23334  2.23253  2.30614    109 h - - -
          2.68610  4.42236  2.77527  2.73131  3.46364  2.40498  3.72499  3.29365  2.67746  2.69346  4.24700  2.90353  2.73740  3.18151  2.89781  2.37885  2.77517  2.98525  4.58488  3.61514
          0.02694  3.67477  6.70240  1.21273  0.35294  0.51050  0.91678
     45   2.65565  5.51529  2.32034  2.03324  3.76040  3.91492  4.02614  4.05574  2.04450  3.45822  4.45460  3.10567  2.35767  2.42267  2.77042  2.83789  2.94548  3.53668  5.57451  4.52375    133 e - - -
          2.68618  4.42225  2.77519  2.73123  3.46354  2.40513  3.72494  3.29354  2.67741  2.69355  4.24690  2.90347  2.73739  3.18146  2.89801  2.37887  2.77519  2.98518  4.58477  3.61503
          0.00377  5.97910  6.70145  0.61958  0.77255  0.49372  0.94251
     46   3.12840  4.89090  4.99906  4.63759  3.18662  4.19231  4.21184  1.86992  4.62619  0.96496  2.88866  4.08215  3.50636  4.50009  4.48278  3.43321  3.58076  2.25265  5.51226  3.82253    134 l - - -
          2.68618  4.42225  2.77519  2.73123  3.46354  2.40513  3.72494  3.29354  2.67741  2.69355  4.24690  2.90347  2.73739  3.18146  2.89801  2.37887  2.77519  2.98518  4.58477  3.61503
          0.00817  5.98218  5.18269  0.61958  0.77255  0.50029  0.93230
     47   2.96240  4.50031  3.89192  3.70872  2.94844  4.56216  1.63683  2.60821  3.69020  1.44739  3.51658  3.63307  3.68789  3.70238  3.89187  3.51287  3.25947  2.90197  4.90518  3.11823    135 l - - -
          2.68618  4.42228  2.77522  2.73123  3.46357  2.40510  3.72497  3.29352  2.67744  2.69355  4.24679  2.90350  2.73724  3.18149  2.89804  2.37885  2.77522  2.98521  4.58480  3.61506
          0.03028  3.62096  5.78713  0.34393  1.23437  0.50429  0.92618
     48   2.13656  3.04027  4.48935  3.63911  2.94947  3.86457  3.88058  3.08992  4.02162  2.31527  3.61422  3.70533  2.78167  4.01028  4.18328  2.35689  1.84744  2.11795  5.61533  4.05418    139 t - - -
          2.68619  4.42226  2.77521  2.73122  3.46355  2.40506  3.72496  3.29355  2.67742  2.69356  4.24691  2.90348  2.73741  3.18148  2.89802  2.37882  2.77521  2.98520  4.58478  3.61504
          0.00549  5.46208  6.69779  0.92325  0.50622  0.52873  0.89003
     49   3.12935  5.90828  1.85281  1.12325  5.25329  2.63609  4.21765  4.50888  2.98123  4.00236  4.40740  3.20126  2.79018  3.33841  3.53179  2.89031  3.34335  3.90238  6.34098  4.82643    148 e - - -
          2.68618  4.42225  2.77519  2.73123  3.46354  2.40513  3.72494  3.29354  2.67741  2.69355  4.24690  2.90347  2.73739  3.18146  2.89801  2.37887  2.77519  2.98518  4.58477  3.61503
          0.00574  5.97544  5.75119  0.61958  0.77255  0.50378  0.92695
     50   2.34089  5.25716  3.24637  2.76516  3.77507  3.73861  3.56959  3.42732  2.62027  3.19543  4.55537  3.24327  1.48406  3.01481  2.66127  2.66232  3.10179  3.24561  4.89131  3.95375    149 p - - -
          2.68617  4.42226  2.77513  2.73125  3.46355  2.40512  3.72496  3.29349  2.67742  2.69356  4.24691  2.90348  2.73738  3.18148  2.89799  2.37888  2.77521  2.98517  4.58478  3.61504
          0.01505  4.70069  5.14083  0.65584  0.73190  0.50427  0.92620
     51   3.23575  5.89568  1.06894  2.42220  4.08054  3.58615  4.01371  4.71820  3.03056  3.02663  4.19015  2.24253  4.29751  3.22711  3.38129  2.87547  2.78134  3.84239  6.33137  4.92345    153 d - - -
          2.68618  4.42225  2.77519  2.73123  3.46354  2.40513  3.72494  3.29354  2.67741  2.69355  4.24690  2.90347  2.73739  3.18146  2.89801  2.37887  2.77519  2.98518  4.58477  3.61503
          0.01228  5.97401  4.63989  0.61958  0.77255  0.54674  0.86472
     52   3.13904  4.01837  4.69564  4.37140  3.46376  3.82515  3.78124  2.95219  4.57558  0.75586  2.79212  4.32351  4.66346  3.89068  4.03481  3.52682  3.62458  2.25947  4.93775  3.95617    154 l - - -
          2.68609  4.42229  2.77523  2.73123  3.46349  2.40516  3.72498  3.29358  2.67736  2.69354  4.24693  2.90350  2.73743  3.18150  2.89790  2.37887  2.77519  2.98517  4.58481  3.61507
          0.01953  4.89786  4.43267  1.16849  0.37228  0.53297  0.88397
     53   2.84903  4.94752  3.62932  3.44776  4.40760  0.66314  4.58993  3.59385  3.51747  3.00640  4.16943  3.65216  3.67505  3.77205  3.82402  3.18648  3.57089  3.32039  5.24435  4.60637    167 G - - -
          2.68618  4.42225  2.77519  2.73123  3.46354  2.40513  3.72494  3.29354  2.67741  2.69355  4.24690  2.90347  2.73739  3.18146  2.89801  2.37887  2.77519  2.98518  4.58477  3.61503
          0.00788  5.96104  5.24612  0.61958  0.77255  0.46845  0.98342
     54   3.00191  4.18423  5.21782  4.10950  3.56994  4.66878  4.67151  1.31617  4.37551  2.06084  2.73376  4.52979  4.24367  4.01042  4.14344  3.05509  3.33586  1.45164  5.50507  4.32826    168 i - - -
          2.68616  4.42227  2.77522  2.73125  3.46349  2.40508  3.72497  3.29356  2.67743  2.69348  4.24692  2.90349  2.73737  3.18149  2.89803  2.37886  2.77522  2.98521  4.58479  3.61505
          0.01369  4.57178  5.72628  0.78561  0.60852  0.48791  0.95169
     55   2.84240  4.54942  3.10740  2.77797  4.11725  3.52460  3.25396  4.59267  2.58809  3.87485  4.77821  2.83160  1.22994  3.14958  2.56684  2.83175  2.75407  4.04451  5.73753  4.48910    173 p - - -
          2.68618  4.42225  2.77519  2.73123  3.46354  2.40513  3.72494  3.29354  2.67741  2.69355  4.24690  2.90347  2.73739  3.18146  2.89801  2.37887  2.77519  2.98518  4.58477  3.61503
          0.02239  5.97495  3.93226  0.61958  0.77255  0.47925  0.96560
     56   3.14629  4.46697  4.67408  4.85475  3.29187  4.43845  5.00190  1.16530  4.63742  1.43516  3.43916  4.28942  4.27290  4.50776  4.64217  3.97954  3.59782  1.83147  4.43790  4.22765    174 i - - -
          2.68618  4.42225  2.77519  2.73123  3.46354  2.40513  3.72494  3.29354  2.67741  2.69355  4.24690  2.90347  2.73739  3.18146  2.89801  2.37887  2.77519  2.98518  4.58477  3.61503
          0.00545  5.96088  5.85741  0.61958  0.77255  0.48954  0.94909
     57   2.64222  5.52069  0.99345  2.24167  5.25123  3.74033  3.56832  4.54833  3.05810  3.82193  4.94732  2.41789  3.97117  3.34078  3.58517  2.63633  3.29162  4.29697  6.33936  4.69080    175 d - - -
          2.68618  4.42225  2.77519  2.73123  3.46354  2.40513  3.72494  3.29354  2.67741  2.69355  4.24690  2.90347  2.73739  3.18146  2.89801  2.37887  2.77519  2.98518  4.58477  3.61503
          0.00380  5.97146  6.69381  0.61958  0.77255  0.51454  0.91075
     58   2.99779  4.50050  4.80255  4.12400  3.17747  4.44441  5.00236  2.82575  4.47078  0.68963  3.14914  4.81569  2.69154  4.43133  4.49825  3.63632  3.39262  2.78881  5.17794  4.33563    176 L - - -
          2.68557  4.42225  2.77531  2.73134  3.46358  2.40522  3.72499  3.29353  2.67749  2.69366  4.24670  2.90358  2.73751  3.18157  2.89812  2.37849  2.77531  2.98529  4.58488  3.61514
          0.05919  2.90494  5.90574  0.66480  0.72232  0.51197  0.91458
     59   2.97112  4.65861  5.03926  4.44331  3.37174  4.53314  5.00314  1.34294  4.45345  1.72708  2.49219  4.03289  4.46818  4.61417  4.64641  3.67061  3.53762  1.55604  4.75991  4.32597    179 i - - -
          2.68618  4.42225  2.77519  2.73123  3.46354  2.40513  3.72494  3.29354  2.67741  2.69355  4.24690  2.90347  2.73739  3.18146  2.89801  2.37887  2.77519  2.98518  4.58477  3.61503
          0.00579  5.98169  5.72849  0.61958  0.77255  0.53056  0.88740
     60   3.02739  5.90955  0.92688  2.58038  4.67496  3.35711  3.96306  4.74030  2.84184  3.34612  4.95027  2.40722  4.34341  3.25599  3.18528  2.93515  3.24958  4.22361  6.34234  4.30484    180 d - - -
          2.68627  4.42224  2.77506  2.73128  3.46340  2.40498  3.72480  3.29346  2.67740  2.69335  4.24613  2.90355  2.73735  3.18158  2.89814  2.37908  2.77535  2.98531  4.58466  3.61498
          0.03680  3.35519  6.70062  1.61225  0.22244  0.54503  0.86708
     61   2.85840  5.60334  3.22315  2.87033  4.48256  3.63684  3.77226  3.16198  3.08381  2.38949  3.09607  3.54949  1.27921  2.94956  3.19565  3.13295  3.18712  3.01304  5.65051  3.96652    205 p - - -
          2.68618  4.42225  2.77519  2.73123  3.46354  2.40513  3.72494  3.29354  2.67741  2.69355  4.24690  2.90347  2.73739  3.18146  2.89801  2.37887  2.77519  2.98518  4.58477  3.61503
          0.00733  5.97827  5.34624  0.61958  0.77255  0.54503  0.86708
     62   2.59041  5.89465  1.84001  1.88568  4.93130  3.03386  3.80328  4.44522  2.53724  3.48215  4.36241  2.92612  3.91241  2.75262  2.86987  2.17841  2.95025  3.85594  6.31852  4.06316    206 d - - -
          2.68618  4.42225  2.77519  2.73123  3.46354  2.40513  3.72494  3.29354  2.67741  2.69355  4.24690  2.90347  2.73739  3.18146  2.89801  2.37887  2.77519  2.98518  4.58477  3.61503
          0.00378  5.97473  6.69708  0.61958  0.77255  0.52662  0.89305
     63   1.60218  4.97301  3.44401  2.83137  4.30430  3.46980  4.16087  3.18751  2.51436  2.82736  3.94007  3.27232  3.90132  2.70826  2.70914  2.44966  2.77728  2.55390  5.78482  3.96550    207 a - - -
          2.68618  4.42208  2.77520  2.73123  3.46354  2.40513  3.72495  3.29354  2.67741  2.69355  4.24690  2.90347  2.73740  3.18146  2.89801  2.37887  2.77520  2.98518  4.58477  3.61503
          0.01179  5.41969  4.92129  0.56342  0.84225  0.54449  0.86783
     64   3.11142  4.48150  4.34948  4.35415  2.42860  4.19860  3.73554  2.74821  4.18217  2.33787  3.80837  4.56115  5.01727  4.70659  4.26954  3.73386  3.61623  2.97666  3.85437  0.84330    209 y - - -
          2.68624  4.42231  2.77525  2.73129  3.46341  2.40477  3.72500  3.29360  2.67747  2.69353  4.24696  2.90353  2.73740  3.18152  2.89807  2.37893  2.77525  2.98521  4.58418  3.61509
          0.05886  2.88381  6.69295  0.18804  1.76364  0.54426  0.86815
     65   2.26489  5.21021  2.62336  1.96279  4.75766  3.43140  3.99723  4.13774  2.35596  2.87624  4.01953  2.52175  4.10072  2.69731  2.60130  2.62326  2.83172  3.23548  5.91056  3.84726    212 e - - -
          2.68596  4.42191  2.77410  2.73100  3.46362  2.40486  3.72547  3.29441  2.67717  2.69360  4.24685  2.90232  2.73801  3.18152  2.89869  2.37908  2.77560  2.98545  4.58606  3.61517
          0.16320  1.90153  6.69651  2.48823  0.08671  0.50816  0.92031
     66   2.09428  4.51381  3.35053  2.86038  4.06867  3.48956  4.04004  3.00523  2.70778  2.66450  4.31395  3.24556  2.25412  3.08060  2.97317  2.84147  2.85045  1.98975  5.58643  4.46433    266 v - - -
          2.68618  4.42231  2.77516  2.73125  3.46354  2.40519  3.72481  3.29360  2.67747  2.69350  4.24696  2.90338  2.73746  3.18137  2.89804  2.37888  2.77522  2.98506  4.58452  3.61509
          0.10097  2.93426  3.14962  0.24522  1.52570  0.49752  0.93659
     67   2.80754  4.49964  3.07124  2.78797  4.54071  3.36409  3.89817  3.98123  2.61761  3.43591  4.75844  3.08258  1.15148  2.88605  3.15520  2.56060  3.07733  3.93663  6.30442  4.04265    269 p - - -
          2.68618  4.42225  2.77519  2.73123  3.46354  2.40513  3.72494  3.29354  2.67741  2.69355  4.24690  2.90347  2.73739  3.18146  2.89801  2.37887  2.77519  2.98518  4.58477  3.61503
          0.00695  5.94157  5.44849  0.61958  0.77255  0.46461  0.98989
     68   2.13005  5.90620  2.40040  2.03955  4.77948  3.17105  3.87991  4.54434  2.11493  3.76897  4.94655  2.90222  2.59830  3.01248  2.73733  2.54689  2.79522  3.61173  5.65513  4.41733    270 e - - -
          2.68577  4.42318  2.77466  2.73105  3.46413  2.40476  3.72529  3.29405  2.67760  2.69324  4.24689  2.90366  2.73745  3.18173  2.89824  2.37860  2.77546  2.98549  4.58543  3.61520
          0.49600  1.04761  3.21241  1.08798  0.41083  0.58791  0.81077
     69   2.68850  5.87956  2.56683  2.22379  4.39185  2.43655  3.50341  3.95028  2.43539  3.79355  3.27430  2.49480  2.89895  2.81008  2.90085  2.76118  2.67894  2.99004  6.31214  4.56458    283 e - - -
          2.68618  4.42225  2.77519  2.73123  3.46354  2.40513  3.72494  3.29354  2.67741  2.69355  4.24690  2.90347  2.73739  3.18146  2.89801  2.37887  2.77519  2.98518  4.58477  3.61503
          0.15286  5.93126  1.97259  0.61958  0.77255  0.66684  0.72016
     70   2.43436  5.42136  2.94992  2.33527  4.60228  2.82784  3.90661  4.23720  2.14714  3.37630  4.50705  2.92731  2.23162  2.81125  2.34119  2.75593  2.69020  3.61594  5.03766  4.50876    284 k - - -
          2.68624  4.42234  2.77517  2.73132  3.46363  2.40515  3.72484  3.29338  2.67747  2.69347  4.24698  2.90337  2.73743  3.18149  2.89804  2.37885  2.77522  2.98507  4.58464  3.61503
          0.02629  3.78995  5.69904  1.25414  0.33592  0.28178  1.40421
     71   1.96820  5.87014  3.08349  2.53903  5.04595  3.30505  4.03538  3.50507  2.67451  3.34490  4.20016  3.27664  1.84882  2.73160  3.07905  2.66660  2.69517  2.78591  6.30117  4.14453    294 p - - -
          2.68618  4.42225  2.77519  2.73123  3.46354  2.40513  3.72494  3.29354  2.67741  2.69355  4.24690  2.90347  2.73739  3.18146  2.89801  2.37887  2.77519  2.98518  4.58477  3.61503
          0.00382  5.96550  6.68785  0.61958  0.77255  0.49214  0.94500
     72   2.52779  5.32288  3.01017  2.05791  4.50300  3.42434  3.72340  4.17468  2.30446  3.38017  4.64717  3.32918  1.80208  2.66797  2.98705  2.71569  2.69713  3.09276  6.32340  4.57317    295 p - - -
          2.68618  4.42225  2.77519  2.73123  3.46354  2.40513  3.72494  3.29354  2.67741  2.69355  4.24690  2.90347  2.73739  3.18146  2.89801  2.37887  2.77519  2.98518  4.58477  3.61503
          0.00376  5.98044  6.70278  0.61958  0.77255  0.53423  0.88218
     73   3.27384  4.51468  4.90456  4.55390  3.65340  4.37637  4.80731  2.40423  4.61814  0.79201  2.42689  4.63036  3.07677  4.35991  4.15241  3.62419  3.51894  2.43804  5.50564  4.33532    296 l - - -
          2.68618  4.42225  2.77519  2.73123  3.46354  2.40513  3.72494  3.29354  2.67741  2.69355  4.24690  2.90347  2.73739  3.18146  2.89801  2.37887  2.77519  2.98518  4.58477  3.61503
          0.00609  5.98462  5.63948  0.61958  0.77255  0.54505  0.86705
     74   2.43968  5.27752  1.41400  2.58532  5.01237  4.02827  1.99888  4.26368  3.01923  3.39856  4.94895  2.98945  2.62663  3.31640  3.55503  2.67181  3.06638  4.29689  6.34183  4.93240    297 d - - -
          2.68618  4.42225  2.77520  2.73124  3.46354  2.40510  3.72495  3.29354  2.67741  2.69355  4.24690  2.90347  2.73740  3.18147  2.89797  2.37887  2.77520  2.98519  4.58477  3.61503
          0.01183  4.98609  5.31215  0.50481  0.92538  0.53329  0.88351
     75   2.43302  5.90445  3.03802  2.26242  5.24529  3.93539  4.08605  4.24942  2.56331  3.71315  4.38811  3.55539  1.07997  2.77541  3.37769  2.93522  3.45176  3.66225  5.74887  4.66546    299 p - - -
          2.68618  4.42225  2.77519  2.73123  3.46354  2.40513  3.72494  3.29354  2.67741  2.69355  4.24690  2.90347  2.73739  3.18146  2.89801  2.37887  2.77519  2.98518  4.58477  3.61503
          0.00375  5.98483  6.70717  0.61958  0.77255  0.51495  0.91014
     76   2.00444  5.90307  2.08662  1.43161  5.25524  3.43673  3.78862  3.78602  2.30977  3.35829  4.80587  3.47952  4.57131  2.91250  2.95273  3.11981  3.34762  3.32115  5.47295  4.93443    300 e - - -
          2.68618  4.42225  2.77519  2.73123  3.46354  2.40513  3.72494  3.29354  2.67741  2.69355  4.24690  2.90347  2.73739  3.18146  2.89801  2.37887  2.77519  2.98518  4.58477  3.61503
          0.00608  5.99198  5.63779  0.61958  0.77255  0.53791  0.87699
     77   4.55085  7.53400  0.18926  2.84902  6.81658  4.44950  5.41944  6.47178  4.70679  5.20376  6.82714  3.79547  5.42922  4.23939  5.50143  4.53902  5.09310  5.35418  7.89689  6.32989    301 D - - -
          2.68618  4.42225  2.77519  2.73123  3.46354  2.40513  3.72494  3.29354  2.67741  2.69355  4.24690  2.90347  2.73739  3.18146  2.89801  2.37887  2.77519  2.98518  4.58477  3.61503
          0.00374  5.98737  6.70972  0.61958  0.77255  0.52254  0.89897
     78   1.78277  5.63140  2.95899  1.67378  5.04549  3.97624  4.10739  3.73844  2.55285  2.55787  3.74707  3.41537  4.29909  2.38228  2.42891  3.08587  3.39809  3.52658  6.31991  4.92875    302 e - - -
          2.68619  4.42226  2.77520  2.73124  3.46354  2.40513  3.72495  3.29355  2.67741  2.69356  4.24690  2.90347  2.73740  3.18147  2.89801  2.37887  2.77520  2.98511  4.58478  3.61489
          0.00731  5.10462  6.71145  0.63497  0.75492  0.53576  0.88002
     79   1.54661  5.90795  2.84240  1.75136  3.88185  3.91488  4.09514  3.63208  2.40679  3.46272  4.16710  3.43608  3.46921  2.77232  2.73985  2.96557  3.27815  3.34199  6.34298  4.19383    305 a - - -
          2.68613  4.42227  2.77521  2.73125  3.46356  2.40514  3.72477  3.29356  2.67742  2.69357  4.24691  2.90348  2.73741  3.18148  2.89794  2.37883  2.77521  2.98520  4.58479  3.61505
          0.00785  5.01962  6.71145  0.85184  0.55623  0.53576  0.88002
     80   4.18728  5.87086  6.58713  5.98330  3.68347  5.89429  6.19321  2.28019  5.80782  0.30589  3.80198  6.07005  6.04800  5.74085  5.75008  5.24804  4.44840  3.35260  6.35588  3.94536    310 L - - -
          2.68618  4.42225  2.77519  2.73123  3.46354  2.40513  3.72494  3.29354  2.67741  2.69355  4.24690  2.90347  2.73739  3.18146  2.89801  2.37887  2.77519  2.98518  4.58477  3.61503
          0.00374  5.98672  6.70907  0.61958  0.77255  0.53576  0.88002
     81   3.21798  4.09647  5.50745  4.89749  2.93863  4.71065  5.04439  2.19324  4.52478  0.64852  3.45967  4.66858  5.07003  4.80945  4.68593  4.02580  3.38956  2.46024  5.52741  4.36063    311 L - - -
          2.68619  4.42199  2.77520  2.73124  3.46355  2.40510  3.72495  3.29355  2.67742  2.69356  4.24691  2.90347  2.73740  3.18147  2.89802  2.37888  2.77520  2.98513  4.58478  3.61504
          0.00663  5.22348  6.70907  0.71912  0.66783  0.53576  0.88002
     82   2.64247  5.90153  2.61079  1.97908  4.72883  3.31080  3.59224  4.44637  2.27246  3.51521  3.64990  2.57132  3.38525  2.61742  2.30600  2.56052  2.91265  3.26870  6.32545  4.09619    315 e - - -
          2.68616  4.42232  2.77519  2.73123  3.46351  2.40515  3.72502  3.29357  2.67748  2.69337  4.24697  2.90354  2.73736  3.18154  2.89805  2.37873  2.77523  2.98521  4.58484  3.61510
          0.01356  4.49740  6.05971  1.41406  0.27860  0.51669  0.90756
     83   2.69524  5.89011  1.53387  2.17463  4.66948  3.07503  4.17565  4.38830  2.77029  3.48116  3.67234  3.36727  2.98908  3.14086  3.17451  2.37562  3.10648  4.00443  2.89752  4.06368    325 d - - -
          2.68618  4.42225  2.77519  2.73123  3.46354  2.40513  3.72494  3.29354  2.67741  2.69355  4.24690  2.90347  2.73739  3.18146  2.89801  2.37887  2.77519  2.98518  4.58477  3.61503
          0.01247  5.98312  4.61841  0.61958  0.77255  0.50389  0.92678
     84   2.34470  5.90308  1.92472  2.20921  4.83776  3.17732  3.78418  3.55084  2.42939  2.96038  4.70923  3.35059  2.75678  2.99110  3.08411  2.63700  2.74356  3.01853  6.33652  4.22578    326 d - - -
          2.68618  4.42225  2.77519  2.73123  3.46354  2.40513  3.72494  3.29354  2.67741  2.69355  4.24690  2.90347  2.73739  3.18146  2.89801  2.37887  2.77519  2.98518  4.58477  3.61503
          0.00379  5.97254  6.69489  0.61958  0.77255  0.55787  0.84963
     85   2.37329  5.88446  2.10291  2.06267  4.16641  2.49847  4.05673  3.93037  2.59011  3.03307  3.77820  3.16462  3.32663  2.99804  3.06071  2.48707  2.95006  3.05021  6.31071  4.22760    327 e - - -
          2.68410  4.42352  2.77466  2.73135  3.46454  2.40530  3.72556  3.29401  2.67757  2.69309  4.24656  2.90463  2.73749  3.18224  2.89730  2.37844  2.77529  2.98590  4.58611  3.61562
          0.07979  2.63040  5.37355  3.03824  0.04911  0.54387  0.86868
     86   2.26368  5.88741  2.27325  2.23834  4.11218  3.08145  3.78737  3.55985  2.43275  3.12254  4.24406  3.12520  3.59800  2.68048  3.06722  2.32155  2.70954  2.79234  5.91030  4.70732    474 e - - -
          2.68618  4.42225  2.77519  2.73123  3.46354  2.40513  3.72494  3.29354  2.67741  2.69355  4.24690  2.90347  2.73739  3.18146  2.89801  2.37887  2.77519  2.98518  4.58477  3.61503
          0.09230  5.97089  2.45785  0.61958  0.77255  0.57662  0.82507
     87   2.25491  5.45235  2.74614  2.20607  4.72102  2.95349  3.69883  3.70103  2.39305  2.76781  4.01624  3.05134  3.27777  2.82535  2.78949  2.34937  2.65829  2.98033  6.27783  4.61119    475 e - - -
          2.68618  4.42225  2.77519  2.73123  3.46354  2.40513  3.72494  3.29354  2.67741  2.69355  4.24690  2.90347  2.73739  3.18146  2.89801  2.37887  2.77519  2.98518  4.58477  3.61503
          0.02733  5.88274  3.72242  0.61958  0.77255  1.03001  0.44161
     88   2.46825  5.12443  2.84661  2.14014  4.83678  2.52242  3.70415  4.21008  2.30106  3.14769  3.84344  2.98947  2.97808  2.72643  2.72076  2.45313  2.62648  3.42106  5.61495  4.24802    476 e - - -
          2.68618  4.42225  2.77519  2.73123  3.46354  2.40513  3.72494  3.29354  2.67741  2.69355  4.24690  2.90347  2.73739  3.18146  2.89801  2.37887  2.77519  2.98518  4.58477  3.61503
          0.02668  5.85965  3.75197  0.61958  0.77255  0.67774  0.70880
     89   2.12628  5.83314  2.91009  2.19509  4.59076  2.67482  4.15151  3.95851  2.19459  3.37930  3.92760  2.86928  3.12722  2.76650  2.57306  2.40630  2.88722  3.42365  5.48906  4.55246    477 a - - -
          2.68226  4.42376  2.77628  2.73195  3.46464  2.40484  3.72586  3.29371  2.67806  2.69266  4.24623  2.90391  2.73807  3.18193  2.89632  2.37871  2.77627  2.98569  4.58641  3.61623
          0.53747  1.48772  1.66131  2.11969  0.12791  0.71006  0.67652
     90   2.02543  5.72707  2.45694  2.30175  4.82114  2.84736  3.81928  3.98576  2.06462  3.45208  4.37686  2.95425  3.73298  2.87277  2.67329  2.42438  2.71196  3.44415  6.14892  4.53520    508 a - - -
          2.68618  4.42225  2.77519  2.73123  3.46354  2.40513  3.72494  3.29354  2.67741  2.69355  4.24690  2.90347  2.73739  3.18146  2.89801  2.37887  2.77519  2.98518  4.58477  3.61503
          0.26664  5.71437  1.46641  0.61958  0.77255  1.50065  0.25230
     91   2.33587  5.57525  2.85836  2.35818  4.14338  2.47478  3.64112  3.93118  2.22105  2.99345  4.27379  2.81849  3.45282  2.76510  2.55232  2.44374  2.83139  3.25218  5.99878  4.61170    509 k - - -
          2.68379  4.42575  2.77665  2.73234  3.46496  2.40463  3.72666  3.29338  2.67565  2.69444  4.24477  2.90361  2.73778  3.18257  2.89742  2.37696  2.77502  2.98603  4.58799  3.61798
          1.38655  0.29037  6.17646  2.04708  0.13824  1.52201  0.24625
     92   2.12493  5.53201  3.22274  2.41984  3.99323  2.68581  3.89881  3.23690  2.40285  2.69209  3.95980  2.65699  3.28673  2.97380  2.70929  2.42033  2.77987  3.43068  5.95497  4.32218    541 a - - -
          2.68618  4.42225  2.77519  2.73123  3.46354  2.40513  3.72494  3.29354  2.67741  2.69355  4.24690  2.90347  2.73739  3.18146  2.89801  2.37887  2.77519  2.98518  4.58477  3.61503
          0.00600  5.51423  6.23657  0.61958  0.77255  0.95792  0.48401
     93   2.22335  5.66809  3.18432  2.69332  4.37431  2.87221  4.02566  3.90148  1.76049  3.04379  4.33930  3.03018  3.34268  2.88748  2.27816  2.33103  2.97403  3.26926  6.07900  4.72323    542 k - - -
          2.68618  4.42225  2.77519  2.73123  3.46354  2.40513  3.72494  3.29354  2.67741  2.69355  4.24690  2.90347  2.73739  3.18146  2.89801  2.37887  2.77519  2.98518  4.58477  3.61503
          0.05810  5.67730  2.93697  0.61958  0.77255  0.78863  0.60599
     94   2.12113  5.72415  3.15382  2.63172  4.28389  3.38238  3.92179  4.06297  1.63963  3.57302  4.63609  2.98989  3.72997  2.77250  2.10856  2.45960  2.85814  3.58929  6.13146  4.21474    543 k - - -
          2.68620  4.42227  2.77522  2.73126  3.46324  2.40514  3.72497  3.29347  2.67743  2.69347  4.24692  2.90349  2.73742  3.18149  2.89803  2.37889  2.77519  2.98517  4.58479  3.61505
          0.02758  3.66229  6.48451  0.41859  1.07287  0.62811  0.76271
     95   2.36136  5.79833  3.30002  2.56104  4.80939  2.98387  4.29378  4.01503  1.83887  3.00528  4.14673  3.24818  3.61482  2.98004  1.88274  2.67647  2.78641  2.81717  5.56796  4.50852    547 k - - -
          2.68618  4.42225  2.77519  2.73123  3.46354  2.40513  3.72494  3.29354  2.67741  2.69355  4.24690  2.90347  2.73739  3.18146  2.89801  2.37887  2.77519  2.98518  4.58477  3.61503
          0.00940  5.87927  5.02660  0.61958  0.77255  0.64078  0.74841
     96   2.44330  5.84135  2.91660  2.40050  4.86717  3.10878  3.90942  4.02357  1.98969  3.15484  3.98479  3.17573  3.40231  2.89104  2.04163  2.16800  2.95774  3.31032  6.25715  4.42267    548 k - - -
          2.68618  4.42225  2.77519  2.73123  3.46354  2.40513  3.72494  3.29354  2.67741  2.69355  4.24690  2.90347  2.73739  3.18146  2.89801  2.37887  2.77519  2.98518  4.58477  3.61503
          0.00853  5.92130  5.14769  0.61958  0.77255  0.63472  0.75520
     97   2.35074  5.85531  3.07788  2.29990  4.67317  2.99546  3.86703  3.70533  1.90846  3.66764  4.46646  3.00030  3.97579  2.70556  1.82090  2.67932  2.99523  3.38534  6.27087  4.29266    549 r - - -
          2.68623  4.42230  2.77524  2.73125  3.46336  2.40517  3.72499  3.29338  2.67746  2.69342  4.24694  2.90351  2.73739  3.18151  2.89805  2.37890  2.77524  2.98504  4.58482  3.61488
          0.04269  3.23759  5.97813  0.36304  1.18928  0.45576  1.00503
     98   2.50091  5.18079  2.87581  2.59814  4.36993  3.04371  3.79716  3.62483  2.14505  2.60343  3.72679  3.27632  2.57570  2.74442  2.50255  2.52423  2.81077  3.17024  6.28352  4.35321    552 k - - -
          2.68625  4.42252  2.77537  2.73144  3.46287  2.40532  3.72507  3.29357  2.67760  2.69316  4.24680  2.90366  2.73763  3.18155  2.89746  2.37873  2.77534  2.98472  4.58504  3.61522
          0.05049  3.03641  6.70020  1.51593  0.24795  0.52720  0.89223
     99   2.30711  5.62697  2.23831  2.46139  4.43425  3.37793  3.26822  3.38583  2.46827  3.10535  3.52916  2.93751  3.27031  2.85943  2.88840  2.49267  2.54188  3.05313  6.29472  4.29049    564 d - - -
          2.68618  4.42225  2.77519  2.73123  3.46354  2.40513  3.72494  3.29354  2.67741  2.69355  4.24690  2.90347  2.73739  3.18146  2.89801  2.37887  2.77519  2.98518  4.58477  3.61503
          0.00657  5.98678  5.51142  0.61958  0.77255  0.48721  0.95280
    100   2.39744  5.88810  2.52743  2.07520  4.83058  3.01908  3.72402  4.21546  2.47823  3.28991  4.07449  3.01251  3.36190  2.87166  1.95271  2.51459  2.82470  3.47665  5.66156  4.59915    565 r - - -
          2.68618  4.42225  2.77519  2.73123  3.46354  2.40513  3.72494  3.29354  2.67741  2.69355  4.24690  2.90347  2.73739  3.18146  2.89801  2.37887  2.77519  2.98518  4.58477  3.61503
          0.00372  5.99157  6.71391  0.61958  0.77255  0.53513  0.88091
    101   2.38199  5.51142  2.97759  2.37913  4.94209  3.02779  3.83277  4.28547  2.07618  3.38228  4.05412  3.08216  2.12991  2.87482  2.90786  2.25781  2.67639  3.46192  6.28217  4.60682    566 k - - -
          2.68618  4.42225  2.77519  2.73123  3.46354  2.40513  3.72494  3.29354  2.67741  2.69355  4.24690  2.90347  2.73739  3.18146  2.89801  2.37887  2.77519  2.98518  4.58477  3.61503
          0.00371  5.99359  6.71594  0.61958  0.77255  0.53513  0.88091
    102   2.68326  5.91036  2.67768  2.25862  4.94578  2.83431  3.31327  3.90509  2.25569  3.79488  3.44941  2.26122  3.45608  2.76270  3.03806  2.40562  2.49267  3.20648  5.58549  4.57590    567 k - - -
          2.68618  4.42225  2.77519  2.73123  3.46354  2.40513  3.72494  3.29354  2.67741  2.69355  4.24690  2.90347  2.73739  3.18146  2.89801  2.37887  2.77519  2.98518  4.58477  3.61503
          0.00526  5.99658  5.89310  0.61958  0.77255  0.53513  0.88091
    103   2.30000  4.48382  3.69354  2.72881  3.49822  3.86374  3.85711  3.37590  3.04043  2.66173  3.30459  3.88579  2.74627  2.90722  3.41508  2.96070  3.11844  1.37184  5.91298  4.35785    568 v - - -
          2.68619  4.42226  2.77520  2.73124  3.46354  2.40513  3.72495  3.29355  2.67741  2.69355  4.24690  2.90347  2.73729  3.18147  2.89801  2.37887  2.77520  2.98519  4.58477  3.61504
          0.01040  4.69587  6.71737  0.45784  1.00143  0.54634  0.86528
    104   2.15649  5.76355  3.50978  2.95674  3.57813  3.79971  3.55214  4.09748  2.98595  3.25572  4.69105  3.18882  2.11381  3.27228  3.41015  1.56411  2.33813  3.36596  4.04204  4.22634    570 s - - -
          2.68618  4.42225  2.77519  2.73123  3.46354  2.40513  3.72494  3.29354  2.67741  2.69355  4.24690  2.90347  2.73739  3.18146  2.89801  2.37887  2.77519  2.98518  4.58477  3.61503
          0.00371  5.99503  6.71737  0.61958  0.77255  0.52727  0.89212
    105   3.31914  4.70567  5.39698  4.78890  2.17521  3.61846  4.73132  3.25497  4.03697  2.89986  3.96045  4.55461  5.05101  4.74186  4.63448  3.78838  3.76071  2.99204  0.70914  3.24740    571 w - - -
          2.68618  4.42225  2.77520  2.73123  3.46348  2.40513  3.72495  3.29354  2.67741  2.69355  4.24690  2.90347  2.73740  3.18146  2.89801  2.37887  2.77520  2.98518  4.58477  3.61503
          0.00548  5.46006  6.71750  0.56620  0.83858  0.53513  0.88091
    106   3.46482  4.68370  5.48728  4.87201  3.29258  4.35242  3.53113  2.90806  4.27630  0.65713  2.13194  4.85604  4.74512  4.64141  4.47586  3.90741  3.75705  2.95743  4.80028  3.82442    573 L - - -
          2.68618  4.42225  2.77519  2.73123  3.46354  2.40513  3.72494  3.29354  2.67741  2.69355  4.24690  2.90347  2.73739  3.18146  2.89801  2.37887  2.77519  2.98518  4.58477  3.61503
          0.00369  5.99887  6.72121  0.61958  0.77255  0.50103  0.93116
    107   3.35543  5.37302  3.74807  3.18907  4.29278  4.19810  3.89101  3.51926  2.11967  2.81500  2.57320  3.61415  3.98893  3.06892  1.08208  3.35411  3.49361  2.97493  6.11358  4.48539    574 r - - -
          2.68618  4.42225  2.77519  2.73123  3.46354  2.40513  3.72494  3.29354  2.67741  2.69355  4.24690  2.90347  2.73739  3.18146  2.89801  2.37887  2.77519  2.98518  4.58477  3.61503
          0.00369  6.00065  6.72300  0.61958  0.77255  0.48128  0.96231
    108   2.93350  5.26168  3.66652  2.78078  4.81651  3.94736  3.99809  4.76068  1.23118  3.95565  4.86360  2.45373  3.90657  2.73074  1.59543  3.00042  3.48036  4.31999  6.36155  4.48682    575 k - - -
          2.68583  4.42250  2.77549  2.73143  3.46250  2.40507  3.72514  3.29379  2.67755  2.69267  4.24705  2.90357  2.73743  3.18067  2.89835  2.37912  2.77554  2.98538  4.58499  3.61528
          0.06301  2.91172  5.00870  1.69143  0.20365  0.49414  0.94185
    109   3.04654  5.75827  3.65334  3.11671  4.61166  3.68595  3.74266  4.32572  3.10456  3.81230  3.81927  3.37039  2.42057  3.27709  3.50695  2.61832  0.86314  3.87384  6.23302  4.62255    601 t - - -
          2.68618  4.42225  2.77519  2.73123  3.46354  2.40513  3.72494  3.29354  2.67741  2.69355  4.24690  2.90347  2.73739  3.18146  2.89801  2.37887  2.77519  2.98518  4.58477  3.61503
          0.00369  6.00093  6.72328  0.61958  0.77255  0.51085  0.91626
    110   3.10486  5.92086  3.25379  1.56045  4.72495  4.00574  4.22055  4.16850  2.54891  3.45494  4.31446  3.45554  3.62580  1.96227  3.28980  2.71583  1.76995  3.42016  6.35487  4.10417    602 e - - -
          2.68618  4.42225  2.77519  2.73123  3.46354  2.40513  3.72494  3.29354  2.67741  2.69355  4.24690  2.90347  2.73739  3.18146  2.89801  2.37887  2.77519  2.98518  4.58477  3.61503
          0.00368  6.00291  6.72525  0.61958  0.77255  0.49616  0.93870
    111   3.45875  4.56880  5.45314  4.84468  3.09077  4.18129  4.50060  2.87973  4.44765  2.14679  3.83558  4.84263  4.04448  4.08396  4.44177  3.86782  3.75982  2.85482  4.81110  0.68530    603 Y - - -
          2.68615  4.42225  2.77520  2.73123  3.46354  2.40513  3.72495  3.29354  2.67741  2.69355  4.24690  2.90343  2.73740  3.18147  2.89801  2.37887  2.77520  2.98519  4.58477  3.61503
          0.00756  5.06085  6.72861  0.51243  0.91389  0.50582  0.92384
    112   3.28314  4.90725  3.62941  4.52799  3.63998  4.05514  5.02891  1.25253  4.64802  1.46535  2.26157  4.85214  4.22860  4.61858  4.66341  3.40332  3.11542  2.45493  5.05489  3.66787    605 i - - -
          2.68618  4.42225  2.77519  2.73123  3.46354  2.40513  3.72494  3.29354  2.67741  2.69355  4.24690  2.90347  2.73739  3.18146  2.89801  2.37887  2.77519  2.98518  4.58477  3.61503
          0.00367  6.00576  6.72811  0.61958  0.77255  0.50582  0.92384
    113   2.29155  5.61300  2.75448  2.31989  4.64006  2.65666  3.84136  4.28739  3.03933  4.05804  4.62626  3.47144  4.20071  3.00382  3.51178  1.30655  2.14883  3.91925  6.35560  4.72582    606 s - - -
          2.68618  4.42225  2.77520  2.73123  3.46354  2.40513  3.72494  3.29354  2.67741  2.69355  4.24690  2.90347  2.73740  3.18146  2.89801  2.37887  2.77520  2.98515  4.58477  3.61503
          0.00516  5.53366  6.72811  0.57347  0.82912  0.48675  0.95352
    114   2.47646  5.65082  3.15088  2.90202  4.64116  3.04305  3.48975  4.08832  2.84530  3.90253  4.31477  1.32154  2.93032  3.22420  3.32234  2.22169  2.68315  3.87958  6.35482  3.75941    608 n - - -
          2.68618  4.42225  2.77519  2.73123  3.46354  2.40513  3.72494  3.29354  2.67741  2.69355  4.24690  2.90347  2.73739  3.18146  2.89801  2.37887  2.77519  2.98518  4.58477  3.61503
          0.00366  6.00729  6.72964  0.61958  0.77255  0.49414  0.94185
    115   2.88243  5.92788  1.39793  1.96562  4.71683  3.12156  3.88332  3.76843  2.75732  3.62281  4.13716  2.31223  3.83313  3.26295  3.21198  2.74733  3.15453  3.44510  6.36078  4.44817    609 d - - -
          2.68618  4.42225  2.77519  2.73123  3.46354  2.40513  3.72494  3.29354  2.67741  2.69355  4.24690  2.90347  2.73739  3.18146  2.89801  2.37887  2.77519  2.98518  4.58477  3.61503
          0.00492  6.00729  6.01152  0.61958  0.77255  0.49414  0.94185
    116   2.74312  5.40222  2.67558  2.59953  3.48091  3.18600  3.91365  3.15336  3.15885  2.08118  4.00325  2.99128  3.19290  2.74003  3.24937  2.59565  2.79177  2.55629  5.17919  2.92126    610 l - - -
          2.68618  4.42225  2.77519  2.73123  3.46354  2.40513  3.72494  3.29354  2.67741  2.69355  4.24690  2.90347  2.73739  3.18146  2.89801  2.37887  2.77519  2.98518  4.58477  3.61503
          0.00367  6.00604  6.72838  0.61958  0.77255  0.50371  0.92706
    117   2.90025  5.89294  2.90588  2.51301  2.68697  2.97463  3.55407  4.34827  2.47428  2.84066  3.93390  2.93538  3.67126  3.19318  2.78246  2.37981  2.45076  3.21520  5.13621  2.55963    611 s - - -
          2.68618  4.42225  2.77519  2.73123  3.46354  2.40513  3.72494  3.29354  2.67741  2.69355  4.24690  2.90347  2.73739  3.18146  2.89801  2.37887  2.77519  2.98518  4.58477  3.61503
          0.00879  6.00604  5.06903  0.61958  0.77255  0.50371  0.92706
    118   2.41254  5.92564  2.47189  2.36313  4.85396  3.16550  3.89389  4.19166  2.47796  3.49244  4.53479  2.85632  3.23996  2.68025  2.14622  2.51267  2.33251  3.61414  5.56325  3.58821    612 r - - -
          2.68618  4.42225  2.77519  2.73123  3.46354  2.40513  3.72494  3.29354  2.67741  2.69355  4.24690  2.90347  2.73739  3.18146  2.89801  2.37887  2.77519  2.98518  4.58477  3.61503
          0.00369  6.00013  6.72248  0.61958  0.77255  0.47968  0.96490
    119   2.33783  5.90702  3.20923  2.17566  3.71626  3.39539  3.53800  4.02831  2.14125  3.44175  3.87811  3.25955  2.95756  3.11139  2.56715  2.15181  2.64433  3.30633  6.33298  3.36709    613 k - - -
          2.68618  4.42225  2.77519  2.73123  3.46354  2.40513  3.72494  3.29354  2.67741  2.69355  4.24690  2.90347  2.73739  3.18146  2.89801  2.37887  2.77519  2.98518  4.58477  3.61503
          0.00367  6.00524  6.72759  0.61958  0.77255  0.50371  0.92706
    120   2.50044  5.89314  3.07928  3.02426  4.01026  2.59767  3.54853  3.85391  2.51403  3.60805  4.03755  3.21186  3.42854  2.67936  2.31405  2.46692  2.61153  2.04888  6.33490  3.76023    614 v - - -
          2.68618  4.42225  2.77519  2.73123  3.46354  2.40513  3.72494  3.29354  2.67741  2.69355  4.24690  2.90347  2.73739  3.18146  2.89801  2.37887  2.77519  2.98518  4.58477  3.61503
          0.00367  6.00524  6.72759  0.61958  0.77255  0.50371  0.92706
    121   2.70380  5.88232  3.32261  3.01197  3.85941  2.90560  2.16369  4.03012  2.06937  3.13328  3.92566  2.86751  3.10998  2.50041  2.46132  2.68766  2.87858  3.32981  6.30023  4.11879    615 k - - -
          2.68607  4.42245  2.77529  2.73129  3.46344  2.40506  3.72498  3.29337  2.67761  2.69334  4.24693  2.90356  2.73744  3.18161  2.89803  2.37892  2.77524  2.98499  4.58497  3.61475
          0.14102  2.45768  3.08141  0.74618  0.64278  0.50371  0.92706
    122   2.64159  5.89621  2.85449  2.82513  5.24190  3.20318  3.72784  4.01014  1.72746  3.75613  3.82064  2.83253  3.40429  2.51546  2.05696  2.57179  2.88855  3.10117  6.32853  3.99553    626 k - - -
          2.68618  4.42225  2.77519  2.73123  3.46354  2.40513  3.72494  3.29354  2.67741  2.69355  4.24690  2.90347  2.73739  3.18146  2.89801  2.37887  2.77519  2.98518  4.58477  3.61503
          0.02653  5.95554  3.74681  0.61958  0.77255  0.65765  0.72995
    123   2.48716  5.85584  3.11016  2.70048  2.08025  2.77099  2.90334  4.14376  2.43834  3.62098  4.70127  3.07768  3.37962  2.70140  2.66854  2.53991  2.96012  3.29849  6.27947  3.35854    627 f - - -
          2.68612  4.42227  2.77521  2.73125  3.46356  2.40515  3.72496  3.29345  2.67743  2.69346  4.24678  2.90349  2.73742  3.18148  2.89803  2.37889  2.77521  2.98520  4.58479  3.61497
          0.27056  3.79485  1.53916  0.31047  1.32089  0.76267  0.62814
    124   2.62780  5.74182  2.88695  2.56642  5.08572  3.10534  3.77398  3.77197  1.86756  3.46478  4.01514  3.11264  3.24205  2.68228  2.96090  2.46063  2.00027  2.92102  6.17520  4.52537    629 k - - -
          2.68618  4.42225  2.77519  2.73123  3.46354  2.40513  3.72494  3.29354  2.67741  2.69355  4.24690  2.90347  2.73739  3.18146  2.89801  2.37887  2.77519  2.98518  4.58477  3.61503
          0.02474  5.71289  3.85701  0.61958  0.77255  0.76984  0.62192
    125   2.65017  5.79342  2.80702  2.62038  4.41861  2.20483  3.63103  4.15479  2.24239  3.73342  4.47522  3.10463  4.09177  3.00043  2.89731  1.65488  2.47631  3.39043  6.21954  4.62426    630 s - - -
          2.68612  4.42242  2.77507  2.73117  3.46366  2.40486  3.72506  3.29359  2.67752  2.69358  4.24693  2.90355  2.73751  3.18131  2.89804  2.37898  2.77524  2.98506  4.58493  3.61510
          0.39224  1.95651  1.69770  0.30427  1.33812  0.51462  0.91063
    126   2.25143  5.70973  3.18078  2.58680  4.59095  2.67538  4.01933  3.31671  2.35781  1.99893  3.93747  2.71013  3.73186  2.66922  2.53347  2.87256  3.29848  3.26584  5.06629  4.22471    634 l - - -
          2.68618  4.42225  2.77519  2.73123  3.46354  2.40513  3.72494  3.29354  2.67741  2.69355  4.24690  2.90347  2.73739  3.18146  2.89801  2.37887  2.77519  2.98518  4.58477  3.61503
          0.01035  5.75162  4.94480  0.61958  0.77255  0.57744  0.82402
    127   1.75781  5.14789  2.97938  2.92995  4.59765  3.67645  3.80910  3.13823  2.60654  3.29587  3.23393  3.08986  3.08316  3.03502  2.93127  2.27717  2.40986  2.68638  5.62860  4.65110    635 a - - -
          2.68618  4.42225  2.77519  2.73123  3.46354  2.40513  3.72494  3.29354  2.67741  2.69355  4.24690  2.90347  2.73739  3.18146  2.89801  2.37887  2.77519  2.98518  4.58477  3.61503
          0.03199  5.88321  3.55101  0.61958  0.77255  0.73983  0.64855
    128   2.73572  5.85617  2.56854  1.00459  5.02270  3.52554  3.80587  4.28197  2.56372  3.74036  4.34838  3.24571  3.63413  2.75382  2.98336  2.97789  3.20239  3.93869  5.74727  4.62580    636 e - - -
          2.68618  4.42225  2.77519  2.73123  3.46354  2.40513  3.72494  3.29354  2.67741  2.69355  4.24690  2.90347  2.73739  3.18146  2.89801  2.37887  2.77519  2.98518  4.58477  3.61503
          0.02967  5.89228  3.63148  0.61958  0.77255  0.81765  0.58245
    129   2.41790  5.85493  3.23494  2.55726  4.90679  3.13770  3.53742  3.60234  1.90726  3.69973  4.76477  2.57693  3.83532  2.75489  2.37696  2.26409  2.27516  3.53545  6.28717  4.55466    637 k - - -
          2.68618  4.42225  2.77519  2.73123  3.46354  2.40513  3.72494  3.29354  2.67741  2.69355  4.24690  2.90347  2.73739  3.18146  2.89801  2.37887  2.77519  2.98518  4.58477  3.61503
          0.09410  5.89063  2.44139  0.61958  0.77255  0.75150  0.63801
    130   2.43057  5.82096  2.77690  2.25078  5.16705  3.82085  3.89141  4.26665  1.56824  3.50025  4.16265  3.15540  3.82208  2.08776  2.45556  2.77490  3.08472  3.49301  6.25304  4.55043    638 k - - -
          2.68528  4.42363  2.77563  2.73128  3.46405  2.40509  3.72556  3.29309  2.67743  2.69313  4.24566  2.90427  2.73783  3.18120  2.89732  2.37931  2.77558  2.98431  4.58476  3.61517
          1.48205  0.67209  1.33870  1.03777  0.43733  0.90263  0.52004
    131   2.37728  5.67216  3.04326  1.86634  4.66408  3.26820  3.11512  4.29564  2.16651  3.61299  4.18937  3.17428  3.17424  2.58773  2.42915  2.27832  3.17991  3.40251  6.10443  4.36925    650 e - - -
          2.68618  4.42225  2.77519  2.73123  3.46354  2.40513  3.72494  3.29354  2.67741  2.69355  4.24690  2.90347  2.73739  3.18146  2.89801  2.37887  2.77519  2.98518  4.58477  3.61503
          0.22138  5.58452  1.63561  0.61958  0.77255  1.10302  0.40327
    132   2.23536  4.68522  3.43252  2.73755  3.56302  3.38671  3.95268  2.66767  2.74685  2.28037  3.58286  3.27208  3.79114  2.78900  2.78710  3.05856  2.57680  2.29305  5.23474  3.54110    651 a - - -
          2.68618  4.42225  2.77519  2.73123  3.46354  2.40513  3.72494  3.29354  2.67741  2.69355  4.24690  2.90347  2.73739  3.18146  2.89801  2.37887  2.77519  2.98518  4.58477  3.61503
          0.01127  5.50158  4.94450  0.61958  0.77255  0.71844  0.66847
    133   1.66236  5.74552  3.34442  2.13979  4.20098  3.30906  3.68085  4.00464  2.29701  3.07836  3.34311  3.06710  3.86981  2.61921  2.74347  2.60594  3.09393  3.26346  5.64100  4.45001    652 a - - -
          2.68618  4.42225  2.77519  2.73123  3.46354  2.40513  3.72494  3.29354  2.67741  2.69355  4.24690  2.90347  2.73739  3.18146  2.89801  2.37887  2.77519  2.98518  4.58477  3.61503
          0.01500  5.74845  4.44818  0.61958  0.77255  1.06408  0.42319
    134   2.31678  5.79456  3.12883  2.10921  4.98769  3.85758  3.84223  4.51079  1.48156  3.67173  4.67806  3.37309  3.69553  2.36721  2.33823  2.54989  3.05296  3.68999  6.22661  4.68221    653 k - - -
          2.68618  4.42225  2.77519  2.73123  3.46354  2.40513  3.72494  3.29354  2.67741  2.69355  4.24690  2.90347  2.73739  3.18146  2.89801  2.37887  2.77519  2.98518  4.58477  3.61503
          0.03529  5.79237  3.45376  0.61958  0.77255  0.87786  0.53729
    135   2.17334  5.79852  2.51925  1.98721  4.63841  3.07001  3.95605  3.69607  2.02742  3.51060  3.76724  3.27151  3.48129  2.69273  2.38117  2.60438  3.13684  3.82692  6.22271  4.52209    654 e - - -
          2.68618  4.42225  2.77519  2.73123  3.46354  2.40513  3.72494  3.29354  2.67741  2.69355  4.24690  2.90347  2.73739  3.18146  2.89801  2.37887  2.77519  2.98518  4.58477  3.61503
          0.02067  5.82522  4.04530  0.61958  0.77255  0.88002  0.53576
    136   2.28833  5.49504  3.27038  2.83108  3.62623  3.16400  4.05417  2.73491  2.40559  1.72913  3.34677  3.26068  3.83146  2.97144  3.21985  2.84637  2.80895  2.82318  5.40101  4.59883    655 l - - -
          2.68618  4.42225  2.77519  2.73123  3.46354  2.40513  3.72494  3.29354  2.67741  2.69355  4.24690  2.90347  2.73739  3.18146  2.89801  2.37887  2.77519  2.98518  4.58477  3.61503
          0.02648  5.85640  3.76073  0.61958  0.77255  0.82822  0.57417
    137   2.35789  5.84859  2.84901  2.11773  4.66494  3.47464  3.49775  4.29849  1.94740  3.90706  4.54455  3.05959  3.42337  2.39398  1.96561  2.85965  2.89447  3.55172  6.28056  4.36892    656 k - - -
          2.68619  4.42226  2.77521  2.73124  3.46355  2.40512  3.72496  3.29355  2.67742  2.69354  4.24691  2.90348  2.73741  3.18147  2.89798  2.37888  2.77521  2.98516  4.58478  3.61481
          0.09550  4.14402  2.58734  0.38334  1.14439  0.82287  0.57833
    138   2.26444  5.81977  2.58953  1.47076  4.93956  3.73713  3.62346  4.17648  2.45619  3.70039  3.85824  2.98837  4.12319  2.52103  2.50628  2.77686  3.15767  3.26740  6.25197  4.56255    658 e - - -
          2.68618  4.42225  2.77519  2.73123  3.46354  2.40513  3.72494  3.29354  2.67741  2.69355  4.24690  2.90347  2.73739  3.18146  2.89801  2.37887  2.77519  2.98518  4.58477  3.61503
          0.27380  5.83427  1.44143  0.61958  0.77255  0.58973  0.80851
    139   2.11207  5.70820  2.57041  2.04820  4.38818  3.20411  4.17196  4.11324  2.43109  3.06978  3.94860  2.92238  3.30260  2.55870  2.54409  2.56910  2.82647  3.29026  6.13311  4.60604    659 e - - -
          2.68541  4.42411  2.77479  2.73028  3.46404  2.40503  3.72600  3.29309  2.67732  2.69362  4.24663  2.90417  2.73812  3.18164  2.89744  2.37915  2.77574  2.98490  4.58478  3.61496
          0.37792  1.17848  4.96635  2.01517  0.14306  0.19688  1.72201
    140   2.30270  5.90295  2.56329  2.09517  4.69285  3.36071  4.14100  3.53805  2.36660  2.63554  3.43653  3.26318  2.82970  2.60824  2.68373  2.65091  3.12453  3.17020  5.33733  4.59949    733 e - - -
          2.68618  4.42225  2.77519  2.73123  3.46354  2.40513  3.72494  3.29354  2.67741  2.69355  4.24690  2.90347  2.73739  3.18146  2.89801  2.37887  2.77519  2.98518  4.58477  3.61503
          0.00376  5.98160  6.70395  0.61958  0.77255  0.53907  0.87536
    141   2.45795  5.91728  2.55916  2.01113  4.65027  3.36699  3.76500  3.62691  2.42519  2.74244  3.98821  3.09001  2.83069  2.43239  3.03907  2.61719  2.79830  3.15487  6.35048  4.08792    734 e - - -
          2.68618  4.42225  2.77519  2.73123  3.46354  2.40513  3.72494  3.29354  2.67741  2.69355  4.24690  2.90347  2.73739  3.18146  2.89801  2.37887  2.77519  2.98518  4.58477  3.61503
          0.00372  5.99290  6.71525  0.61958  0.77255  0.49253  0.94437
    142   2.42300  5.91887  2.69238  1.97907  4.12705  2.69185  4.00136  3.42687  2.41291  2.84933  3.81707  2.97406  3.43292  2.60725  2.72890  2.78272  2.92794  3.15390  5.38957  4.29756    735 e - - -
          2.68618  4.42225  2.77519  2.73123  3.46354  2.40513  3.72494  3.29354  2.67741  2.69355  4.24690  2.90347  2.73739  3.18146  2.89801  2.37887  2.77519  2.98518  4.58477  3.61503
          0.00368  6.00352  6.72586  0.61958  0.77255  0.53379  0.88280
    143   2.56559  5.92006  2.58477  1.82779  3.58608  3.50951  3.60361  3.77149  2.50748  2.83967  4.33739  2.92391  3.01815  2.80486  2.95730  2.76049  2.83132  3.21650  5.69913  3.15403    736 e - - -
          2.68618  4.42225  2.77519  2.73123  3.46354  2.40513  3.72494  3.29354  2.67741  2.69355  4.24690  2.90347  2.73739  3.18146  2.89801  2.37887  2.77519  2.98518  4.58477  3.61503
          0.00367  6.00577  6.72812  0.61958  0.77255  0.51046  0.91683
    144   2.71878  5.24717  2.50245  2.33597  4.26258  3.34759  3.35667  3.23158  2.14218  2.42443  3.60829  2.73390  3.74347  2.66505  2.75124  2.80874  2.85459  3.26552  6.33218  4.29349    737 k - - -
          2.68618  4.42225  2.77519  2.73123  3.46354  2.40513  3.72494  3.29354  2.67741  2.69355  4.24690  2.90347  2.73739  3.18146  2.89801  2.37887  2.77519  2.98518  4.58477  3.61503
          0.00366  6.00765  6.73000  0.61958  0.77255  0.51986  0.90290
    145   2.95758  5.92922  1.98306  2.38012  4.65804  3.51039  3.99135  4.24066  2.65638  3.57315  4.27654  2.93409  3.39484  3.02343  3.06538  1.68766  2.16633  3.42535  6.36183  4.19984    738 s - - -
          2.68618  4.42225  2.77519  2.73123  3.46354  2.40513  3.72494  3.29354  2.67741  2.69355  4.24690  2.90347  2.73739  3.18146  2.89801  2.37887  2.77519  2.98518  4.58477  3.61503
          0.00366  6.00765  6.73000  0.61958  0.77255  0.51986  0.90290
    146   2.77652  5.58683  3.04506  2.56048  4.47220  3.80142  3.76775  3.41170  2.25033  2.59554  4.16491  3.13661  2.99854  2.74530  1.74871  3.06080  2.84515  2.64152  5.68605  4.37032    739 r - - -
          2.68618  4.42225  2.77519  2.73123  3.46354  2.40513  3.72494  3.29354  2.67741  2.69355  4.24690  2.90347  2.73739  3.18146  2.89801  2.37887  2.77519  2.98518  4.58477  3.61503
          0.00555  6.00765  5.78459  0.61958  0.77255  0.49126  0.94638
    147   2.70449  5.92981  2.19147  1.30363  4.40029  3.35146  3.89988  3.75673  2.42699  3.52614  4.22994  3.47840  3.67910  2.71183  2.79856  2.77638  3.37647  3.55621  6.36233  4.28065    740 e - - -
          2.68618  4.42225  2.77520  2.73123  3.46354  2.40513  3.72495  3.29354  2.67741  2.69355  4.24673  2.90347  2.73740  3.18147  2.89797  2.37887  2.77520  2.98519  4.58477  3.61503
          0.00754  5.06491  6.73043  0.51275  0.91341  0.51664  0.90764
    148   2.31092  5.91763  2.45212  1.90732  4.09745  3.01852  3.58397  4.19197  2.56397  3.45485  4.61559  3.24186  3.90700  2.52139  2.66503  2.13296  2.78615  3.47004  5.42523  4.43189    742 e - - -
          2.68618  4.42225  2.77519  2.73123  3.46354  2.40513  3.72494  3.29354  2.67741  2.69355  4.24690  2.90347  2.73739  3.18146  2.89801  2.37887  2.77519  2.98518  4.58477  3.61503
          0.00365  6.01177  6.73411  0.61958  0.77255  0.51664  0.90764
    149   2.88812  5.34543  2.91582  2.77814  3.83738  3.90308  3.82324  3.36580  2.42854  2.22398  4.12261  3.53604  3.80617  1.54194  2.53382  2.56882  3.26169  3.60364  5.00234  3.96383    743 q - - -
          2.68618  4.42225  2.77519  2.73123  3.46354  2.40513  3.72494  3.29354  2.67741  2.69355  4.24690  2.90347  2.73739  3.18146  2.89801  2.37887  2.77519  2.98518  4.58477  3.61503
          0.00365  6.01177  6.73411  0.61958  0.77255  0.48003  0.96434
    150   2.27358  4.84137  4.50200  3.21462  4.08533  3.82584  4.63578  1.47300  3.07748  1.96443  3.64204  4.35060  4.02415  4.04446  3.33610  3.26638  3.10992  1.84963  5.66095  3.89001    744 i - - -
          2.68618  4.42225  2.77519  2.73123  3.46354  2.40513  3.72494  3.29354  2.67741  2.69355  4.24690  2.90347  2.73739  3.18146  2.89801  2.37887  2.77519  2.98518  4.58477  3.61503
          0.00364  6.01472  6.73707  0.61958  0.77255  0.48056  0.96348
    151   2.04982  5.94000  2.38867  1.76394  5.28639  3.61114  4.01151  4.30954  2.16913  3.81563  4.60285  3.05885  4.14137  2.42541  2.28391  2.63168  3.14288  4.04341  6.37189  4.82737    745 e - - -
          2.68618  4.42225  2.77519  2.73123  3.46354  2.40513  3.72494  3.29354  2.67741  2.69355  4.24690  2.90347  2.73739  3.18146  2.89801  2.37887  2.77519  2.98518  4.58477  3.61503
          0.00362  6.01996  6.74230  0.61958  0.77255  0.48576  0.95510
    152   1.51967  5.45727  3.01976  2.56209  4.09894  3.52223  4.11892  3.64511  2.28520  2.91681  4.23870  2.97116  4.59642  2.89020  2.29474  2.66137  3.09539  3.25318  5.37838  4.12623    746 a - - -
          2.68618  4.42225  2.77519  2.73123  3.46354  2.40513  3.72494  3.29354  2.67741  2.69355  4.24690  2.90347  2.73739  3.18146  2.89801  2.37887  2.77519  2.98518  4.58477  3.61503
          0.00362  6.01996  6.74230  0.61958  0.77255  0.48576  0.95510
    153   2.78311  4.97882  5.55472  4.59647  3.94929  4.79696  5.13658  0.58555  4.74912  2.94845  3.91808  4.95168  4.29583  4.64747  4.76830  4.11458  3.85009  1.87915  5.62593  4.30923    747 I - - -
          2.68618  4.42225  2.77519  2.73123  3.46354  2.40513  3.72494  3.29354  2.67741  2.69355  4.24690  2.90347  2.73739  3.18146  2.89801  2.37887  2.77519  2.98518  4.58477  3.61503
          0.00362  6.01996  6.74230  0.61958  0.77255  0.48576  0.95510
    154   2.85693  5.91532  2.63094  0.93495  5.27199  3.93060  4.17254  4.59900  2.58255  3.14621  4.63586  2.72593  4.44166  2.90139  3.31245  2.90675  3.39564  3.47221  6.33539  4.95068    748 e - - -
          2.68620  4.42227  2.77522  2.73120  3.46351  2.40511  3.72487  3.29356  2.67743  2.69352  4.24692  2.90349  2.73738  3.18149  2.89803  2.37889  2.77514  2.98517  4.58463  3.61505
          0.00719  5.11936  6.74230  1.01686  0.44899  0.48576  0.95510
    155   1.96154  5.92666  2.68343  1.93409  5.28037  3.44835  3.89660  4.50406  1.68664  4.09074  4.61696  2.76679  4.47873  2.48674  2.47040  2.70819  3.40391  4.33019  6.35039  4.95623    757 k - - -
          2.68618  4.42225  2.77519  2.73123  3.46354  2.40513  3.72494  3.29354  2.67741  2.69355  4.24690  2.90347  2.73739  3.18146  2.89801  2.37887  2.77519  2.98518  4.58477  3.61503
          0.00845  6.02264  5.11726  0.61958  0.77255  0.48576  0.95510
    156   3.17750  5.89868  3.57722  2.89030  5.22648  2.96907  4.40281  4.52032  2.97561  4.19703  4.65590  3.62878  4.60636  3.11393  3.44526  1.22640  1.24914  4.21341  6.34329  4.94382    758 s - - -
          2.68618  4.42225  2.77519  2.73123  3.46354  2.40513  3.72494  3.29354  2.67741  2.69355  4.24690  2.90347  2.73739  3.18146  2.89801  2.37887  2.77519  2.98518  4.58477  3.61503
          0.00658  6.01781  5.49139  0.61958  0.77255  0.49649  0.93819
    157   5.51195  6.80225  6.40575  6.37686  0.09836  5.35691  5.32603  5.51472  4.94957  4.30393  6.07934  5.94538  6.48895  6.13941  6.07178  5.55898  5.87582  5.45201  5.44012  3.69732    759 F - - -
          2.68618  4.42225  2.77519  2.73123  3.46354  2.40513  3.72494  3.29354  2.67741  2.69355  4.24690  2.90347  2.73739  3.18146  2.89801  2.37887  2.77519  2.98518  4.58477  3.61503
          0.00364  6.01241  6.73476  0.61958  0.77255  0.47244  0.97679
    158   2.23118  5.92148  2.14469  1.32160  5.27455  3.85742  4.18840  4.02315  2.32196  3.93256  4.53399  3.20655  4.46765  2.88338  2.79389  3.08439  3.05367  3.11222  6.34560  4.59676    760 e - - -
          2.68619  4.42226  2.77520  2.73120  3.46355  2.40513  3.72485  3.29355  2.67741  2.69351  4.24690  2.90347  2.73740  3.18147  2.89801  2.37887  2.77520  2.98519  4.58478  3.61504
          0.02030  4.96755  4.33221  0.57511  0.82701  0.49414  0.94185
    159   1.56177  4.79954  2.17099  2.47234  4.08087  3.97221  3.53614  3.46914  2.42192  3.18385  3.95244  3.33366  3.83160  2.89277  3.10876  2.63310  3.12999  2.92319  6.33862  4.64029    763 a - - -
          2.68618  4.42225  2.77519  2.73123  3.46354  2.40513  3.72494  3.29354  2.67741  2.69355  4.24690  2.90347  2.73739  3.18146  2.89801  2.37887  2.77519  2.98518  4.58477  3.61503
          0.00575  6.00494  5.72396  0.61958  0.77255  0.55650  0.85147
    160   0.95693  3.70010  4.80740  4.31786  3.50613  4.52246  4.36719  2.74541  3.94816  3.05763  3.45999  4.01930  3.56460  4.31820  4.38813  2.86959  2.96558  1.85863  5.18473  4.38637    764 a - - -
          2.68631  4.42155  2.77491  2.73110  3.46343  2.40516  3.72505  3.29352  2.67728  2.69372  4.24696  2.90363  2.73763  3.18182  2.89830  2.37874  2.77488  2.98506  4.58411  3.61539
          0.07520  2.69720  5.28803  1.98034  0.14853  0.46440  0.99024
    161   2.29923  5.26812  2.97586  2.46941  5.05626  3.63136  3.89172  4.76127  1.43325  4.03544  4.38840  2.48984  3.98082  2.22806  2.49140  2.68321  3.25942  4.20808  5.07567  4.77627    792 k - - -
          2.68618  4.42225  2.77519  2.73123  3.46354  2.40513  3.72494  3.29354  2.67741  2.69355  4.24690  2.90347  2.73739  3.18146  2.89801  2.37887  2.77519  2.98518  4.58477  3.61503
          0.02662  6.01320  3.73700  0.61958  0.77255  0.51290  0.91318
    162   2.33087  5.28304  2.74351  2.05623  4.82504  3.71520  3.53340  3.94591  1.97948  3.21351  4.60649  2.92062  4.49244  2.37405  2.39452  2.48888  2.70535  3.64652  6.31586  4.70814    793 k - - -
          2.68618  4.42225  2.77519  2.73123  3.46354  2.40513  3.72494  3.29354  2.67741  2.69355  4.24690  2.90347  2.73739  3.18146  2.89801  2.37887  2.77519  2.98518  4.58477  3.61503
          0.04732  5.98968  3.13016  0.61958  0.77255  0.65310  0.73487
    163   2.27436  5.79860  2.98046  2.49853  4.31697  3.69105  3.73737  3.01681  2.57222  2.73123  4.02767  3.21627  2.00493  3.03793  2.72162  3.00170  2.47253  3.00688  5.17985  4.33322    794 p - - -
          2.68616  4.42239  2.77522  2.73127  3.46368  2.40520  3.72508  3.29290  2.67738  2.69344  4.24703  2.90345  2.73753  3.18148  2.89814  2.37894  2.77533  2.98472  4.58491  3.61505
          0.12754  2.13309  6.66649  0.19363  1.73706  0.31670  1.30399
    164   2.99587  4.96180  2.84619  2.91600  3.44167  3.88611  4.17935  3.59630  2.80164  2.17324  4.24666  3.38245  1.28745  3.19438  3.43449  2.97276  2.84911  3.22157  5.37461  4.61156    797 p - - -
          2.68560  4.42231  2.77582  2.73114  3.46363  2.40539  3.72573  3.29352  2.67775  2.69128  4.24637  2.90410  2.73827  3.18157  2.89747  2.37887  2.77536  2.98514  4.58433  3.61607
          0.39619  1.12826  5.64746  1.54459  0.24003  0.48218  0.96086
    165   2.95931  5.87702  3.59406  2.75191  5.19870  4.20683  3.96080  3.79383  1.72404  3.62827  4.46904  3.55836  3.99676  2.80000  2.31687  2.99502  2.80641  1.38643  6.32395  4.92760    830 v - - -
          2.68618  4.42225  2.77519  2.73123  3.46354  2.40513  3.72494  3.29354  2.67741  2.69355  4.24690  2.90347  2.73739  3.18146  2.89801  2.37887  2.77519  2.98518  4.58477  3.61503
          0.00737  6.01084  5.32095  0.61958  0.77255  0.48296  0.95961
    166   3.34436  5.29206  3.65705  3.08327  4.69618  3.91124  0.57747  4.32393  2.93762  3.68050  4.79245  3.57888  4.20561  3.47597  3.57578  3.28102  3.59903  3.90579  6.21279  4.70512    831 H - - -
          2.68620  4.42227  2.77512  2.73122  3.46346  2.40510  3.72497  3.29356  2.67743  2.69357  4.24692  2.90349  2.73730  3.18149  2.89803  2.37889  2.77522  2.98521  4.58479  3.61505
          0.01579  4.36444  5.82688  0.67235  0.71439  0.47664  0.96986
    167   2.90991  5.07460  3.54316  2.95274  4.97109  4.14027  3.90213  4.57483  2.73426  3.85065  4.92446  3.44729  0.74235  2.87286  3.40792  2.94373  3.62057  4.07842  6.32448  4.15548    835 p - - -
          2.68618  4.42225  2.77519  2.73123  3.46354  2.40513  3.72494  3.29354  2.67741  2.69355  4.24690  2.90347  2.73739  3.18146  2.89801  2.37887  2.77519  2.98518  4.58477  3.61503
          0.01021  6.01142  4.86583  0.61958  0.77255  0.49393  0.94218
    168   3.17502  5.89855  2.78291  2.92827  4.53992  3.48934  3.77743  4.34971  2.31571  3.33469  4.46236  2.81364  4.18590  3.22865  2.65941  2.14195  1.29554  3.48820  6.32046  4.71645    836 t - - -
          2.68590  4.42241  2.77535  2.73134  3.46370  2.40506  3.72499  3.29370  2.67732  2.69366  4.24693  2.90357  2.73705  3.18162  2.89769  2.37884  2.77535  2.98531  4.58493  3.61519
          0.08043  2.60743  5.63774  0.67061  0.71620  0.44879  1.01722
    169   3.10491  5.93303  2.59977  3.08937  5.27882  4.00399  3.82180  4.52477  1.11590  4.05175  4.75407  1.57465  4.51367  3.20367  2.77865  3.14617  3.41844  4.03556  6.36514  4.95407    841 k - - -
          2.68619  4.42226  2.77521  2.73120  3.46355  2.40504  3.72496  3.29355  2.67742  2.69356  4.24691  2.90348  2.73741  3.18147  2.89802  2.37888  2.77521  2.98519  4.58478  3.61504
          0.02407  4.32027  4.55784  0.39124  1.12769  0.47465  0.97313
    170   2.93764  5.31757  3.52649  3.02224  5.26791  3.91852  4.38420  4.60518  1.67865  4.11857  4.96708  3.49228  1.07049  3.22534  2.55669  2.70330  3.61517  4.31468  6.35852  4.95145    843 p - - -
          2.68619  4.42226  2.77521  2.73124  3.46355  2.40507  3.72496  3.29347  2.67742  2.69356  4.24691  2.90348  2.73741  3.18147  2.89802  2.37884  2.77521  2.98519  4.58478  3.61504
          0.01995  4.81734  4.45109  0.64145  0.74766  0.47094  0.97926
    171   2.88705  5.92513  2.58901  2.61548  4.91770  2.01730  2.35018  4.75802  2.41030  3.98057  4.96550  1.94146  4.42318  3.18790  3.25369  2.13892  2.99727  4.19717  5.54094  4.45559    846 n - - -
          2.68619  4.42226  2.77520  2.73124  3.46355  2.40514  3.72495  3.29355  2.67738  2.69356  4.24691  2.90348  2.73738  3.18147  2.89798  2.37888  2.77512  2.98519  4.58478  3.61504
          0.01398  4.69560  5.34914  0.55844  0.84887  0.47946  0.96527
    172   2.70023  4.90661  5.43612  4.82894  4.00325  4.36253  5.01901  2.82766  3.79836  0.82664  2.88499  4.83576  4.60549  4.76477  3.67826  3.81666  3.68240  1.68866  5.52244  4.35355    850 l - - -
          2.68618  4.42225  2.77519  2.73123  3.46354  2.40513  3.72494  3.29354  2.67741  2.69355  4.24690  2.90347  2.73739  3.18146  2.89801  2.37887  2.77519  2.98518  4.58477  3.61503
          0.00366  6.00753  6.72987  0.61958  0.77255  0.51610  0.90844
    173   3.27429  5.91832  3.61755  2.54375  4.87506  4.19751  3.29494  4.45134  1.22092  4.22105  4.96052  3.66721  4.59079  2.86300  2.47980  3.22153  1.70177  3.02956  6.35423  4.06792    851 k - - -
          2.68614  4.42226  2.77520  2.73124  3.46355  2.40513  3.72495  3.29355  2.67741  2.69356  4.24690  2.90342  2.73736  3.18147  2.89801  2.37888  2.77520  2.98519  4.58478  3.61504
          0.00632  5.27695  6.73218  0.71466  0.67208  0.46039  0.99706
    174   1.38184  3.81154  5.41491  4.80780  4.03306  4.38477  5.03724  2.87081  4.61367  2.88819  3.45741  4.83540  1.23831  4.76311  4.43155  3.85927  3.71839  1.93951  5.56089  4.38265    855 p - - -
          2.68618  4.42225  2.77519  2.73123  3.46354  2.40513  3.72494  3.29354  2.67741  2.69355  4.24690  2.90347  2.73739  3.18146  2.89801  2.37887  2.77519  2.98518  4.58477  3.61503
          0.00824  6.01536  5.15639  0.61958  0.77255  0.48576  0.95510
    175   2.84581  5.52339  3.54385  2.31799  4.72780  4.31622  4.52976  3.40549  2.09224  2.91991  4.03926  3.88519  4.70387  3.53154  3.41290  3.47683  2.93502  1.01466  6.05078  4.74523    856 v - - -
          2.68618  4.42225  2.77519  2.73123  3.46354  2.40513  3.72494  3.29354  2.67741  2.69355  4.24690  2.90347  2.73739  3.18146  2.89801  2.37887  2.77519  2.98518  4.58477  3.61503
          0.00364  6.01285  6.73520  0.61958  0.77255  0.46448  0.99011
    176   2.54595  5.36126  2.99356  1.47176  4.24541  3.63527  4.10274  4.65319  2.08013  3.99281  4.68798  3.35421  4.46220  2.89226  2.32027  2.19376  3.55706  4.14693  3.01785  4.34017    857 e - - -
          2.68618  4.42225  2.77520  2.73123  3.46354  2.40513  3.72495  3.29354  2.67741  2.69355  4.24690  2.90347  2.73740  3.18146  2.89801  2.37887  2.77520  2.98518  4.58449  3.61503
          0.00617  5.30421  6.73978  0.54422  0.86820  0.48576  0.95510
    177   2.88225  4.05324  3.66955  3.09824  3.92598  4.53857  4.66032  1.81331  4.18532  2.94181  3.58684  4.50800  4.99806  3.95210  4.46807  2.41729  3.25895  1.00635  5.60745  4.41630    859 v - - -
          2.68618  4.42225  2.77519  2.73123  3.46354  2.40513  3.72494  3.29354  2.67741  2.69355  4.24690  2.90347  2.73739  3.18146  2.89801  2.37887  2.77519  2.98518  4.58477  3.61503
          0.00363  6.01743  6.73978  0.61958  0.77255  0.48576  0.95510
    178   3.12253  4.46079  5.51063  4.65499  2.53358  4.70872  4.60926  2.48165  4.39858  1.30697  2.33122  4.87390  5.07235  3.95767  3.89078  3.48229  2.87585  2.41896  2.71790  2.61459    860 l - - -
          2.68618  4.42225  2.77520  2.73123  3.46354  2.40511  3.72495  3.29354  2.67741  2.69355  4.24690  2.90347  2.73740  3.18146  2.89798  2.37887  2.77520  2.98518  4.58477  3.61503
          0.00490  5.59706  6.73978  0.62610  0.76501  0.48576  0.95510
    179   3.26053  5.93848  2.36078  2.53223  4.89399  4.04195  3.81281  4.76916  2.93571  4.24360  4.97936  3.21976  0.88971  3.08106  3.37442  2.71222  3.51991  4.25578  6.37124  4.38685    863 p - - -
          2.68618  4.42225  2.77519  2.73123  3.46354  2.40513  3.72494  3.29354  2.67741  2.69355  4.24690  2.90347  2.73739  3.18146  2.89801  2.37887  2.77519  2.98518  4.58477  3.61503
          0.00363  6.01554  6.73788  0.61958  0.77255  0.48576  0.95510
    180   4.66695  5.85372  6.72280  6.22400  2.84052  6.18008  6.68420  1.49311  6.12950  1.29056  4.50444  6.34985  6.32599  6.18600  6.16650  5.60067  4.90382  0.94976  6.83515  5.78060    864 v - - -
          2.68618  4.42225  2.77519  2.73123  3.46354  2.40513  3.72494  3.29354  2.67741  2.69355  4.24690  2.90347  2.73739  3.18146  2.89801  2.37887  2.77519  2.98518  4.58477  3.61503
          0.00683  6.01554  5.43498  0.61958  0.77255  0.48576  0.95510
    181   3.43113  4.90953  5.50870  4.51392  1.71673  4.70644  5.04042  2.75517  4.38402  0.96611  3.28297  4.68653  5.06994  4.39189  4.68051  3.87139  3.72656  1.99780  5.53140  3.37246    865 l - - -
          2.68619  4.42226  2.77520  2.73124  3.46354  2.40511  3.72495  3.29355  2.67741  2.69355  4.24690  2.90347  2.73740  3.18147  2.89801  2.37887  2.77516  2.98514  4.58477  3.61504
          0.00578  5.38675  6.73470  0.69918  0.68715  0.51019  0.91725
    182   4.50058  6.31911  5.79358  5.72290  4.87558  5.08671  6.28727  5.87978  5.39594  4.69142  6.43349  5.64791  0.09701  5.91981  4.78012  4.69601  5.03769  5.44225  7.01486  5.52115    869 P - - -
          2.68620  4.42227  2.77518  2.73125  3.46356  2.40512  3.72496  3.29356  2.67742  2.69348  4.24691  2.90348  2.73731  3.18148  2.89802  2.37886  2.77521  2.98520  4.58479  3.61505
          0.00853  4.91956  6.73139  0.81475  0.58474  0.47079  0.97953
    183   2.90369  5.14708  0.91899  2.95061  4.31207  3.75416  3.02367  4.56116  3.10840  3.79060  4.76439  2.19871  4.59931  3.28168  3.62741  2.75155  3.51764  4.26957  5.37243  3.95447    877 d - - -
          2.68618  4.42225  2.77519  2.73123  3.46354  2.40513  3.72494  3.29354  2.67741  2.69355  4.24690  2.90347  2.73739  3.18146  2.89801  2.37887  2.77519  2.98518  4.58477  3.61503
          0.00364  6.01389  6.73623  0.61958  0.77255  0.48576  0.95510
    184   2.31923  5.10519  3.27119  2.48197  1.56674  3.94290  4.12178  3.13167  3.25965  2.41787  3.35627  3.73798  3.53323  3.35989  3.48918  3.01004  2.83294  2.64139  5.01664  3.94282    878 f - - -
          2.68618  4.42225  2.77519  2.73123  3.46354  2.40513  3.72494  3.29354  2.67741  2.69355  4.24690  2.90347  2.73739  3.18146  2.89801  2.37887  2.77519  2.98518  4.58477  3.61503
          0.00880  6.01389  5.06390  0.61958  0.77255  0.48576  0.95510
    185   2.42373  5.92932  1.83468  1.72716  4.53386  3.49165  3.87650  3.91340  2.55981  3.41435  4.72850  3.03335  4.14378  2.83451  3.02094  2.42525  3.11082  3.03820  5.43064  4.30408    879 e - - -
          2.68617  4.42237  2.77509  2.73118  3.46366  2.40504  3.72498  3.29366  2.67750  2.69357  4.24688  2.90342  2.73738  3.18153  2.89788  2.37894  2.77509  2.98526  4.58489  3.61515
          0.04482  3.21663  5.58760  0.95257  0.48735  0.52489  0.89556
    186   2.84481  3.34518  4.15584  3.40712  3.11976  3.58693  3.28912  3.19715  3.60270  1.29862  2.92897  3.19036  4.86755  3.50197  2.37481  3.11822  2.80603  3.13429  4.92474  3.62423    889 l - - -
          2.68618  4.42225  2.77519  2.73123  3.46354  2.40513  3.72494  3.29354  2.67741  2.69355  4.24690  2.90347  2.73739  3.18146  2.89801  2.37887  2.77519  2.98518  4.58477  3.61503
          0.00644  6.00284  5.53566  0.61958  0.77255  0.50330  0.92769
    187   2.95739  4.13009  4.17337  3.70662  3.07366  3.94017  4.57327  3.05125  3.94539  2.53679  3.30802  4.05234  4.82646  3.66550  4.25368  3.14105  3.74501  3.06352  0.86036  3.44750    890 w - - -
          2.68618  4.42225  2.77519  2.73123  3.46354  2.40513  3.72494  3.29354  2.67741  2.69355  4.24690  2.90347  2.73739  3.18146  2.89801  2.37887  2.77519  2.98518  4.58477  3.61503
          0.00368  6.00339  6.72574  0.61958  0.77255  0.48334  0.95899
    188   2.07994  4.27596  2.63584  2.53317  4.48980  1.84926  3.49677  4.28676  2.71828  3.43281  4.52834  3.21028  2.17958  3.16365  3.15429  2.59995  3.22199  3.73713  6.35678  4.57474    891 g - - -
          2.68618  4.42225  2.77519  2.73123  3.46354  2.40513  3.72494  3.29354  2.67741  2.69355  4.24690  2.90347  2.73739  3.18146  2.89801  2.37887  2.77519  2.98518  4.58477  3.61503
          0.00542  6.00801  5.82867  0.61958  0.77255  0.50530  0.92464
    189   3.16936  5.22936  2.61919  2.77558  3.98496  3.59724  2.63987  4.26507  2.91648  3.46593  4.19260  1.32674  4.32387  2.61839  2.92001  2.79268  2.80535  3.76885  5.54783  3.46133    892 n - - -
          2.68625  4.42238  2.77512  2.73124  3.46367  2.40501  3.72497  3.29360  2.67751  2.69360  4.24703  2.90338  2.73721  3.18160  2.89801  2.37884  2.77516  2.98515  4.58490  3.61516
          0.03895  3.45365  5.02542  1.21275  0.35294  0.46585  0.98779
    190   2.69965  5.92967  2.40608  2.38664  4.65407  3.68048  3.65462  4.01776  2.16934  3.45733  4.22968  2.52302  3.06795  2.45703  2.55665  2.37706  2.47519  3.43928  6.36171  4.78994    905 k - - -
          2.68618  4.42225  2.77519  2.73123  3.46354  2.40513  3.72494  3.29354  2.67741  2.69355  4.24690  2.90347  2.73739  3.18146  2.89801  2.37887  2.77519  2.98518  4.58477  3.61503
          0.00635  6.00520  5.55487  0.61958  0.77255  0.49488  0.94070
    191   3.41658  3.80100  5.02224  4.80363  1.86668  4.68831  3.38462  3.25322  4.09003  2.28113  3.55095  4.29363  5.05277  4.42806  4.17851  3.73182  3.75975  2.95575  5.06622  0.93353    906 y - - -
          2.68618  4.42225  2.77519  2.73123  3.46354  2.40513  3.72494  3.29354  2.67741  2.69355  4.24690  2.90347  2.73739  3.18146  2.89801  2.37887  2.77519  2.98518  4.58477  3.61503
          0.00367  6.00508  6.72743  0.61958  0.77255  0.46068  0.99657
    192   2.22589  4.29163  4.35312  3.91704  3.36188  3.97014  4.09467  2.75465  4.03779  2.43490  3.30117  3.60378  4.67123  3.53594  2.98423  2.60037  1.92706  1.56951  5.21171  3.91454    907 v - - -
          2.68618  4.42225  2.77519  2.73123  3.46354  2.40513  3.72494  3.29354  2.67741  2.69355  4.24690  2.90347  2.73739  3.18146  2.89801  2.37887  2.77519  2.98518  4.58477  3.61503
          0.00365  6.00970  6.73205  0.61958  0.77255  0.48576  0.95510
    193   3.00316  4.79583  3.80481  2.51896  4.01618  4.32850  1.96719  3.18561  3.24273  2.12814  3.79669  3.25124  4.52744  1.68464  3.36241  3.21755  3.01716  3.08308  4.38617  3.52768    908 q - - -
          2.68618  4.42225  2.77520  2.73123  3.46354  2.40513  3.72495  3.29348  2.67741  2.69355  4.24690  2.90347  2.73740  3.18146  2.89801  2.37887  2.77520  2.98518  4.58477  3.61503
          0.00572  5.40058  6.73205  0.55733  0.85036  0.48576  0.95510
    194   2.46849  4.10118  5.50490  4.56395  3.07897  3.69926  5.03639  2.24037  4.44303  2.19211  2.87825  4.63057  5.06597  4.80112  4.67657  3.65763  3.16665  0.92590  5.52750  3.95131    910 v - - -
          2.68618  4.42225  2.77519  2.73123  3.46354  2.40513  3.72494  3.29354  2.67741  2.69355  4.24690  2.90347  2.73739  3.18146  2.89801  2.37887  2.77519  2.98518  4.58477  3.61503
          0.00601  6.00847  5.64611  0.61958  0.77255  0.48576  0.95510
    195   2.73150  5.08605  3.28254  2.91942  4.25205  3.23417  3.31284  2.84679  2.56404  3.49617  3.68662  2.97477  4.40345  2.46069  2.61409  2.38604  2.47425  1.92171  6.27397  4.56605    911 v - - -
          2.68618  4.42225  2.77519  2.73123  3.46354  2.40513  3.72494  3.29354  2.67741  2.69355  4.24690  2.90347  2.73739  3.18146  2.89801  2.37887  2.77519  2.98518  4.58477  3.61503
          0.00367  6.00613  6.72847  0.61958  0.77255  0.47472  0.97301
    196   3.34502  4.23461  5.49678  4.88588  0.64993  4.34145  4.83289  2.76816  4.66961  2.45571  3.35594  4.86432  5.06082  4.79809  4.67409  3.93791  3.68087  2.59116  5.51728  3.04854    912 F - - -
          2.68621  4.42228  2.77523  2.73124  3.46357  2.40514  3.72470  3.29350  2.67744  2.69350  4.24693  2.90345  2.73743  3.18141  2.89804  2.37888  2.77520  2.98512  4.58480  3.61506
          0.03293  3.46743  6.73081  0.24467  1.52769  0.48576  0.95510
    197   3.01180  5.90300  0.73221  2.34399  5.24987  3.54451  4.19663  4.49084  3.11952  3.98154  4.21663  3.42509  3.93597  3.24472  3.38903  3.14001  3.37357  3.90678  6.33082  4.70192    914 d - - -
          2.68618  4.42225  2.77519  2.73123  3.46354  2.40513  3.72494  3.29354  2.67741  2.69355  4.24690  2.90347  2.73739  3.18146  2.89801  2.37887  2.77519  2.98518  4.58477  3.61503
          0.00366  6.00847  6.73081  0.61958  0.77255  0.48576  0.95510
    198   2.50852  5.10387  2.59598  1.81842  4.13520  2.58969  3.51651  3.68318  2.44137  3.85138  4.53469  2.57784  4.11628  2.94043  3.04367  2.25668  2.69784  3.36242  6.36280  4.64566    915 e - - -
          2.68619  4.42226  2.77521  2.73121  3.46355  2.40503  3.72496  3.29355  2.67742  2.69356  4.24691  2.90348  2.73741  3.18147  2.89802  2.37888  2.77521  2.98519  4.58478  3.61504
          0.02122  4.32082  4.86591  0.39167  1.12678  0.48576  0.95510
    199   2.69303  5.00201  1.25330  2.34842  4.94277  4.13542  3.71173  4.75095  2.66916  2.87345  4.75370  2.38601  2.91915  3.27563  3.43721  2.74189  3.47429  3.42430  6.35566  4.80215    917 d - - -
          2.68618  4.42225  2.77519  2.73123  3.46354  2.40513  3.72494  3.29354  2.67741  2.69355  4.24690  2.90347  2.73739  3.18146  2.89801  2.37887  2.77519  2.98518  4.58477  3.61503
          0.00368  6.00193  6.72428  0.61958  0.77255  0.45623  1.00421
    200   2.88223  5.04541  3.75360  3.26837  4.30011  4.09219  4.37837  3.65225  3.25116  3.36121  4.10334  3.45434  0.66831  3.39089  3.78438  3.37689  3.24776  3.47330  6.01040  4.57607    918 P - - -
          2.68618  4.42225  2.77519  2.73123  3.46354  2.40513  3.72494  3.29354  2.67741  2.69355  4.24690  2.90347  2.73739  3.18146  2.89801  2.37887  2.77519  2.98518  4.58477  3.61503
          0.00507  6.00847  5.95414  0.61958  0.77255  0.48576  0.95510
    201   2.14126  4.31441  3.24076  2.71967  3.90718  3.00669  3.69969  2.94545  2.55100  2.35746  3.80087  3.20400  3.69751  3.40492  3.26109  2.34938  2.41090  2.56867  4.93706  4.11693    919 a - - -
          2.68618  4.42225  2.77520  2.73123  3.46354  2.40513  3.72495  3.29349  2.67741  2.69355  4.24690  2.90347  2.73740  3.18146  2.89801  2.37887  2.77520  2.98518  4.58477  3.61503
          0.00675  5.47997  5.97007  0.56714  0.83735  0.49654  0.93811
    202   2.43315  5.90894  2.55084  1.94486  4.38812  3.00837  3.94804  3.77108  2.50131  2.61126  4.39461  3.22355  2.40359  2.71326  3.19137  2.64994  2.86642  3.29503  6.33446  4.37551    921 e - - -
          2.68618  4.42225  2.77519  2.73123  3.46354  2.40513  3.72494  3.29354  2.67741  2.69355  4.24690  2.90347  2.73739  3.18146  2.89801  2.37887  2.77519  2.98518  4.58477  3.61503
          0.00367  6.00570  6.72805  0.61958  0.77255  0.48941  0.94930
    203   2.91646  5.10614  1.86702  2.26208  4.82329  3.01435  3.41916  3.90100  2.41428  3.30426  4.65910  2.93800  2.86707  2.99672  2.77022  2.37294  2.85708  2.96986  6.36043  4.68118    922 d - - -
          2.68618  4.42225  2.77519  2.73123  3.46354  2.40513  3.72494  3.29354  2.67741  2.69355  4.24690  2.90347  2.73739  3.18146  2.89801  2.37887  2.77519  2.98518  4.58477  3.61503
          0.00367  6.00490  6.72725  0.61958  0.77255  0.47929  0.96554
    204   2.57376  5.28962  2.47431  2.44290  3.90907  3.05334  3.40215  3.31599  2.74834  2.62793  4.52455  3.05247  2.90595  3.01985  2.90807  2.39401  2.77416  2.54190  6.31283  3.72579    923 s - - -
          2.68624  4.42244  2.77516  2.73118  3.46366  2.40522  3.72490  3.29354  2.67748  2.69325  4.24692  2.90358  2.73717  3.18155  2.89793  2.37899  2.77522  2.98507  4.58496  3.61506
          0.06693  3.57943  3.30088  1.60812  0.22347  0.48576  0.95510
    205   2.45431  5.55580  2.73714  2.24708  4.53444  2.81638  4.01329  3.58844  2.29605  3.30562  4.12338  3.17271  2.44669  2.97713  2.41933  2.46498  2.79253  3.12825  6.33430  4.63336    941 e - - -
          2.68618  4.42225  2.77519  2.73123  3.46354  2.40513  3.72494  3.29354  2.67741  2.69355  4.24690  2.90347  2.73739  3.18146  2.89801  2.37887  2.77519  2.98518  4.58477  3.61503
          0.03809  5.96843  3.35783  0.61958  0.77255  0.70645  0.68002
    206   2.62326  5.88205  2.85596  2.30444  4.67316  2.70593  3.70482  3.59723  2.10562  2.89514  3.84487  2.92685  3.44460  2.80262  2.45138  2.30684  2.87357  3.61303  6.31482  3.74808    942 k - - -
          2.68618  4.42225  2.77519  2.73123  3.46354  2.40513  3.72494  3.29354  2.67741  2.69355  4.24690  2.90347  2.73739  3.18146  2.89801  2.37887  2.77519  2.98518  4.58477  3.61503
          0.02037  5.93621  4.04456  0.61958  0.77255  0.85225  0.55592
    207   2.61691  4.47070  2.69683  2.23429  4.41140  3.35871  3.47455  4.06334  2.15858  2.37517  4.16824  2.91586  3.19332  2.92503  2.75604  2.57028  2.98521  2.95522  6.29957  3.55273    943 k - - -
          2.68618  4.42225  2.77519  2.73123  3.46354  2.40513  3.72494  3.29354  2.67741  2.69355  4.24690  2.90347  2.73739  3.18146  2.89801  2.37887  2.77519  2.98518  4.58477  3.61503
          0.05770  5.92392  2.93001  0.61958  0.77255  0.95470  0.48602
    208   2.31357  5.46856  2.60470  2.30285  4.50169  2.77832  3.77071  4.31570  2.30466  3.13250  4.12706  2.83787  3.04094  2.69878  2.71761  2.34905  2.65111  3.30564  6.26571  4.65119    944 e - - -
          2.68618  4.42225  2.77519  2.73123  3.46354  2.40513  3.72494  3.29354  2.67741  2.69355  4.24690  2.90347  2.73739  3.18146  2.89801  2.37887  2.77519  2.98518  4.58477  3.61503
          0.30696  5.85734  1.34148  0.61958  0.77255  1.16297  0.37478
    209   2.46354  5.65319  2.54275  2.19211  3.82098  2.47102  3.69232  4.10577  2.06131  3.40663  4.39658  2.85961  3.65694  2.81902  2.56030  2.45960  2.96342  3.68101  5.55182  4.25189    945 k - - -
          2.68618  4.42225  2.77519  2.73123  3.46354  2.40513  3.72494  3.29354  2.67741  2.69355  4.24690  2.90347  2.73739  3.18146  2.89801  2.37887  2.77519  2.98518  4.58477  3.61503
          0.05755  5.55310  2.95551  0.61958  0.77255  1.64809  0.21371
    210   2.58565  5.58766  2.76449  2.24302  4.53518  2.92954  3.78584  3.91534  2.35768  2.19272  3.74082  3.02410  2.93008  2.73667  2.79862  2.69706  2.95730  3.00785  6.01341  4.12731    946 l - - -
          2.68618  4.42225  2.77519  2.73123  3.46354  2.40513  3.72494  3.29354  2.67741  2.69355  4.24690  2.90347  2.73739  3.18146  2.89801  2.37887  2.77519  2.98518  4.58477  3.61503
          0.02635  5.52015  3.81662  0.61958  0.77255  1.47125  0.26090
    211   2.60915  5.20852  2.25701  2.06582  4.53800  3.10983  3.55674  4.16007  2.48041  3.53818  4.22021  2.76746  2.61421  2.70989  2.71394  2.44133  2.70066  3.57624  6.08707  4.67575    947 e - - -
          2.68484  4.42456  2.77465  2.73086  3.46395  2.40595  3.72583  3.29343  2.67711  2.69381  4.24568  2.90386  2.73682  3.18152  2.89786  2.37887  2.77608  2.98513  4.58665  3.61447
          1.48886  0.34794  2.68487  1.50753  0.25033  1.32984  0.30723
    212   2.26314  5.65803  2.51741  1.89582  5.00401  3.37041  3.90607  4.00375  2.20027  3.55412  4.52079  2.87398  3.18741  2.64836  2.68520  2.34930  2.98021  3.37323  6.09018  4.38833    966 e - - -
          2.68618  4.42225  2.77519  2.73123  3.46354  2.40513  3.72494  3.29354  2.67741  2.69355  4.24690  2.90347  2.73739  3.18146  2.89801  2.37887  2.77519  2.98518  4.58477  3.61503
          0.10716  5.55827  2.32522  0.61958  0.77255  1.27977  0.32587
    213   2.29811  5.14763  2.63756  1.87670  3.84905  3.42228  3.88407  3.50259  2.49632  2.96539  4.08460  2.90967  4.14270  2.45086  2.66892  2.77378  2.89674  3.02556  6.06102  3.94690    967 e - - -
          2.68618  4.42225  2.77519  2.73123  3.46354  2.40513  3.72494  3.29354  2.67741  2.69355  4.24690  2.90347  2.73739  3.18146  2.89801  2.37887  2.77519  2.98518  4.58477  3.61503
          0.00585  5.54087  6.26321  0.61958  0.77255  1.33266  0.30622
    214   2.43801  5.68441  3.07790  2.50368  4.54980  3.42319  3.42924  3.54064  2.06904  3.20525  4.14971  2.98885  3.23576  2.25612  1.95905  2.76673  3.01542  3.33344  6.11777  4.70750    968 r - - -
          2.68619  4.42206  2.77520  2.73124  3.46354  2.40513  3.72495  3.29355  2.67741  2.69355  4.24690  2.90347  2.73740  3.18141  2.89801  2.37887  2.77520  2.98514  4.58477  3.61504
          0.01567  4.99072  4.73848  0.69879  0.68754  0.90981  0.51517
    215   2.43689  5.76211  2.30090  2.12154  4.52221  3.34118  3.50202  4.07565  2.31222  3.16117  4.12751  2.94926  3.51306  2.71085  2.20258  2.47058  2.82622  3.68400  6.19428  4.78280    972 e - - -
          2.68620  4.42227  2.77517  2.73125  3.46356  2.40510  3.72496  3.29356  2.67743  2.69350  4.24691  2.90340  2.73741  3.18148  2.89802  2.37889  2.77519  2.98517  4.58479  3.61505
          0.02337  4.79319  4.21238  0.87936  0.53623  0.92677  0.50390
    216   2.28357  5.34677  2.42642  1.90055  4.49184  3.54084  3.95480  4.25488  2.23198  3.04012  4.55626  3.13683  3.36521  2.64802  2.52656  2.55620  3.10743  3.41904  5.27236  3.59732    978 e - - -
          2.68618  4.42225  2.77519  2.73123  3.46354  2.40513  3.72494  3.29354  2.67741  2.69355  4.24690  2.90347  2.73739  3.18146  2.89801  2.37887  2.77519  2.98518  4.58477  3.61503
          0.00452  5.79678  6.51912  0.61958  0.77255  0.98269  0.46889
    217   2.13196  4.66178  3.22999  2.66494  3.69666  3.82084  4.05817  3.20882  2.46350  1.98278  3.46150  3.37878  4.31512  2.55878  2.14380  2.91420  3.17414  3.06514  6.08652  4.06752    979 l - - -
          2.68618  4.42225  2.77519  2.73123  3.46354  2.40513  3.72494  3.29354  2.67741  2.69355  4.24690  2.90347  2.73739  3.18146  2.89801  2.37887  2.77519  2.98518  4.58477  3.61503
          0.00434  5.83700  6.55934  0.61958  0.77255  0.92806  0.50306
    218   2.21582  3.82204  3.81594  2.51101  3.72276  3.61987  3.94649  2.83022  3.08865  1.97430  2.49815  3.52559  4.53097  3.22306  2.93205  2.99334  2.94161  2.16120  5.76854  4.17478    980 l - - -
          2.68618  4.42225  2.77519  2.73123  3.46354  2.40513  3.72494  3.29354  2.67741  2.69355  4.24690  2.90347  2.73739  3.18146  2.89801  2.37887  2.77519  2.98518  4.58477  3.61503
          0.00422  5.86667  6.58902  0.61958  0.77255  0.83140  0.57171
    219   2.33164  5.41680  2.47261  2.04730  5.02987  2.89078  3.95215  4.57418  2.52597  3.61688  4.52981  2.71103  3.32942  2.80733  2.73753  1.77398  3.16544  3.86152  5.78313  4.39000    981 s - - -
          2.68618  4.42225  2.77519  2.73123  3.46354  2.40513  3.72494  3.29354  2.67741  2.69355  4.24690  2.90347  2.73739  3.18146  2.89801  2.37887  2.77519  2.98518  4.58477  3.61503
          0.00410  5.89505  6.61740  0.61958  0.77255  0.48683  0.95340
    220   2.73435  5.09011  2.75536  2.34243  4.47387  3.13840  2.88342  4.44461  2.24576  3.36939  4.77845  2.42288  4.19813  2.34781  2.00965  2.73067  2.90140  3.74863  5.08457  4.20282    982 r - - -
          2.68590  4.42315  2.77459  2.73144  3.46342  2.40554  3.72458  3.29338  2.67752  2.69364  4.24739  2.90373  2.73729  3.18163  2.89807  2.37885  2.77459  2.98545  4.58507  3.61485
          0.04930  3.06100  6.67469  2.76816  0.06483  0.41681  1.07630
    221   1.14854  3.90592  4.35012  3.85749  3.71181  2.11739  4.72225  2.96440  4.09987  2.68465  3.69045  4.30629  4.23764  3.93711  4.07181  2.04381  3.35132  2.93492  4.76930  3.77073   1051 a - - -
          2.68621  4.42228  2.77523  2.73126  3.46350  2.40516  3.72487  3.29357  2.67744  2.69354  4.24693  2.90345  2.73726  3.18150  2.89804  2.37887  2.77510  2.98522  4.58480  3.61496
          0.01784  4.41315  5.19088  0.88553  0.53187  0.50224  0.92931
    222   3.11677  4.70292  5.48561  4.70450  2.50991  4.51331  4.69392  1.63422  4.65135  1.26140  2.56553  4.62512  5.04360  4.49774  4.48229  3.85884  3.41216  1.91038  5.50433  3.79855   1059 l - - -
          2.68619  4.42226  2.77521  2.73125  3.46355  2.40509  3.72496  3.29355  2.67742  2.69356  4.24691  2.90343  2.73741  3.18129  2.89802  2.37888  2.77521  2.98520  4.58478  3.61504
          0.01771  4.11516  6.69961  0.36089  1.19421  0.54382  0.86875
    223   2.90041  4.66838  5.48233  4.86607  2.62309  4.00491  5.01066  1.72191  4.48680  1.21076  2.82997  4.84307  5.03998  4.77673  4.26974  3.90275  3.25584  1.86699  5.50065  3.68335   1061 l - - -
          2.68612  4.42233  2.77519  2.73124  3.46353  2.40513  3.72502  3.29357  2.67749  2.69356  4.24698  2.90329  2.73748  3.18154  2.89798  2.37891  2.77512  2.98502  4.58485  3.61511
          0.06273  3.21141  3.88703  0.66326  0.72396  0.54382  0.86875
    224   2.59105  3.91351  3.54585  2.73939  4.42381  3.71818  3.46275  4.27494  1.36650  3.45839  3.88136  3.38834  4.45196  2.88800  1.78595  2.96504  2.89753  3.32280  6.30024  4.63971   1065 k - - -
          2.68618  4.42225  2.77519  2.73123  3.46354  2.40513  3.72494  3.29354  2.67741  2.69355  4.24690  2.90347  2.73739  3.18146  2.89801  2.37887  2.77519  2.98518  4.58477  3.61503
          0.09568  5.94974  2.42324  0.61958  0.77255  0.61007  0.78376
    225   2.43721  4.29407  2.77620  2.84510  4.50801  2.03087  3.35965  4.38744  2.85609  3.64773  4.87006  2.40705  2.14722  2.82955  3.36490  2.23779  2.82868  4.05759  5.51687  4.57378   1066 g - - -
          2.68618  4.42225  2.77520  2.73124  3.46354  2.40513  3.72495  3.29354  2.67741  2.69355  4.24690  2.90344  2.73740  3.18147  2.89801  2.37882  2.77520  2.98519  4.58477  3.61503
          0.04889  4.71408  3.25085  0.48167  0.96168  0.61113  0.78250
    226   3.12657  3.70004  4.52838  3.85773  1.94172  4.00188  3.87298  2.42957  4.07178  2.33650  2.57045  4.55047  4.63798  3.64711  3.58359  3.37182  3.12148  1.58267  5.45187  2.57101   1068 v - - -
          2.68619  4.42226  2.77521  2.73121  3.46355  2.40514  3.72496  3.29355  2.67742  2.69353  4.24691  2.90348  2.73737  3.18148  2.89798  2.37885  2.77521  2.98520  4.58456  3.61504
          0.05639  4.64645  3.09597  0.65545  0.73232  0.49785  0.93608
    227   2.50210  5.06320  3.09135  2.29002  5.20106  3.59691  3.29392  4.27013  2.27284  4.00073  4.26439  2.88857  4.25225  2.49098  2.54725  2.07016  2.18709  2.80150  5.78708  4.38511   1073 s - - -
          2.68618  4.42225  2.77519  2.73123  3.46354  2.40513  3.72494  3.29354  2.67741  2.69355  4.24690  2.90347  2.73739  3.18146  2.89801  2.37887  2.77519  2.98518  4.58477  3.61503
          0.03136  5.89344  3.57151  0.61958  0.77255  0.73760  0.65059
    228   2.73728  5.25087  2.37659  2.66347  4.97263  3.59939  3.27278  3.19841  2.09992  3.04386  4.02201  2.65331  3.68803  2.66128  2.91910  2.60853  2.31497  2.78298  6.27803  4.51081   1074 k - - -
          2.68618  4.42225  2.77519  2.73123  3.46354  2.40513  3.72494  3.29354  2.67741  2.69355  4.24690  2.90347  2.73739  3.18146  2.89801  2.37887  2.77519  2.98518  4.58477  3.61503
          0.01052  5.88529  4.86859  0.61958  0.77255  0.68827  0.69805
    229   2.40479  5.82676  2.30908  1.99532  4.57254  3.29680  3.69524  4.42602  2.23404  4.07790  4.37644  3.12670  2.10239  2.70379  2.85293  2.68596  2.92166  3.60130  6.23775  4.73244   1075 e - - -
          2.68618  4.42225  2.77519  2.73123  3.46354  2.40513  3.72494  3.29354  2.67741  2.69355  4.24690  2.90347  2.73739  3.18146  2.89801  2.37887  2.77519  2.98518  4.58477  3.61503
          0.05092  5.90790  3.05911  0.61958  0.77255  0.66633  0.72070
    230   2.68935  4.89955  2.04126  2.08459  4.99294  2.42125  3.27980  3.92982  2.58461  3.70121  4.24280  2.52988  4.10046  2.95399  3.17361  2.55072  2.49033  3.29849  6.25640  4.33863   1076 d - - -
          2.68509  4.42362  2.77368  2.73039  3.46438  2.40485  3.72575  3.29376  2.67751  2.69419  4.24831  2.90377  2.73740  3.18061  2.89811  2.37912  2.77576  2.98560  4.58614  3.61602
          1.17901  0.78840  1.43613  1.46768  0.26196  0.70132  0.68504
    231   2.11823  5.69020  2.68753  2.27672  5.04470  2.73095  3.73717  4.27767  2.48174  3.82399  4.74133  2.71328  2.36381  2.49239  2.84122  2.70380  2.57287  3.63373  6.11292  4.72153   1103 a - - -
          2.68618  4.42225  2.77519  2.73123  3.46354  2.40513  3.72494  3.29354  2.67741  2.69355  4.24690  2.90347  2.73739  3.18146  2.89801  2.37887  2.77519  2.98518  4.58477  3.61503
          0.03172  5.64565  3.58675  0.61958  0.77255  0.72321  0.66396
    232   2.65424  5.78218  2.71298  2.64633  4.88270  2.13058  3.76416  4.46224  2.41334  3.79613  4.44215  2.55810  2.77885  2.46817  2.39146  2.68542  2.59581  3.44010  6.21430  4.43410   1104 g - - -
          2.68618  4.42225  2.77519  2.73123  3.46354  2.40513  3.72494  3.29354  2.67741  2.69355  4.24690  2.90347  2.73739  3.18146  2.89801  2.37887  2.77519  2.98518  4.58477  3.61503
          0.00948  5.77241  5.06408  0.61958  0.77255  0.35193  1.21514
    233   2.34797  5.87471  2.08123  1.65831  5.22092  3.05658  3.61426  3.66387  2.53640  3.84857  4.52352  2.84177  3.96771  2.65942  3.07850  2.51104  2.87834  3.50381  6.30671  4.89507   1105 e - - -
          2.68620  4.42227  2.77522  2.73125  3.46349  2.40515  3.72497  3.29352  2.67743  2.69338  4.24692  2.90349  2.73742  3.18148  2.89799  2.37889  2.77522  2.98514  4.58479  3.61505
          0.02388  3.80361  6.64269  0.34928  1.22144  0.68809  0.69823
    234   2.88768  5.85424  2.79506  2.32699  4.88214  3.70793  3.68295  4.48240  1.89487  3.56765  3.87082  2.68097  3.28134  2.48083  2.21622  2.44007  2.38943  3.73645  5.48012  4.69427   1108 k - - -
          2.68618  4.42225  2.77519  2.73123  3.46354  2.40513  3.72494  3.29354  2.67741  2.69355  4.24690  2.90347  2.73739  3.18146  2.89801  2.37887  2.77519  2.98518  4.58477  3.61503
          0.00397  5.92638  6.64873  0.61958  0.77255  0.62391  0.76754
    235   2.95021  3.14901  4.65726  3.96947  1.67882  4.08045  4.00685  2.53520  4.14159  2.40220  2.54531  4.04278  4.19292  4.09732  3.84354  3.19426  3.11029  2.16363  3.54822  2.40073   1109 f - - -
          2.68618  4.42225  2.77519  2.73123  3.46354  2.40513  3.72494  3.29354  2.67741  2.69355  4.24690  2.90347  2.73739  3.18146  2.89801  2.37887  2.77519  2.98518  4.58477  3.61503
          0.00393  5.93621  6.65855  0.61958  0.77255  0.55140  0.85835
    236   2.42885  3.61303  4.71785  4.10517  2.34269  4.08463  4.17419  2.34713  3.98947  1.67155  2.56492  4.06519  5.00543  4.18874  4.01939  3.52976  2.74890  1.74586  5.48038  3.76413   1110 l - - -
          2.68618  4.42225  2.77519  2.73123  3.46354  2.40513  3.72494  3.29354  2.67741  2.69355  4.24690  2.90347  2.73739  3.18146  2.89801  2.37887  2.77519  2.98518  4.58477  3.61503
          0.00662  5.94745  5.52469  0.61958  0.77255  0.56150  0.84479
    237   1.61415  3.12896  3.12409  2.64852  4.93306  2.31302  4.10644  3.87821  2.97179  3.68179  4.04513  3.38062  4.30583  2.90397  3.35782  1.91918  2.83475  3.25782  6.25907  3.80542   1111 a - - -
          2.68628  4.42226  2.77525  2.73135  3.46359  2.40490  3.72499  3.29373  2.67766  2.69381  4.24686  2.90343  2.73765  3.18107  2.89826  2.37831  2.77503  2.98532  4.58503  3.61490
          0.18792  1.79409  5.28994  0.41501  1.07979  0.57407  0.82835
    238   3.15036  4.01690  5.46175  4.84563  2.19629  4.51215  4.64487  2.70290  4.62804  1.58292  3.37599  4.67058  5.02142  4.14067  4.47253  3.57920  3.63739  2.45500  4.63740  1.25231   1116 y - - -
          2.68618  4.42225  2.77519  2.73123  3.46354  2.40513  3.72494  3.29354  2.67741  2.69355  4.24690  2.90347  2.73739  3.18146  2.89801  2.37887  2.77519  2.98518  4.58477  3.61503
          0.00638  5.94691  5.58781  0.61958  0.77255  0.60946  0.78448
    239   3.04123  4.66124  5.43627  4.50087  1.71556  4.54294  4.43376  2.59276  3.60635  1.60180  2.20247  4.60167  5.01103  4.41269  4.62115  3.28202  3.71556  2.70943  4.57315  2.01400   1117 l - - -
          2.68618  4.42225  2.77519  2.73123  3.46354  2.40513  3.72494  3.29354  2.67741  2.69355  4.24690  2.90347  2.73739  3.18146  2.89801  2.37887  2.77519  2.98518  4.58477  3.61503
          0.00390  5.94443  6.66678  0.61958  0.77255  0.62523  0.76602
    240   2.35352  4.55845  5.31508  4.38168  3.60781  4.02094  4.96321  2.49840  3.54196  1.44825  3.46951  4.75510  4.61979  3.82245  3.64746  3.05072  2.60662  1.43197  5.21648  4.13678   1118 v - - -
          2.68618  4.42225  2.77519  2.73123  3.46354  2.40513  3.72494  3.29354  2.67741  2.69355  4.24690  2.90347  2.73739  3.18146  2.89801  2.37887  2.77519  2.98518  4.58477  3.61503
          0.00390  5.94443  6.66678  0.61958  0.77255  0.62523  0.76602
    241   3.03480  5.39706  3.50721  2.82448  4.78454  3.93330  4.05646  4.40672  2.83239  3.86813  4.54663  3.45940  0.73857  3.26297  3.14514  3.13836  3.12264  4.10450  6.26138  4.27805   1119 p - - -
          2.68618  4.42225  2.77519  2.73123  3.46354  2.40513  3.72494  3.29354  2.67741  2.69355  4.24690  2.90347  2.73739  3.18146  2.89801  2.37887  2.77519  2.98518  4.58477  3.61503
          0.00390  5.94443  6.66678  0.61958  0.77255  0.60777  0.78650
    242   2.27621  4.94219  2.42919  2.20135  5.23590  3.63216  3.61692  4.21023  1.97953  4.10682  4.40548  2.87951  3.61564  2.76221  2.72921  2.27935  2.38781  3.39476  6.32167  4.59299   1120 k - - -
          2.68618  4.42225  2.77519  2.73123  3.46354  2.40513  3.72494  3.29354  2.67741  2.69355  4.24690  2.90347  2.73739  3.18146  2.89801  2.37887  2.77519  2.98518  4.58477  3.61503
          0.00603  5.94360  5.68783  0.61958  0.77255  0.61576  0.77703
    243   2.33982  5.44903  2.26351  2.03015  4.70233  3.02316  3.83172  3.83929  2.29605  3.17892  4.64058  2.91139  2.95552  3.04323  3.02055  2.36401  2.77685  3.21499  5.87994  4.70168   1121 e - - -
          2.68616  4.42226  2.77520  2.73124  3.46355  2.40514  3.72495  3.29349  2.67742  2.69348  4.24691  2.90348  2.73740  3.18147  2.89802  2.37888  2.77520  2.98515  4.58478  3.61504
          0.02433  4.85489  4.11971  0.64238  0.74663  0.62912  0.76156
    244   2.49244  5.86097  2.18255  1.90984  5.03653  2.90208  3.72758  3.93065  2.27211  3.50283  4.64214  2.86989  2.96417  3.00498  2.78597  2.48614  2.86080  3.31580  6.28487  4.89086   1125 e - - -
          2.68618  4.42225  2.77520  2.73123  3.46354  2.40513  3.72495  3.29354  2.67741  2.69355  4.24690  2.90341  2.73740  3.18147  2.89801  2.37887  2.77520  2.98519  4.58477  3.61503
          0.03199  5.13155  3.66619  0.53392  0.88262  0.71843  0.66849
    245   2.37373  5.21159  2.32481  1.91800  4.85812  3.00766  3.63952  4.41777  2.40712  3.63810  4.89170  3.19654  3.05733  3.03131  2.77175  2.38820  2.21579  3.62766  6.25921  4.68268   1127 e - - -
          2.68618  4.42225  2.77520  2.73123  3.46354  2.40510  3.72495  3.29354  2.67741  2.69355  4.24690  2.90347  2.73740  3.18146  2.89801  2.37887  2.77520  2.98518  4.58477  3.61503
          0.09377  5.34263  2.46830  0.56395  0.84155  0.84636  0.56032
    246   2.31738  5.07922  2.83127  2.14164  4.10680  3.25408  3.80590  3.48146  2.56151  2.60178  3.93517  3.09358  3.29763  2.93983  2.62678  2.37389  2.86896  2.73710  6.21094  4.15046   1129 e - - -
          2.68618  4.42226  2.77520  2.73124  3.46349  2.40513  3.72495  3.29345  2.67741  2.69353  4.24690  2.90347  2.73740  3.18147  2.89801  2.37887  2.77520  2.98519  4.58477  3.61504
          0.04329  4.58788  3.43598  0.47034  0.98028  1.12892  0.39065
    247   2.19936  5.46625  2.57614  1.83066  4.59242  3.05289  4.07190  3.86069  2.34092  3.44326  4.04365  2.96773  3.10668  2.72686  2.79917  2.58875  2.76194  3.51032  6.21805  4.21819   1131 e - - -
          2.68613  4.42231  2.77525  2.73126  3.46354  2.40514  3.72500  3.29355  2.67747  2.69352  4.24696  2.90345  2.73732  3.18152  2.89807  2.37887  2.77525  2.98494  4.58483  3.61492
          0.12466  3.44000  2.46352  0.75639  0.63367  1.26072  0.33331
    248   2.27193  5.72955  2.54962  2.00221  4.81829  3.03748  3.80601  4.06813  2.04127  3.42638  4.27619  2.97369  4.23470  2.79982  2.42561  2.71543  2.74113  3.11987  5.42754  4.21515   1137 e - - -
          2.68620  4.42230  2.77525  2.73128  3.46359  2.40516  3.72500  3.29340  2.67746  2.69338  4.24695  2.90352  2.73745  3.18151  2.89806  2.37890  2.77525  2.98488  4.58482  3.61481
          0.32061  2.94348  1.50683  0.38087  1.14970  1.32638  0.30848
    249   2.64350  5.28190  2.22818  2.19883  4.21051  3.18179  4.05189  3.57559  2.35436  2.98623  4.30628  2.82570  3.86607  2.69373  2.03736  2.71850  2.87601  3.45194  6.02867  4.61926   1140 r - - -
          2.68618  4.42225  2.77519  2.73123  3.46354  2.40513  3.72494  3.29354  2.67741  2.69355  4.24690  2.90347  2.73739  3.18146  2.89801  2.37887  2.77519  2.98518  4.58477  3.61503
          0.08501  5.45518  2.56106  0.61958  0.77255  1.56671  0.23412
    250   2.43996  4.85447  2.77457  2.09760  4.10908  3.03767  3.87004  3.86930  1.74908  3.35892  3.85350  2.74951  4.05475  2.76595  2.77403  2.56586  2.89949  3.51541  6.00937  4.32881   1141 k - - -
          2.68618  4.42225  2.77519  2.73123  3.46354  2.40513  3.72494  3.29354  2.67741  2.69355  4.24690  2.90347  2.73739  3.18146  2.89801  2.37887  2.77519  2.98518  4.58477  3.61503
          0.04065  5.41846  3.34092  0.61958  0.77255  1.46736  0.26206
    251   2.39855  5.05553  2.25058  1.99376  4.94497  2.98824  3.60024  4.32663  2.17929  3.46503  4.49601  2.95468  4.09570  3.05158  2.17775  2.57383  2.95297  3.60254  5.27626  4.04150   1142 e - - -
          2.68618  4.42225  2.77519  2.73123  3.46354  2.40513  3.72494  3.29354  2.67741  2.69355  4.24690  2.90347  2.73739  3.18146  2.89801  2.37887  2.77519  2.98518  4.58477  3.61503
          0.10073  5.45473  2.39088  0.61958  0.77255  1.61929  0.22070
    252   2.38187  4.89531  2.41175  2.08769  4.59342  3.04707  4.02218  3.50824  2.36614  2.91705  4.00557  2.84042  4.22791  2.66588  2.56233  2.34345  2.96094  3.39984  5.99261  4.45752   1143 e - - -
          2.68618  4.42225  2.77519  2.73123  3.46354  2.40513  3.72494  3.29354  2.67741  2.69355  4.24690  2.90347  2.73739  3.18146  2.89801  2.37887  2.77519  2.98518  4.58477  3.61503
          0.00677  5.39508  6.11743  0.61958  0.77255  0.75751  0.63268
    253   2.43474  5.71741  2.30209  1.96563  4.03885  3.35616  3.35146  4.31406  2.45876  3.16819  4.39647  2.69693  3.02663  2.76110  2.51136  2.62032  3.04991  3.38581  6.14975  4.44512   1144 e - - -
          2.68618  4.42225  2.77519  2.73123  3.46354  2.40513  3.72494  3.29354  2.67741  2.69355  4.24690  2.90347  2.73739  3.18146  2.89801  2.37887  2.77519  2.98518  4.58477  3.61503
          0.27264  5.66443  1.44747  0.61958  0.77255  1.50758  0.25032
    254   2.36882  4.81247  2.52609  2.13488  3.40410  2.99956  3.70244  3.17809  2.54644  2.81371  4.15599  2.84360  3.55980  2.87916  2.74062  2.58220  3.02362  3.06045  5.36997  4.30226   1145 e - - -
          2.68429  4.42624  2.76657  2.72289  3.46580  2.40604  3.72724  3.29645  2.67926  2.69460  4.24647  2.90377  2.73918  3.18227  2.89986  2.37959  2.77759  2.98600  4.58793  3.61870
          1.55866  0.23904  6.12088  2.49275  0.08630  1.42932  0.27374
    255   2.53006  5.26679  2.54415  1.94013  3.73903  3.41393  3.83606  3.30570  2.51447  3.26055  3.98316  3.09855  2.75858  2.90762  3.06568  2.43174  2.92654  2.98541  6.00769  3.32557   1266 e - - -
          2.68618  4.42225  2.77519  2.73123  3.46354  2.40513  3.72494  3.29354  2.67741  2.69355  4.24690  2.90347  2.73739  3.18146  2.89801  2.37887  2.77519  2.98518  4.58477  3.61503
          0.00621  5.47999  6.20234  0.61958  0.77255  0.54364  0.86900
    256   2.51622  5.77699  2.04808  1.83186  4.64142  2.77667  3.67039  3.85297  2.55081  3.33550  4.14567  2.75555  3.09083  2.69053  3.18692  2.71336  2.99325  3.37713  6.20943  4.79823   1267 e - - -
          2.68618  4.42225  2.77519  2.73123  3.46354  2.40513  3.72494  3.29354  2.67741  2.69355  4.24690  2.90347  2.73739  3.18146  2.89801  2.37887  2.77519  2.98518  4.58477  3.61503
          0.03020  5.76583  3.62636  0.61958  0.77255  0.78817  0.60638
    257   2.43631  5.79539  2.11423  1.79768  4.52224  3.18544  4.09640  3.67366  2.77314  3.22919  4.69123  2.89241  2.92280  2.75136  3.05241  2.45724  2.95777  3.08945  6.22865  4.40806   1268 e - - -
          2.68618  4.42225  2.77519  2.73123  3.46354  2.40513  3.72494  3.29354  2.67741  2.69355  4.24690  2.90347  2.73739  3.18146  2.89801  2.37887  2.77519  2.98518  4.58477  3.61503
          0.00450  5.80116  6.52351  0.61958  0.77255  0.64725  0.74125
    258   2.63997  5.82125  2.24868  1.74741  4.52223  1.91728  3.68966  3.89243  2.72000  3.60603  4.71228  2.91621  3.64642  2.92349  3.11096  2.62440  2.99547  3.65797  6.24553  4.43147   1269 e - - -
          2.68618  4.42225  2.77519  2.73123  3.46354  2.40513  3.72494  3.29354  2.67741  2.69355  4.24690  2.90347  2.73739  3.18146  2.89801  2.37887  2.77519  2.98518  4.58477  3.61503
          0.00424  5.86230  6.58464  0.61958  0.77255  0.69421  0.69208
    259   2.62567  5.85120  2.17867  1.52840  4.88428  2.81513  3.79179  4.11562  2.41355  3.01298  4.55448  2.79853  3.89132  2.88264  3.21994  2.73863  2.86937  3.60600  5.56852  4.65313   1270 e - - -
          2.68619  4.42226  2.77521  2.73124  3.46355  2.40510  3.72496  3.29346  2.67742  2.69351  4.24691  2.90348  2.73741  3.18148  2.89802  2.37888  2.77521  2.98513  4.58478  3.61504
          0.00751  5.09413  6.60773  0.80598  0.59176  0.58604  0.81312
    260   2.43944  4.81083  2.59712  1.56429  4.45499  2.72312  3.99285  3.55879  2.63254  3.71385  4.53677  3.15539  3.09872  2.76589  3.09520  2.57640  2.84147  3.15449  6.29474  4.20499   1275 e - - -
          2.68618  4.42225  2.77519  2.73123  3.46354  2.40513  3.72494  3.29354  2.67741  2.69355  4.24690  2.90347  2.73739  3.18146  2.89801  2.37887  2.77519  2.98518  4.58477  3.61503
          0.00588  5.90814  5.76272  0.61958  0.77255  0.57556  0.82642
    261   2.75588  5.44480  2.85603  2.15306  3.71528  2.35830  3.50763  3.33049  2.59197  3.04521  3.95011  3.04145  4.20167  2.73418  2.82018  2.78082  2.65334  2.82389  6.25660  2.97308   1276 e - - -
          2.68618  4.42225  2.77519  2.73123  3.46354  2.40513  3.72494  3.29354  2.67741  2.69355  4.24690  2.90347  2.73739  3.18146  2.89801  2.37887  2.77519  2.98518  4.58477  3.61503
          0.00401  5.91728  6.63963  0.61958  0.77255  0.42058  1.06906
    262   2.62770  5.24420  2.37989  1.65876  4.74197  3.69115  3.72920  3.60121  2.29663  3.30043  4.63782  3.14063  3.10863  2.82830  2.63266  2.58271  2.93243  3.21907  6.31672  4.02414   1277 e - - -
          2.68619  4.42238  2.77512  2.73111  3.46354  2.40510  3.72499  3.29361  2.67736  2.69365  4.24703  2.90348  2.73724  3.18144  2.89802  2.37898  2.77528  2.98512  4.58490  3.61490
          0.01847  4.07316  6.66078  1.67335  0.20778  0.47611  0.97073
    263   3.41562  4.64375  5.02124  4.80046  1.89884  4.67147  3.99071  3.32885  4.35711  2.27811  3.35952  4.51973  5.03503  4.73804  4.50700  3.82618  3.74409  3.10648  5.07796  0.80832   1290 y - - -
          2.68618  4.42225  2.77519  2.73123  3.46354  2.40513  3.72494  3.29354  2.67741  2.69355  4.24690  2.90347  2.73739  3.18146  2.89801  2.37887  2.77519  2.98518  4.58477  3.61503
          0.00392  5.94062  6.66296  0.61958  0.77255  0.48576  0.95510
    264   2.91679  5.47353  2.41304  1.77779  4.92866  3.63335  3.62759  4.12758  1.93294  3.68337  4.31748  2.90691  4.24225  2.40515  2.47414  2.54367  2.89902  3.34067  6.29639  4.69216   1291 e - - -
          2.68618  4.42225  2.77519  2.73123  3.46354  2.40513  3.72494  3.29354  2.67741  2.69355  4.24690  2.90347  2.73739  3.18146  2.89801  2.37887  2.77519  2.98518  4.58477  3.61503
          0.00392  5.94062  6.66296  0.61958  0.77255  0.48576  0.95510
    265   2.76833  4.11933  4.84538  3.70848  2.72916  4.10863  3.14293  3.17241  3.04176  2.13284  3.47756  4.34300  4.13654  3.70576  3.17064  3.32007  3.29835  2.74648  1.39095  3.14466   1292 w - - -
          2.68618  4.42225  2.77519  2.73123  3.46354  2.40513  3.72494  3.29354  2.67741  2.69355  4.24690  2.90347  2.73739  3.18146  2.89801  2.37887  2.77519  2.98518  4.58477  3.61503
          0.00392  5.94062  6.66296  0.61958  0.77255  0.48576  0.95510
    266   2.30065  4.35295  3.52668  3.10478  3.66257  3.92845  3.85846  2.29323  3.03597  2.38166  3.55265  3.95465  4.58019  3.38161  3.49675  2.88777  3.01144  1.37319  5.10452  4.00357   1293 v - - -
          2.68618  4.42225  2.77519  2.73123  3.46354  2.40513  3.72494  3.29354  2.67741  2.69355  4.24690  2.90347  2.73739  3.18146  2.89801  2.37887  2.77519  2.98518  4.58477  3.61503
          0.00392  5.94062  6.66296  0.61958  0.77255  0.48576  0.95510
    267   2.77603  4.83704  3.52268  2.79067  5.23269  3.35039  3.98912  4.71808  2.22920  4.03926  4.72601  3.18608  4.54479  2.28199  0.95968  3.02243  3.60893  4.27818  6.31945  4.77331   1294 r - - -
          2.68618  4.42225  2.77519  2.73123  3.46354  2.40513  3.72494  3.29354  2.67741  2.69355  4.24690  2.90347  2.73739  3.18146  2.89801  2.37887  2.77519  2.98518  4.58477  3.61503
          0.00781  5.94062  5.26931  0.61958  0.77255  0.48576  0.95510
    268   3.09920  5.86874  1.79198  1.20889  4.69654  3.61291  4.09250  4.46479  2.89645  4.10025  4.65784  2.63237  4.41032  2.49758  3.08371  2.88215  3.15328  3.85447  6.29267  4.89869   1295 e - - -
          2.68618  4.42225  2.77519  2.73123  3.46354  2.40513  3.72494  3.29354  2.67741  2.69355  4.24690  2.90347  2.73739  3.18146  2.89801  2.37887  2.77519  2.98518  4.58477  3.61503
          0.00394  5.93501  6.65736  0.61958  0.77255  0.51333  0.91254
    269   3.48553  4.52801  5.46835  4.86372  2.27774  4.42746  4.74402  3.24270  4.65419  2.80554  3.73288  4.46072  5.06757  4.78274  4.66888  3.81944  3.77773  2.92387  5.12397  0.59715   1296 Y - - -
          2.68619  4.42226  2.77513  2.73125  3.46355  2.40514  3.72496  3.29355  2.67742  2.69352  4.24673  2.90348  2.73737  3.18148  2.89802  2.37888  2.77521  2.98515  4.58478  3.61504
          0.00643  5.27351  6.65736  0.89777  0.52337  0.51333  0.91254
    270   2.54126  5.27920  2.27595  2.45153  4.24522  3.76621  2.96548  3.43462  2.51478  3.38917  4.34222  2.60492  4.37426  2.70805  2.75621  2.43710  2.34208  2.85812  6.30816  3.96540   1303 d - - -
          2.68618  4.42225  2.77520  2.73123  3.46354  2.40513  3.72495  3.29354  2.67738  2.69355  4.24690  2.90347  2.73740  3.18146  2.89801  2.37887  2.77520  2.98518  4.58477  3.61503
          0.00612  5.33604  6.65577  0.55876  0.84844  0.46890  0.98267
    271   3.06823  4.08971  5.40350  3.80992  2.22190  4.36757  4.34052  2.68471  4.58447  1.97167  2.73283  4.28376  3.78471  4.56680  3.51725  3.22549  3.04390  2.75207  2.45215  1.71808   1305 y - - -
          2.68618  4.42225  2.77519  2.73123  3.46354  2.40513  3.72494  3.29354  2.67741  2.69355  4.24690  2.90347  2.73739  3.18146  2.89801  2.37887  2.77519  2.98518  4.58477  3.61503
          0.00393  5.93732  6.65966  0.61958  0.77255  0.48576  0.95510
    272   2.63982  5.88456  1.77715  1.90011  4.40036  3.59241  3.92997  4.35037  2.45259  4.19032  4.52789  2.63315  4.38957  2.60681  2.73927  2.51219  2.65404  3.32430  6.31657  4.51905   1306 d - - -
          2.68618  4.42225  2.77519  2.73123  3.46354  2.40513  3.72494  3.29354  2.67741  2.69355  4.24690  2.90347  2.73739  3.18146  2.89801  2.37887  2.77519  2.98518  4.58477  3.61503
          0.00393  5.93575  6.65810  0.61958  0.77255  0.48576  0.95510
    273   2.67474  5.39936  3.66948  2.91116  3.72283  3.85779  4.28683  2.42670  2.83850  2.39299  3.47133  2.64468  3.60323  3.17867  3.03167  3.00145  2.77067  1.63320  5.93991  3.91496   1307 v - - -
          2.68626  4.42233  2.77527  2.73131  3.46362  2.40520  3.72502  3.29331  2.67748  2.69309  4.24697  2.90354  2.73708  3.18154  2.89808  2.37895  2.77527  2.98514  4.58485  3.61511
          0.03120  3.52565  6.65413  0.90706  0.51703  0.48576  0.95510
    274   2.65574  5.86209  3.00991  2.48856  4.34290  3.64384  3.43821  3.33577  1.86356  3.46100  4.37893  2.86922  3.86004  2.44864  1.93244  2.74390  2.93972  3.06907  5.27763  4.52057   1311 k - - -
          2.68618  4.42225  2.77519  2.73123  3.46354  2.40513  3.72494  3.29354  2.67741  2.69355  4.24690  2.90347  2.73739  3.18146  2.89801  2.37887  2.77519  2.98518  4.58477  3.61503
          0.00395  5.93178  6.65413  0.61958  0.77255  0.48576  0.95510
    275   2.60591  5.87907  2.59478  2.39155  4.96740  2.65874  3.70190  4.18299  2.40081  3.93890  4.44617  2.72620  2.29484  2.59998  2.74480  2.53327  2.50295  3.25838  6.31112  4.40949   1312 p - - -
          2.68626  4.42247  2.77532  2.73141  3.46248  2.40480  3.72516  3.29357  2.67755  2.69352  4.24696  2.90347  2.73753  3.18162  2.89783  2.37900  2.77507  2.98526  4.58499  3.61510
          0.08565  2.60834  4.77581  1.02449  0.44470  0.48576  0.95510
    276   2.67031  4.72111  2.22802  2.05072  4.03099  2.97519  3.86416  4.40526  2.16924  2.59535  3.99564  2.92283  3.62093  2.90289  2.64089  2.76452  2.71479  3.58072  6.30395  4.54672   1319 e - - -
          2.68619  4.42226  2.77520  2.73124  3.46339  2.40510  3.72495  3.29355  2.67742  2.69356  4.24691  2.90348  2.73740  3.18147  2.89802  2.37888  2.77520  2.98515  4.58478  3.61504
          0.23377  4.63944  1.61548  0.54250  0.87059  0.53539  0.88054
    277   2.47025  5.26685  1.90810  1.89884  4.18097  3.51772  3.69644  4.07914  2.41813  3.71336  4.39703  3.11499  3.30206  2.86429  2.91250  2.31817  2.85078  3.60694  6.16979  3.83226   1322 e - - -
          2.68618  4.42225  2.77519  2.73123  3.46354  2.40513  3.72494  3.29354  2.67741  2.69355  4.24690  2.90347  2.73739  3.18146  2.89801  2.37887  2.77519  2.98518  4.58477  3.61503
          0.06966  5.70026  2.74971  0.61958  0.77255  1.02419  0.44486
    278   2.25015  5.71162  2.19357  2.08659  5.06593  2.74078  3.70350  3.89886  2.44070  3.57703  4.56682  2.96223  3.37675  2.64750  3.15716  2.20817  2.70842  3.88744  5.52212  4.25260   1323 e - - -
          2.68618  4.42225  2.77519  2.73123  3.46354  2.40513  3.72494  3.29354  2.67741  2.69355  4.24690  2.90347  2.73739  3.18146  2.89801  2.37887  2.77519  2.98518  4.58477  3.61503
          0.17906  5.68429  1.82916  0.61958  0.77255  0.65428  0.73358
    279   2.34338  5.69099  2.39100  2.09871  4.30107  2.82943  3.43310  4.37533  2.36386  3.12436  4.16402  3.01050  3.02356  2.66123  2.79276  2.69279  2.71203  3.26688  6.11409  4.42348   1324 e - - -
          2.68561  4.42155  2.77481  2.73057  3.46481  2.40440  3.72524  3.29374  2.67766  2.69398  4.24689  2.90385  2.73743  3.18176  2.89786  2.37929  2.77525  2.98550  4.58522  3.61451
          0.66040  0.73054  6.37320  1.26074  0.33330  0.17064  1.85231
    280   2.68471  5.27360  2.47130  2.12872  4.34141  2.34903  2.88575  4.33910  2.53313  3.38287  4.02069  2.60692  3.12372  2.64957  2.60885  2.65263  3.20894  3.63742  6.30684  4.30782   1355 e - - -
          2.68618  4.42225  2.77519  2.73123  3.46354  2.40513  3.72494  3.29354  2.67741  2.69355  4.24690  2.90347  2.73739  3.18146  2.89801  2.37887  2.77519  2.98518  4.58477  3.61503
          0.00399  5.92148  6.64382  0.61958  0.77255  0.52720  0.89222
    281   2.96914  5.52124  1.96904  1.97088  4.85099  2.93786  4.06251  4.49255  2.38304  3.90204  4.46473  2.58033  3.94871  2.48520  2.43544  2.60879  2.68982  3.36910  6.30758  4.72239   1356 d - - -
          2.68618  4.42225  2.77519  2.73123  3.46354  2.40513  3.72494  3.29354  2.67741  2.69355  4.24690  2.90347  2.73739  3.18146  2.89801  2.37887  2.77519  2.98518  4.58477  3.61503
          0.00399  5.92148  6.64382  0.61958  0.77255  0.50755  0.92123
    282   2.75562  4.60289  2.70037  2.46495  5.21574  3.63273  2.77965  4.04045  2.69985  3.38948  4.42018  1.83702  3.84404  2.90425  2.93160  2.23034  2.21056  3.48633  5.73406  4.61133   1357 n - - -
          2.68618  4.42225  2.77519  2.73123  3.46354  2.40513  3.72494  3.29354  2.67741  2.69355  4.24690  2.90347  2.73739  3.18146  2.89801  2.37887  2.77519  2.98518  4.58477  3.61503
          0.00847  5.92028  5.15907  0.61958  0.77255  0.48176  0.96154
    283   3.17269  3.90092  4.95999  4.82553  1.48639  4.45830  4.60412  2.58525  4.46472  2.02251  3.01083  4.61624  5.00130  4.33520  4.61228  3.85593  3.62831  2.41073  4.56157  1.51844   1358 f - - -
          2.68618  4.42225  2.77519  2.73123  3.46354  2.40513  3.72494  3.29354  2.67741  2.69355  4.24690  2.90347  2.73739  3.18146  2.89801  2.37887  2.77519  2.98518  4.58477  3.61503
          0.00400  5.91881  6.64116  0.61958  0.77255  0.47560  0.97158
    284   2.41718  2.80808  5.43414  4.44940  1.92873  4.24014  4.50161  2.37116  4.60629  1.54824  3.08928  4.80059  4.82944  4.35472  4.45348  3.65238  3.62119  1.71606  4.96720  3.81698   1359 l - - -
          2.68618  4.42225  2.77519  2.73123  3.46354  2.40513  3.72494  3.29354  2.67741  2.69355  4.24690  2.90347  2.73739  3.18146  2.89801  2.37887  2.77519  2.98518  4.58477  3.61503
          0.00399  5.92199  6.64433  0.61958  0.77255  0.48018  0.96410
    285   3.32328  4.85109  5.45501  4.51400  1.37028  4.36860  4.98373  2.15514  4.62093  1.22725  3.02262  4.81631  5.01244  4.51144  4.62432  3.96168  3.64986  2.41911  4.26038  4.12444   1360 l - - -
          2.68618  4.42225  2.77519  2.73123  3.46354  2.40513  3.72494  3.29354  2.67741  2.69355  4.24690  2.90347  2.73739  3.18146  2.89801  2.37887  2.77519  2.98518  4.58477  3.61503
          0.00932  5.92326  5.02119  0.61958  0.77255  0.48576  0.95510
    286   2.61019  3.95327  4.15162  3.94146  2.65752  4.10579  4.32255  2.63233  3.90398  2.33477  2.61326  3.96720  4.95732  4.24834  2.59735  2.32769  2.63720  1.83618  3.59320  3.23579   1361 v - - -
          2.68618  4.42225  2.77519  2.73123  3.46354  2.40513  3.72494  3.29354  2.67741  2.69355  4.24690  2.90347  2.73739  3.18146  2.89801  2.37887  2.77519  2.98518  4.58477  3.61503
          0.00401  5.91795  6.64030  0.61958  0.77255  0.46335  0.99201
    287   3.25349  4.85263  4.32323  3.47030  1.73356  4.39830  4.21112  2.12955  3.88467  1.82509  3.05283  4.52437  4.40120  4.04724  3.53439  3.65263  3.03164  1.87889  3.27140  3.77627   1362 f - - -
          2.68618  4.42225  2.77519  2.73123  3.46354  2.40513  3.72494  3.29354  2.67741  2.69355  4.24690  2.90347  2.73739  3.18146  2.89801  2.37887  2.77519  2.98518  4.58477  3.61503
          0.58543  5.91390  0.82000  0.61958  0.77255  0.48576  0.95510
    288   2.79219  5.01454  1.55523  2.38607  4.62843  3.47540  3.60858  3.96553  2.62685  3.44876  4.19989  2.75184  2.40967  2.94173  2.72563  2.77596  3.11612  3.59602  5.96290  4.23172   1363 d - - -
          2.68503  4.42409  2.77363  2.72962  3.46485  2.40494  3.72597  3.29476  2.67752  2.69421  4.24816  2.90314  2.73692  3.18205  2.89891  2.37824  2.77569  2.98604  4.58565  3.61658
          0.67021  0.72143  6.05799  1.85761  0.16966  1.30696  0.31559
    289   2.67815  5.58547  2.41991  1.98905  4.45430  2.89384  3.63591  4.15993  2.33941  3.51340  4.63531  2.97664  2.38594  2.80225  2.58912  2.59758  2.76027  3.57000  6.00963  4.61586   1395 e - - -
          2.68618  4.42225  2.77519  2.73123  3.46354  2.40513  3.72494  3.29354  2.67741  2.69355  4.24690  2.90347  2.73739  3.18146  2.89801  2.37887  2.77519  2.98518  4.58477  3.61503
          0.00638  5.45301  6.17536  0.61958  0.77255  0.11595  2.21198
    290   2.60391  5.25898  2.26414  1.88372  5.20340  2.48511  3.62683  4.56469  2.07475  3.91508  4.54853  2.77905  3.61849  2.88265  2.67905  2.57532  2.80847  3.84174  6.27351  4.64275   1396 e - - -
          2.68618  4.42225  2.77519  2.73123  3.46354  2.40513  3.72494  3.29354  2.67741  2.69355  4.24690  2.90347  2.73739  3.18146  2.89801  2.37887  2.77519  2.98518  4.58477  3.61503
          0.00601  5.90446  5.72365  0.61958  0.77255  0.49476  0.94089
    291   2.62505  5.86377  1.88956  2.01257  5.21017  2.56814  3.66777  4.56712  2.34519  3.86029  4.52876  2.59663  3.39221  2.85721  2.86082  2.45411  2.92446  3.87763  6.29566  4.68756   1397 d - - -
          2.68623  4.42212  2.77527  2.73126  3.46361  2.40518  3.72478  3.29340  2.67743  2.69349  4.24697  2.90348  2.73731  3.18153  2.89808  2.37891  2.77527  2.98504  4.58484  3.61465
          0.02997  3.66259  5.55836  0.95338  0.48684  0.50809  0.92041
    292   3.09254  5.51609  1.94615  2.42596  5.20766  1.49982  3.85602  4.69452  2.27003  4.16715  4.74998  2.58113  4.22307  2.89399  3.06018  2.57479  3.28406  4.15609  6.29326  4.68438   1404 g - - -
          2.68620  4.42227  2.77521  2.73125  3.46356  2.40515  3.72496  3.29356  2.67743  2.69351  4.24691  2.90348  2.73729  3.18148  2.89799  2.37889  2.77521  2.98509  4.58479  3.61505
          0.01629  4.55887  5.17068  0.72672  0.66066  0.52513  0.89521
    293   2.25651  4.12093  3.30061  2.10973  4.45342  2.70196  3.44147  3.46524  2.36010  3.64116  4.28961  3.37378  3.78079  2.59745  2.79380  2.62093  2.46048  2.62610  6.27191  3.93780   1408 e - - -
          2.68618  4.42225  2.77520  2.73123  3.46347  2.40513  3.72495  3.29354  2.67741  2.69355  4.24690  2.90347  2.73737  3.18147  2.89801  2.37887  2.77520  2.98519  4.58477  3.61503
          0.00784  5.32983  5.82244  0.62868  0.76206  0.55368  0.85527
    294   1.24673  3.62188  5.41863  4.80332  3.26467  4.38679  4.95634  2.62503  4.58774  2.67877  3.07033  4.78555  4.98570  4.54713  4.59508  3.74349  3.28166  1.20154  5.44918  4.15527   1411 v - - -
          2.68618  4.42225  2.77519  2.73123  3.46354  2.40513  3.72494  3.29354  2.67741  2.69355  4.24690  2.90347  2.73739  3.18146  2.89801  2.37887  2.77519  2.98518  4.58477  3.61503
          0.00411  5.89272  6.61507  0.61958  0.77255  0.49758  0.93650
    295   3.11384  4.97370  3.64233  2.84159  2.99556  3.29729  3.81524  3.86919  2.59927  2.62353  4.25056  3.34018  4.58110  2.93823  2.18898  2.39907  2.05090  2.99223  5.61592  2.41690   1412 t - - -
          2.68611  4.42232  2.77527  2.73130  3.46361  2.40511  3.72502  3.29361  2.67748  2.69359  4.24669  2.90347  2.73744  3.18154  2.89804  2.37855  2.77524  2.98518  4.58484  3.61510
          0.00605  5.36084  6.62119  1.76442  0.18788  0.50959  0.91814
    296   4.01435  4.87806  5.86047  5.38417  1.73708  5.20382  4.92923  3.83236  4.71900  3.32063  4.32760  5.20731  5.53345  5.20567  5.14939  4.54473  4.37781  3.60988  4.24857  0.48941   1450 Y - - -
          2.68618  4.42225  2.77519  2.73123  3.46354  2.40513  3.72494  3.29354  2.67741  2.69355  4.24690  2.90347  2.73739  3.18146  2.89801  2.37887  2.77519  2.98518  4.58477  3.61503
          0.00408  5.90015  6.62249  0.61958  0.77255  0.51544  0.90941
    297   2.47045  3.10208  3.87454  3.72488  3.40149  3.91616  2.82186  2.79863  2.92173  2.21644  3.77502  2.13404  4.78378  3.60837  3.69799  2.67453  2.80751  2.09550  5.68742  3.44415   1451 v - - -
          2.68618  4.42225  2.77519  2.73123  3.46354  2.40513  3.72494  3.29354  2.67741  2.69355  4.24690  2.90347  2.73739  3.18146  2.89801  2.37887  2.77519  2.98518  4.58477  3.61503
          0.00408  5.89875  6.62110  0.61958  0.77255  0.46764  0.98478
    298   3.12863  5.22564  2.61158  1.95784  4.90965  3.94575  3.87113  4.39751  2.58372  3.31443  3.97185  3.17282  1.45452  2.60978  2.72963  3.00129  3.17237  3.65853  6.29282  4.39934   1452 p - - -
          2.68618  4.42226  2.77520  2.73119  3.46354  2.40510  3.72495  3.29354  2.67741  2.69355  4.24690  2.90347  2.73740  3.18147  2.89801  2.37887  2.77520  2.98519  4.58477  3.61504
          0.00723  5.13651  6.62543  0.63257  0.75763  0.48576  0.95510
    299   2.88410  4.44123  4.78658  4.51547  2.74597  4.61974  4.30135  1.56373  4.39573  1.29754  3.10225  4.78362  4.47392  4.38743  4.59355  3.93365  3.40015  1.86710  5.43937  3.45974   1455 l - - -
          2.68618  4.42225  2.77519  2.73123  3.46354  2.40513  3.72494  3.29354  2.67741  2.69355  4.24690  2.90347  2.73739  3.18146  2.89801  2.37887  2.77519  2.98518  4.58477  3.61503
          0.00407  5.90084  6.62319  0.61958  0.77255  0.48576  0.95510
    300   2.67111  5.28073  2.64603  2.26426  5.05915  3.29669  3.29589  4.39592  2.47035  3.51769  4.28019  2.56315  2.43143  2.38888  2.84020  2.12223  2.97773  3.68754  5.58732  4.16404   1456 s - - -
          2.68608  4.42230  2.77524  2.73122  3.46359  2.40515  3.72499  3.29359  2.67743  2.69360  4.24684  2.90349  2.73711  3.18147  2.89806  2.37885  2.77524  2.98523  4.58482  3.61508
          0.06227  2.94889  4.83194  0.18384  1.78419  0.48576  0.95510
    301   2.26961  4.98107  3.49739  2.92995  4.21464  2.82442  3.74585  4.42826  2.50485  3.72302  4.02265  2.72190  3.84324  2.92880  3.02841  1.66694  1.85379  3.68895  5.81426  4.58515   1458 s - - -
          2.68618  4.42225  2.77520  2.73123  3.46354  2.40513  3.72495  3.29354  2.67736  2.69355  4.24690  2.90347  2.73740  3.18147  2.89801  2.37887  2.77520  2.98519  4.58477  3.61503
          0.00753  5.08855  6.61652  0.53198  0.88537  0.45857  1.00017
    302   2.89771  5.83430  3.37484  2.97419  4.20283  3.77122  3.82614  4.16493  1.47278  3.72573  4.87791  3.33023  4.44361  2.92387  1.28961  3.02670  3.08643  3.64383  4.99661  4.09717   1460 r - - -
          2.68618  4.42225  2.77519  2.73123  3.46354  2.40513  3.72494  3.29354  2.67741  2.69355  4.24690  2.90347  2.73739  3.18146  2.89801  2.37887  2.77519  2.98518  4.58477  3.61503
          0.00891  5.90084  5.09463  0.61958  0.77255  0.48576  0.95510
    303   3.09626  4.65921  5.42416  4.48629  3.16685  4.46085  4.71017  1.67391  4.59001  1.54276  2.37802  4.57445  4.82729  4.56639  4.59383  3.53585  2.99136  1.55668  4.53828  3.77018   1461 l - - -
          2.68618  4.42225  2.77519  2.73123  3.46354  2.40513  3.72494  3.29354  2.67741  2.69355  4.24690  2.90347  2.73739  3.18146  2.89801  2.37887  2.77519  2.98518  4.58477  3.61503
          0.00675  5.89211  5.52874  0.61958  0.77255  0.49870  0.93476
    304   2.85716  5.85077  2.88659  2.15608  4.28170  3.60024  3.69515  3.45044  2.13433  3.10371  3.87178  2.54788  4.34809  2.30707  2.48765  2.65461  2.61396  2.95767  6.28423  4.18675   1462 k - - -
          2.68618  4.42225  2.77519  2.73123  3.46354  2.40513  3.72494  3.29354  2.67741  2.69355  4.24690  2.90347  2.73739  3.18146  2.89801  2.37887  2.77519  2.98518  4.58477  3.61503
          0.00411  5.89127  6.61362  0.61958  0.77255  0.49512  0.94033
    305   3.01688  4.20044  5.56939  4.95520  3.41487  4.77876  5.11184  3.17881  4.74243  0.54535  2.53234  4.94410  4.92221  4.85705  4.74420  4.09363  3.62087  2.57444  5.57584  4.26051   1463 L - - -
          2.68618  4.42225  2.77519  2.73123  3.46354  2.40513  3.72494  3.29354  2.67741  2.69355  4.24690  2.90347  2.73739  3.18146  2.89801  2.37887  2.77519  2.98518  4.58477  3.61503
          0.00410  5.89390  6.61625  0.61958  0.77255  0.47299  0.97588
    306   2.89936  5.85810  3.21783  2.91260  4.86605  3.69491  3.37477  4.47644  1.67987  3.87711  4.57748  2.97218  4.51370  2.70501  1.73052  1.97262  2.62104  3.84943  5.59517  4.69653   1464 k - - -
          2.68618  4.42225  2.77519  2.73123  3.46354  2.40513  3.72494  3.29354  2.67741  2.69355  4.24690  2.90347  2.73739  3.18146  2.89801  2.37887  2.77519  2.98518  4.58477  3.61503
          0.00409  5.89694  6.61929  0.61958  0.77255  0.48576  0.95510
    307   3.24515  5.30223  3.59931  2.93313  5.18428  3.66364  3.73948  4.28262  1.04159  3.75373  4.23902  3.17349  3.63657  3.20313  1.86655  2.78606  2.78588  3.93408  6.27974  4.87203   1465 k - - -
          2.68618  4.42225  2.77519  2.73123  3.46354  2.40513  3.72494  3.29354  2.67741  2.69355  4.24690  2.90347  2.73739  3.18146  2.89801  2.37887  2.77519  2.98518  4.58477  3.61503
          0.00542  5.89343  5.93302  0.61958  0.77255  0.48576  0.95510
    308   2.95805  4.09261  3.45823  2.92658  4.80171  2.50942  3.79418  3.58185  1.94730  2.89869  3.91950  3.54978  4.22901  2.61968  1.53129  3.09612  3.04538  3.05573  4.94079  4.66330   1466 r - - -
          2.68618  4.42225  2.77519  2.73123  3.46354  2.40513  3.72494  3.29354  2.67741  2.69355  4.24690  2.90347  2.73739  3.18146  2.89801  2.37887  2.77519  2.98518  4.58477  3.61503
          0.00412  5.89005  6.61240  0.61958  0.77255  0.49476  0.94089
    309   2.82092  5.84565  3.23107  2.94747  5.18941  3.21767  3.85506  3.76599  1.69988  3.49131  4.48882  3.19553  2.87904  2.82272  1.57555  2.75658  2.83211  3.37068  6.27913  4.69737   1467 r - - -
          2.68618  4.42225  2.77519  2.73123  3.46354  2.40513  3.72494  3.29354  2.67741  2.69355  4.24690  2.90347  2.73739  3.18146  2.89801  2.37887  2.77519  2.98518  4.58477  3.61503
          0.00415  5.88327  6.60561  0.61958  0.77255  0.49476  0.94089
    310   1.81592  5.47426  3.01035  2.79198  3.97945  3.58696  3.86734  3.78244  2.19273  3.30696  3.73845  3.12655  2.45254  3.04342  2.37128  2.74838  2.70035  3.14230  5.70620  4.44351   1468 a - - -
          2.68618  4.42225  2.77519  2.73123  3.46354  2.40513  3.72494  3.29354  2.67741  2.69355  4.24690  2.90347  2.73739  3.18146  2.89801  2.37887  2.77519  2.98518  4.58477  3.61503
          0.00417  5.87729  6.59963  0.61958  0.77255  0.49476  0.94089
    311   2.49714  5.53713  2.83443  2.57337  4.24702  3.23791  3.27499  3.95870  2.00692  3.08480  4.08567  3.14162  3.28982  2.61542  2.17401  2.55424  2.64818  3.24483  5.63698  4.35052   1469 k - - -
          2.68618  4.42225  2.77519  2.73123  3.46354  2.40513  3.72494  3.29354  2.67741  2.69355  4.24690  2.90347  2.73739  3.18146  2.89801  2.37887  2.77519  2.98518  4.58477  3.61503
          0.00422  5.86597  6.58832  0.61958  0.77255  0.49476  0.94089
    312   2.52610  5.51050  2.48266  2.17529  4.97512  2.69503  4.20051  3.88270  2.35534  3.44111  4.33738  2.88627  3.51821  2.81462  2.26201  2.49716  2.54915  3.03348  6.26804  4.72380   1470 e - - -
          2.68618  4.42225  2.77519  2.73123  3.46354  2.40513  3.72494  3.29354  2.67741  2.69355  4.24690  2.90347  2.73739  3.18146  2.89801  2.37887  2.77519  2.98518  4.58477  3.61503
          0.00424  5.86109  6.58344  0.61958  0.77255  0.49476  0.94089
    313   2.48170  5.82591  2.77116  2.40728  4.52945  2.45446  3.68300  3.40307  2.03475  2.64474  4.52017  2.96466  3.88375  2.82852  2.73643  2.48641  2.91952  3.28656  5.76852  3.94587   1471 k - - -
          2.68618  4.42225  2.77520  2.73123  3.46354  2.40513  3.72495  3.29354  2.67741  2.69352  4.24690  2.90347  2.73740  3.18146  2.89801  2.37887  2.77520  2.98518  4.58477  3.61503
          0.04209  5.32847  3.31405  0.56710  0.83741  0.49476  0.94089
    314   2.17554  5.79793  2.27478  2.25015  4.64384  2.87658  3.76724  4.01461  2.16252  3.11059  4.37656  3.16349  3.64846  2.71256  2.52490  2.56313  2.94081  3.24354  6.23036  4.57538   1473 k - - -
          2.68618  4.42225  2.77519  2.73123  3.46354  2.40513  3.72494  3.29354  2.67741  2.69355  4.24690  2.90347  2.73739  3.18146  2.89801  2.37887  2.77519  2.98518  4.58477  3.61503
          0.29558  5.80021  1.37487  0.61958  0.77255  0.70182  0.68455
    315   2.18198  5.61613  2.45691  2.18641  4.73069  3.10802  3.39488  3.70062  2.42057  3.30334  4.65687  3.06557  4.13069  2.57345  2.44979  2.33106  2.76849  3.37478  6.04899  4.08534   1474 a - - -
          2.68589  4.42452  2.77359  2.72887  3.46501  2.40522  3.72549  3.29324  2.67781  2.69364  4.24514  2.90456  2.73812  3.18117  2.89675  2.37954  2.77603  2.98494  4.58665  3.61626
          1.51908  0.49121  1.77667  1.69285  0.20333  0.95101  0.48833
    316   2.54251  5.56790  2.38587  2.23050  4.71939  3.09338  3.41139  3.06038  2.21051  3.02398  3.75695  2.92310  3.67491  2.48184  2.74444  2.71536  2.85453  3.34403  6.00225  4.28562   1501 k - - -
          2.68618  4.42225  2.77519  2.73123  3.46354  2.40513  3.72494  3.29354  2.67741  2.69355  4.24690  2.90347  2.73739  3.18146  2.89801  2.37887  2.77519  2.98518  4.58477  3.61503
          0.02982  5.40526  3.69360  0.61958  0.77255  0.84822  0.55892
    317   2.42769  5.37479  2.68724  2.00741  2.76703  3.21755  3.68570  3.23925  2.62276  3.47593  3.71635  3.13250  3.83498  2.66913  2.74934  2.52973  3.03766  3.07018  4.79893  3.54325   1502 e - - -
          2.68618  4.42225  2.77519  2.73123  3.46354  2.40513  3.72494  3.29354  2.67741  2.69355  4.24690  2.90347  2.73739  3.18146  2.89801  2.37887  2.77519  2.98518  4.58477  3.61503
          0.00959  5.54232  5.17996  0.61958  0.77255  0.97464  0.47373
    318   2.64586  5.66729  2.85403  2.19148  4.08940  3.19197  3.49453  3.48995  2.38296  2.78492  4.07241  2.87706  2.63677  2.59190  2.79997  2.40173  2.91274  3.38466  4.52882  4.31770   1503 e - - -
          2.68618  4.42225  2.77519  2.73123  3.46354  2.40513  3.72494  3.29354  2.67741  2.69355  4.24690  2.90347  2.73739  3.18146  2.89801  2.37887  2.77519  2.98518  4.58477  3.61503
          0.00945  5.60360  5.16307  0.61958  0.77255  0.61937  0.77281
    319   2.72620  5.34145  2.92689  2.35475  4.30457  3.15149  3.97540  3.94561  2.21696  3.45464  4.48159  3.07181  3.83766  2.69490  1.52586  2.88718  2.87018  2.88174  6.16757  4.45836   1504 r - - -
          2.68618  4.42225  2.77519  2.73123  3.46354  2.40513  3.72494  3.29354  2.67741  2.69355  4.24690  2.90347  2.73739  3.18146  2.89801  2.37887  2.77519  2.98518  4.58477  3.61503
          0.00497  5.70323  6.42557  0.61958  0.77255  0.61276  0.78056
    320   2.96447  5.67749  3.40295  2.86707  4.33396  3.31936  3.74849  3.47346  2.52796  3.75531  4.56900  2.83288  1.35567  3.08676  2.71842  2.80520  2.53511  3.06404  4.62777  4.34732   1505 p - - -
          2.68618  4.42225  2.77519  2.73123  3.46354  2.40513  3.72494  3.29354  2.67741  2.69355  4.24690  2.90347  2.73739  3.18146  2.89801  2.37887  2.77519  2.98518  4.58477  3.61503
          0.00474  5.75047  6.47281  0.61958  0.77255  0.51096  0.91609
    321   2.49597  5.10654  2.60924  2.22915  4.48617  3.45602  3.22371  4.18150  2.24801  3.73738  4.69133  3.15660  3.31908  2.49211  2.80616  1.86358  2.72861  3.42086  6.19517  4.09012   1506 s - - -
          2.68618  4.42225  2.77519  2.73123  3.46354  2.40513  3.72494  3.29354  2.67741  2.69355  4.24690  2.90347  2.73739  3.18146  2.89801  2.37887  2.77519  2.98518  4.58477  3.61503
          0.00460  5.78006  6.50241  0.61958  0.77255  0.45999  0.99775
    322   2.63321  5.26882  3.24480  2.51272  4.41656  3.05923  3.49556  3.46833  1.88775  3.33564  4.28279  3.22574  3.65556  2.74614  2.09846  2.30783  2.80289  3.11862  5.61098  3.84951   1507 k - - -
          2.68625  4.42232  2.77520  2.73124  3.46348  2.40517  3.72491  3.29348  2.67734  2.69342  4.24676  2.90354  2.73742  3.18135  2.89808  2.37888  2.77527  2.98511  4.58464  3.61510
          0.04831  3.19253  5.10112  0.74448  0.64433  0.48759  0.95219
    323   2.61022  4.74488  5.33010  4.37010  3.22459  4.16598  4.20610  1.63198  4.35255  1.49911  3.01834  4.54947  4.90225  4.47232  3.74119  3.63065  3.28058  1.66535  4.96003  3.32194   1513 l - - -
          2.68618  4.42225  2.77519  2.73123  3.46354  2.40513  3.72494  3.29354  2.67741  2.69355  4.24690  2.90347  2.73739  3.18146  2.89801  2.37887  2.77519  2.98518  4.58477  3.61503
          0.00614  5.77942  5.79786  0.61958  0.77255  0.50829  0.92011
    324   2.90762  4.89703  3.03015  2.67464  4.34407  3.89004  3.76030  3.12713  2.40467  3.03118  3.83747  2.70078  3.82848  2.79722  2.64244  2.35617  1.93883  2.54857  5.09435  4.13551   1514 t - - -
          2.68615  4.42227  2.77522  2.73125  3.46344  2.40515  3.72497  3.29356  2.67737  2.69346  4.24692  2.90349  2.73742  3.18148  2.89796  2.37889  2.77522  2.98520  4.58479  3.61505
          0.01059  4.92674  5.71916  0.97740  0.47207  0.46108  0.99588
    325   3.11397  4.40201  5.33181  4.71596  3.46329  4.53121  4.58847  2.02641  4.16816  1.63940  3.52247  4.69592  4.89484  4.49330  4.10881  3.62360  3.41132  1.00501  5.05008  3.50651   1521 v - - -
          2.68618  4.42225  2.77519  2.73123  3.46354  2.40513  3.72494  3.29354  2.67741  2.69355  4.24690  2.90347  2.73739  3.18146  2.89801  2.37887  2.77519  2.98518  4.58477  3.61503
          0.00466  5.76669  6.48903  0.61958  0.77255  0.47907  0.96590
    326   2.70136  5.35438  3.31951  2.16923  4.79486  3.54525  3.18297  3.97018  1.89952  3.59765  4.11517  2.93331  4.43054  2.70593  2.33890  2.54046  2.05820  3.33494  6.20465  4.24171   1522 k - - -
          2.68618  4.42225  2.77519  2.73123  3.46354  2.40513  3.72494  3.29354  2.67741  2.69355  4.24690  2.90347  2.73739  3.18146  2.89801  2.37887  2.77519  2.98518  4.58477  3.61503
          0.00468  5.76158  6.48392  0.61958  0.77255  0.48576  0.95510
    327   3.05309  5.05253  3.38864  2.64886  3.70757  3.60556  2.46677  4.00081  2.38395  3.02576  4.23626  3.28564  3.65743  2.91194  1.53634  2.94892  2.80799  3.16775  4.58326  3.37919   1523 r - - -
          2.68618  4.42225  2.77519  2.73123  3.46354  2.40513  3.72494  3.29354  2.67741  2.69355  4.24690  2.90347  2.73739  3.18146  2.89801  2.37887  2.77519  2.98518  4.58477  3.61503
          0.00476  5.74602  6.46836  0.61958  0.77255  0.48576  0.95510
    328   3.01855  4.73474  3.26332  2.83692  4.93560  3.63105  3.94575  3.96455  2.71835  3.71518  4.50298  3.53602  4.00079  3.25626  0.84077  2.98571  3.06349  3.13763  6.10151  4.43244   1524 r - - -
          2.68620  4.42227  2.77512  2.73119  3.46356  2.40512  3.72497  3.29356  2.67743  2.69354  4.24692  2.90349  2.73742  3.18138  2.89799  2.37889  2.77519  2.98521  4.58479  3.61499
          0.03079  3.81921  4.78196  0.55545  0.85288  0.48576  0.95510
    329   2.48656  5.70626  2.01093  1.79959  4.90092  3.33987  3.81582  4.42444  2.60805  3.52569  4.53232  2.95615  2.10694  2.85526  2.97874  2.74838  3.20363  3.65162  6.12245  4.74580   1528 e - - -
          2.68616  4.42227  2.77517  2.73117  3.46356  2.40515  3.72497  3.29351  2.67743  2.69357  4.24692  2.90347  2.73739  3.18149  2.89803  2.37888  2.77517  2.98514  4.58479  3.61505
          0.02383  4.07474  5.02850  0.66992  0.71693  0.52496  0.89546
    330   2.67905  4.57232  4.03482  3.33269  2.33355  4.41313  4.27981  2.99635  4.05936  1.56890  2.54054  4.29655  2.03464  3.82555  3.68939  3.45594  3.47823  2.65450  4.19938  2.96589   1533 l - - -
          2.68618  4.42225  2.77519  2.73123  3.46354  2.40513  3.72494  3.29354  2.67741  2.69355  4.24690  2.90347  2.73739  3.18146  2.89801  2.37887  2.77519  2.98518  4.58477  3.61503
          0.00509  5.67923  6.40158  0.61958  0.77255  0.47773  0.96808
    331   2.89745  5.72391  2.65186  2.42592  4.51937  3.56698  3.95368  4.02363  2.75125  3.59509  4.55480  2.17752  3.75355  3.14743  3.01253  1.85543  1.67224  3.87604  6.15763  4.74771   1534 t - - -
          2.68615  4.42225  2.77520  2.73123  3.46354  2.40513  3.72495  3.29354  2.67741  2.69355  4.24690  2.90347  2.73740  3.18147  2.89801  2.37885  2.77520  2.98519  4.58477  3.61503
          0.01096  4.87672  5.71985  0.53169  0.88579  0.47311  0.97568
    332   2.11046  5.72007  2.33747  1.44324  4.64756  3.66564  3.89479  4.44264  2.56208  4.02580  4.56099  2.97353  3.18945  2.69204  2.92270  2.62164  3.04913  3.72489  6.15213  4.61549   1536 e - - -
          2.68616  4.42227  2.77518  2.73118  3.46355  2.40512  3.72496  3.29355  2.67742  2.69356  4.24691  2.90348  2.73741  3.18148  2.89797  2.37888  2.77521  2.98520  4.58444  3.61505
          0.01286  4.50071  6.38953  0.74137  0.64714  0.48013  0.96417
    333   2.12465  5.69516  2.28627  1.50823  4.68327  3.53721  3.87039  4.37348  2.48136  3.73512  4.27736  2.91952  4.22199  2.53898  2.98894  2.66924  2.99803  3.61504  6.11550  4.21273   1541 e - - -
          2.68618  4.42225  2.77519  2.73123  3.46354  2.40513  3.72494  3.29354  2.67741  2.69355  4.24690  2.90347  2.73739  3.18146  2.89801  2.37887  2.77519  2.98518  4.58477  3.61503
          0.00516  5.66437  6.38672  0.61958  0.77255  0.48576  0.95510
    334   3.11069  5.82932  2.38756  0.64786  5.15913  4.04359  4.28084  4.43002  3.04829  3.89315  4.68935  3.44391  4.47078  3.26919  3.46195  3.22631  3.47696  3.99789  6.26942  4.85447   1542 E - - -
          2.68618  4.42225  2.77519  2.73123  3.46354  2.40513  3.72494  3.29354  2.67741  2.69355  4.24690  2.90347  2.73739  3.18146  2.89801  2.37887  2.77519  2.98518  4.58477  3.61503
          0.00722  5.65326  5.60318  0.61958  0.77255  0.48576  0.95510
    335   2.57342  5.63947  3.21196  2.07153  4.95703  3.98158  3.69543  2.84560  2.24280  2.20790  3.63130  3.18090  4.37436  2.49722  2.44134  2.97359  2.85819  2.82513  6.08898  4.69526   1543 e - - -
          2.68619  4.42226  2.77521  2.73125  3.46348  2.40507  3.72496  3.29355  2.67742  2.69356  4.24691  2.90348  2.73741  3.18148  2.89802  2.37888  2.77521  2.98520  4.58478  3.61481
          0.01342  4.45608  6.36671  0.69564  0.69066  0.47914  0.96579
    336   2.04399  5.69099  2.67852  1.66308  4.65201  3.79247  3.68095  4.02095  2.36326  3.08033  4.73164  2.86802  4.34746  2.35127  2.76607  2.83563  2.99895  3.74289  6.12365  3.79411   1547 e - - -
          2.68618  4.42225  2.77520  2.73123  3.46354  2.40513  3.72495  3.29354  2.67741  2.69355  4.24675  2.90347  2.73740  3.18146  2.89801  2.37887  2.77520  2.98518  4.58477  3.61503
          0.00818  5.05363  6.34281  0.56244  0.84354  0.48576  0.95510
    337   2.10012  5.68304  2.66522  1.49360  4.44844  3.78030  3.67842  3.79156  2.41431  3.34062  4.04009  3.06226  4.12219  2.64036  2.76884  2.77641  3.09450  3.40680  6.11669  4.18246   1549 e - - -
          2.68618  4.42225  2.77519  2.73123  3.46354  2.40513  3.72494  3.29354  2.67741  2.69355  4.24690  2.90347  2.73739  3.18146  2.89801  2.37887  2.77519  2.98518  4.58477  3.61503
          0.00544  5.61310  6.33544  0.61958  0.77255  0.48576  0.95510
    338   2.73401  5.57783  3.30247  2.30069  4.25234  3.74077  3.38078  3.22904  2.55183  3.41306  3.30669  3.38101  4.34143  2.35000  1.39086  2.86273  3.31869  3.51179  4.91032  4.31305   1550 r - - -
          2.68618  4.42225  2.77520  2.73123  3.46354  2.40513  3.72494  3.29354  2.67741  2.69353  4.24690  2.90347  2.73740  3.18146  2.89801  2.37887  2.77520  2.98518  4.58477  3.61503
          0.00953  5.17756  5.56183  0.58144  0.81893  0.48576  0.95510
    339   2.42401  5.65688  2.45348  1.68270  5.00300  3.57831  3.71499  4.13203  2.40728  3.55908  4.29243  2.61397  4.31066  2.36402  2.24484  2.82331  3.01667  3.85880  6.08893  4.56163   1552 e - - -
          2.68619  4.42226  2.77520  2.73121  3.46354  2.40513  3.72495  3.29351  2.67741  2.69353  4.24679  2.90347  2.73740  3.18147  2.89799  2.37887  2.77520  2.98519  4.58477  3.61504
          0.01599  4.26960  6.27791  0.46000  0.99773  0.47954  0.96513
    340   2.27548  5.63100  2.60218  1.71052  4.97634  3.57552  3.99978  4.08039  2.05578  3.57338  3.65647  2.88761  4.28691  2.55611  2.65354  2.67981  2.91208  3.46131  6.06353  4.36865   1554 e - - -
          2.68618  4.42225  2.77519  2.73123  3.46354  2.40513  3.72494  3.29354  2.67741  2.69355  4.24690  2.90347  2.73739  3.18146  2.89801  2.37887  2.77519  2.98518  4.58477  3.61503
          0.00602  5.51153  6.23387  0.61958  0.77255  0.48576  0.95510
    341   2.46567  5.52732  3.37133  2.70078  4.84291  3.69938  3.86350  3.57242  1.89871  3.58807  4.14442  3.26869  4.26969  2.80355  1.31000  2.90359  2.99309  3.49364  5.97766  4.24999   1555 r - - -
          2.68618  4.42225  2.77519  2.73123  3.46354  2.40513  3.72494  3.29354  2.67741  2.69355  4.24690  2.90347  2.73739  3.18146  2.89801  2.37887  2.77519  2.98518  4.58477  3.61503
          0.00837  5.44887  5.51274  0.61958  0.77255  0.48576  0.95510
    342   2.94646  4.50904  4.23104  3.26579  3.51771  4.13453  4.22633  2.56336  3.12425  1.58803  2.20892  3.46004  4.50909  3.21627  2.27087  3.17378  2.99512  2.51503  5.27938  3.70018   1556 l - - -
          2.68618  4.42225  2.77520  2.73121  3.46354  2.40513  3.72494  3.29354  2.67741  2.69355  4.24690  2.90347  2.73740  3.18146  2.89801  2.37887  2.77520  2.98518  4.58477  3.61503
          0.00945  4.93992  6.09618  0.57774  0.82363  0.48045  0.96366
    343   1.86288  5.50665  3.13180  2.35495  4.60429  3.67722  3.71040  4.01496  2.21244  3.71982  3.97642  2.50013  4.17353  2.60460  2.22316  2.33601  2.92915  3.67658  5.10689  4.53293   1558 a - - -
          2.68618  4.42225  2.77519  2.73123  3.46354  2.40513  3.72494  3.29354  2.67741  2.69355  4.24690  2.90347  2.73739  3.18146  2.89801  2.37887  2.77519  2.98518  4.58477  3.61503
          0.00754  5.28751  6.00985  0.61958  0.77255  0.48576  0.95510
    344   2.43161  5.46388  2.82429  1.63536  4.80803  3.66618  3.67483  4.29335  2.36261  3.66748  3.82942  2.85273  4.12296  2.31504  2.64564  2.54259  2.83770  3.10969  5.89710  4.48671   1559 e - - -
          2.68618  4.42225  2.77519  2.73123  3.46354  2.40513  3.72494  3.29354  2.67741  2.69355  4.24690  2.90347  2.73739  3.18146  2.89801  2.37887  2.77519  2.98518  4.58477  3.61503
          0.00837  5.18289  5.90523  0.61958  0.77255  0.48576  0.95510
    345   3.73132  4.97104  5.66651  5.09669  3.13960  5.11331  5.46487  1.94886  4.96573  0.72843  3.14394  5.25533  5.23536  4.93388  4.96324  4.48751  3.94950  1.82250  5.60215  4.58241   1560 l - - -
          2.68618  4.42225  2.77519  2.73123  3.46354  2.40513  3.72494  3.29354  2.67741  2.69355  4.24690  2.90347  2.73739  3.18146  2.89801  2.37887  2.77519  2.98518  4.58477  3.61503
          0.01367  4.69504  5.41739  0.61958  0.77255  0.48576  0.95510
    346   2.49313  3.87183  2.94404  2.86292  3.20023  2.58048  3.70119  2.78155  2.86074  2.40259  3.68856  3.16494  3.22965  3.28907  2.97401  2.72595  2.90981  2.59817  4.36926  3.38982   1561 l - - -
          2.68618  4.42225  2.77519  2.73123  3.46354  2.40513  3.72494  3.29354  2.67741  2.69355  4.24690  2.90347  2.73739  3.18146  2.89801  2.37887  2.77519  2.98518  4.58477  3.61503
          0.03442  3.38634        *  0.61958  0.77255  0.00000        *
//
```
