## Supplementary material for "Evolution of promoter-proximal pausing enabled a new layer of transcription control": Other supplementary files.: FinalSpt4candidates_renamed.Pfam35

```
# pfam_scan.pl,  run at Fri Apr 12 18:39:36 2024
#
# Copyright (c) 2009 Genome Research Ltd
# Freely distributed under the GNU 
# General Public License
#
# Authors: Jaina Mistry (jaina@ebi.ac.uk), 
#          Rob Finn (rdf@ebi.ac.uk)
#
# This is free software; you can redistribute it and/or modify it under
# the terms of the GNU General Public License as published by the Free Software
# Foundation; either version 2 of the License, or (at your option) any later version.
# This program is distributed in the hope that it will be useful, but WITHOUT
# ANY WARRANTY; without even the implied warranty of MERCHANTABILITY or FITNESS
# FOR A PARTICULAR PURPOSE. See the GNU General Public License for more
# details.
#
# You should have received a copy of the GNU General Public License along with
# this program. If not, see <http://www.gnu.org/licenses/>. 
# = = = = = = = = = = = = = = = = = = = = = = = = = = = = = = = = = = = = = = = =
#      query sequence file: FinalSpt4candidates_renamed.fasta
#        searching against: /Users/mleger/Pfam35.0/Pfam-A.hmm, with cut off --cut_ga
#    resolve clan overlaps: on
#     predict active sites: off
# = = = = = = = = = = = = = = = = = = = = = = = = = = = = = = = = = = = = = = = =
#
# <seq id> <alignment start> <alignment end> <envelope start> <envelope end> <hmm acc> <hmm name> <type> <hmm start> <hmm end> <hmm length> <bit score> <E-value> <significance> <clan>

EP00074_Homo_sapiens_P032895_NP_003159.1_transcription_elongation_factor_SPT4_Homo_sapiens                                                                                                                                                                                                                                                                                                                                    13     90     13     90 PF06093.16  Spt4              Domain     1    77    77    112.3   9.2e-33   1 CL0167   
#HMM       lrACllCklvktedqFeeegCpnC.eilelkgdkekvsectseefeGlvaildpekSwvAkwqrldkkvpglYAlkve
#MATCH     lrACllC+lvkt dqFe +gC+nC  +l++kg++e+v++cts++f+G++a+++pe+Swv kwqr+++++pg+YA++v+
#PP        69**************************************************************************95
#SEQ       LRACLLCSLVKTIDQFEYDGCDNCdAYLQMKGNREMVYDCTSSSFDGIIAMMSPEDSWVSKWQRVSNFKPGVYAVSVT
#CS        EEEETTT-BEEEHHHHHHH--TTT.HHHH..HHT--SGGGEES-EEEEEEES-TTT-HHHHHTT-TTS-SEEEEEEE-
Archaea_CP003316.1_2739_2280874_2281095_1_ID=1_2739;partial=00;start_type=ATG;rbs_motif=None;rbs_spacer=None;gc_cont=0.559                                                                                                                                                                                                                                                                                                    12     70     11     71 PF06093.16  Spt4              Domain     2    76    77     61.3   7.7e-17   1 CL0167   
#HMM       rACllCklvktedqFeeegCpnCeilelkgdkekvsectseefeGlvaildpekSwvAkwqrldkkvpglYAlkv
#MATCH     +AC++Cklv++ed+   ++CpnC           +se+++ +++G++a++dp kS++Ak+  l+  +pg+YAl++
#PP        9*************...******...........**************************..**********985
#SEQ       KACRRCKLVVPEDA---KQCPNC-----------GSEEFALKWRGMIAVIDPAKSCIAKR--LGLNKPGIYALEL
#CS        EEETTT-BEEEHHHHHHH--TTTHHHH..HHT--SGGGEES-EEEEEEES-TTT-HHHHHTT-TTS-SEEEEEEE
Archaea_NJEJ01000024.1_9_7694_7879_-1_ID=60_9;partial=00;start_type=TTG;rbs_motif=AGGAGG;rbs_spacer=5-10bp;gc_cont=0.522                                                                                                                                                                                                                                                                                                       3     61      3     61 PF06093.16  Spt4              Domain     1    77    77     64.0   1.1e-17   1 CL0167   
#HMM       lrACllCklvktedqFeeegCpnCeilelkgdkekvsectseefeGlvaildpekSwvAkwqrldkkvpglYAlkve
#MATCH     +rAC++Ck+++t+++     CpnC           +s+ +s++f+G+v+ildpe+S++Ak   ++ k+pg YAl+v+
#PP        69************9.....****...........**************************..************96
#SEQ       ERACRDCKMITTKSR-----CPNC-----------GSDRLSKDFTGMVIILDPENSEIAKI--MGIKKPGAYALRVR
#CS        EEEETTT-BEEEHHHHHHH--TTTHHHH..HHT--SGGGEES-EEEEEEES-TTT-HHHHHTT-TTS-SEEEEEEE-
Archaea_PATC01000037.1_6_9468_9686_1_ID=39_6;partial=00;start_type=ATG;rbs_motif=AGGAGG;rbs_spacer=5-10bp;gc_cont=0.470                                                                                                                                                                                                                                                                                                        7     70      5     70 PF06093.16  Spt4              Domain     3    77    77     46.6     3e-12   1 CL0167   
#HMM       ACllCklvktedqFeeegCpnCeilelkgdkekvsectseefeGlvaildpekSwvAkwqrldkkvpglYAlkve
#MATCH     AC +C+++ ++ +  ++  p C          + +  +s++++Glv+i++pe+S+v+k+  ++ + pg YAlkv+
#PP        9********9999.88888999........667999***********************..************96
#SEQ       ACSECNMILPDPE-DKKEIPQC--------PYSPTAPVSTDWQGLVIIMNPETSEVGKR--MGVTRPGSYALKVN
#CS        EETTT-BEEEHHHHHHH--TTTHHHH..HHT--SGGGEES-EEEEEEES-TTT-HHHHHTT-TTS-SEEEEEEE-
Archaea_QMVB01000006.1_17_18987_19175_1_ID=6_17;partial=00;start_type=ATG;rbs_motif=TAA;rbs_spacer=5bp;gc_cont=0.370                                                                                                                                                                                                                                                                                                           3     59      2     60 PF06093.16  Spt4              Domain     2    76    77     49.4   3.9e-13   1 CL0167   
#HMM       rACllCklvktedqFeeegCpnCeilelkgdkekvsectseefeGlvaildpekSwvAkwqrldkkvpglYAlkv
#MATCH     rAC  Ck+++++++     C++C            ++++see++G++a+++p++S++ ++  ld +vpglYA  v
#PP        9**********999.....****...........899*********************99..**********766
#SEQ       RACSICKRLTEKRE-----CDVC-----------KNKDLSEEWSGIIAVMNPKESKISQK--LDIQVPGLYAQYV
#CS        EEETTT-BEEEHHHHHHH--TTTHHHH..HHT--SGGGEES-EEEEEEES-TTT-HHHHHTT-TTS-SEEEEEEE
Archaea_QMXD01000048.1_9_6259_6444_1_ID=48_9;partial=00;start_type=ATG;rbs_motif=GGxGG;rbs_spacer=5-10bp;gc_cont=0.387                                                                                                                                                                                                                                                                                                         3     61      3     61 PF06093.16  Spt4              Domain     1    77    77     53.5   2.1e-14   1 CL0167   
#HMM       lrACllCklvktedqFeeegCpnCeilelkgdkekvsectseefeGlvaildpekSwvAkwqrldkkvpglYAlkve
#MATCH     ++AC++C++++  +      CpnC            s+++se+f+G++ +l+pe S++Ak+   + ++pg+YAlkv+
#PP        69*********9999.....****...........99************************..************96
#SEQ       EKACTNCRMIVYGNV-----CPNC-----------KSTSLSEDFTGVILVLNPEASEIAKK--AGITKPGKYALKVR
#CS        EEEETTT-BEEEHHHHHHH--TTTHHHH..HHT--SGGGEES-EEEEEEES-TTT-HHHHHTT-TTS-SEEEEEEE-
Archaea_DTFF01000013.1_48_45537_45818_1_ID=4_48;partial=00;start_type=ATG;rbs_motif=None;rbs_spacer=None;gc_cont=0.390                                                                                                                                                                                                                                                                                                        33     91     32     92 PF06093.16  Spt4              Domain     2    76    77     56.7     2e-15   1 CL0167   
#HMM       rACllCklvktedqFeeegCpnCeilelkgdkekvsectseefeGlvaildpekSwvAkwqrldkkvpglYAlkv
#MATCH     +ACl+Ck+++  +    e Cp+C           +s+++s+e++G+v++ldpekS vAk   l+ k+pg YA+kv
#PP        9**********999...9*****...........**************************..************9
#SEQ       KACLKCKALVAVEV---EACPIC-----------GSKDFSTEWSGIVIVLDPEKSVVAKL--LGIKTPGRYAIKV
#CS        EEETTT-BEEEHHHHHHH--TTTHHHH..HHT--SGGGEES-EEEEEEES-TTT-HHHHHTT-TTS-SEEEEEEE
Archaea_DTDI01000082.1_3_794_982_-1_ID=57_3;partial=00;start_type=TTG;rbs_motif=None;rbs_spacer=None;gc_cont=0.455                                                                                                                                                                                                                                                                                                             4     62      4     62 PF06093.16  Spt4              Domain     1    77    77     54.6   9.2e-15   1 CL0167   
#HMM       lrACllCklvktedqFeeegCpnCeilelkgdkekvsectseefeGlvaildpekSwvAkwqrldkkvpglYAlkve
#MATCH     ++AC++C++++  ++     C+nC           +s++++++f+G+++++ p++S+vAk   l+ ++pg YAlk+e
#PP        69************9.....****...........**************************..***********985
#SEQ       EKACKECRRIVAGNK-----CDNC-----------GSTNLTTQFSGIIVVIRPDDSEVAKL--LGITKPGRYALKIE
#CS        EEEETTT-BEEEHHHHHHH--TTTHHHH..HHT--SGGGEES-EEEEEEES-TTT-HHHHHTT-TTS-SEEEEEEE-
Archaea_DTCF01000085.1_33_22980_23180_-1_ID=1_33;partial=00;start_type=TTG;rbs_motif=GGA/GAG/AGG;rbs_spacer=11-12bp;gc_cont=0.408                                                                                                                                                                                                                                                                                              7     64      6     66 PF06093.16  Spt4              Domain     2    75    77     53.7   1.9e-14   1 CL0167   
#HMM       rACllCklvktedqFeeegCpnCeilelkgdkekvsectseefeGlvaildpekSwvAkwqrldkkvpglYAlk
#MATCH     +AC++C+l+++ d    ++CpnC            s+++s++++Gl+++ +pekS+vAk   l+  +pg Y +k
#PP        9*************...******...........99************************..99999****998
#SEQ       KACTKCRLLVSSDV---TICPNC-----------RSTSFSTDWSGLIVVFNPEKSEVAKI--LKIAKPGRYVIK
#CS        EEETTT-BEEEHHHHHHH--TTTHHHH..HHT--SGGGEES-EEEEEEES-TTT-HHHHHTT-TTS-SEEEEEE
Archaea_JAAOZO010000144.1_2_372_557_-1_ID=207_2;partial=00;start_type=ATG;rbs_motif=GGA/GAG/AGG;rbs_spacer=5-10bp;gc_cont=0.355                                                                                                                                                                                                                                                                                                4     61      3     61 PF06093.16  Spt4              Domain     2    77    77     61.1   8.8e-17   1 CL0167   
#HMM       rACllCklvktedqFeeegCpnCeilelkgdkekvsectseefeGlvaildpekSwvAkwqrldkkvpglYAlkve
#MATCH      AC++Ck+++te+      CpnC           +s+++se+++G+v i++pe+S vAk   +++k+pg+YA+k++
#PP        7**********999.....****...........**************************..************95
#SEQ       HACIKCKFITTESV-----CPNC-----------GSTEFSENWSGVVYIIKPEESYVAKL--INAKKPGMYAIKIR
#CS        EEETTT-BEEEHHHHHHH--TTTHHHH..HHT--SGGGEES-EEEEEEES-TTT-HHHHHTT-TTS-SEEEEEEE-
Archaea_WAOQ01000017.1_19_14795_15028_-1_ID=17_19;partial=00;start_type=ATG;rbs_motif=GGAG/GAGG;rbs_spacer=5-10bp;gc_cont=0.427                                                                                                                                                                                                                                                                                               11     70     10     71 PF06093.16  Spt4              Domain     2    76    77     50.1   2.4e-13   1 CL0167   
#HMM       rACllCklvktedqFeeegCpnCeilelkgdkekvsectseefeGlvaildpekSwvAkwqrld.kkvpglYAlkv
#MATCH     +AC++C+ +++ d    + Cp+C           +s+++se+++G+++i dpe+S vA    ++ k++pg+YA+kv
#PP        9************9...******...........**************************..551678*******9
#SEQ       KACRKCGGLVKLDV---NVCPYC-----------GSNSFSEDWSGMIIIRDPEHSLVASI--INrKEKPGIYAIKV
#CS        EEETTT-BEEEHHHHHHH--TTTHHHH..HHT--SGGGEES-EEEEEEES-TTT-HHHHHTT-T.TS-SEEEEEEE
Archaea_WAKG01000015.1_22_12416_12637_-1_ID=15_22;partial=00;start_type=ATG;rbs_motif=GGTG;rbs_spacer=8bp;gc_cont=0.505                                                                                                                                                                                                                                                                                                        7     66      7     66 PF06093.16  Spt4              Domain     1    77    77     51.8   7.3e-14   1 CL0167   
#HMM       lrACllCklvktedqFeeegCpnCeilelkgdkekvsectseefeGlvaildpekSwvAkwqrldkkvpglYAlkve
#MATCH     l+AC++C+++++ d+   + Cp+C            s++++e++eG+++i++++ S  A    l+ ++pg+YA+kv+
#PP        59*************...******...........99***************99.******..9999********95
#SEQ       LKACRNCGALVPRDA---NVCPVC-----------KSTSFTEDWEGMIIIISTD-SVLASE--LEIEKPGMYAIKVS
#CS        EEEETTT-BEEEHHHHHHH--TTTHHHH..HHT--SGGGEES-EEEEEEES-TTT-HHHHHTT-TTS-SEEEEEEE-
Archaea_JAEOTI010000374.1_10_8364_8555_1_ID=301_10;partial=00;start_type=GTG;rbs_motif=GGAG/GAGG;rbs_spacer=5-10bp;gc_cont=0.365                                                                                                                                                                                                                                                                                               5     63      4     63 PF06093.16  Spt4              Domain     2    77    77     57.5   1.2e-15   1 CL0167   
#HMM       rACllCklvktedqFeeegCpnCeilelkgdkekvsectseefeGlvaildpekSwvAkwqrldkkvpglYAlkve
#MATCH     +AC++C++v++e +     Cp+C          +  e +s++f+G+++i+dpe+S vAk+  l+   pg+YA++v+
#PP        9***********99.....****..........67889**********************..9999********96
#SEQ       KACKQCHTVVEEGK-----CPIC----------NEFETLSSDFSGIIIIIDPEQSDVAKR--LNINRPGTYAIRVR
#CS        EEETTT-BEEEHHHHHHH--TTTHHHH..HHT--SGGGEES-EEEEEEES-TTT-HHHHHTT-TTS-SEEEEEEE-
Archaea_JAEOTB010000093.1_9_6079_6264_1_ID=81_9;partial=00;start_type=ATG;rbs_motif=GGA/GAG/AGG;rbs_spacer=5-10bp;gc_cont=0.435                                                                                                                                                                                                                                                                                                4     61      3     61 PF06093.16  Spt4              Domain     2    77    77     51.6   8.2e-14   1 CL0167   
#HMM       rACllCklvktedqFeeegCpnCeilelkgdkekvsectseefeGlvaildpekSwvAkwqrldkkvpglYAlkve
#MATCH     +AC+ C+l++t+++     Cp+C             +++s++f+G+v i dpe+S +A++  l+ ++pg YAl+v+
#PP        9***********99.....****...........8899**********************..***********996
#SEQ       KACRTCRLITTKSH-----CPIC-----------RGTNLSDSFSGVVLIFDPEHSMIARK--LNISEPGEYALNVR
#CS        EEETTT-BEEEHHHHHHH--TTTHHHH..HHT--SGGGEES-EEEEEEES-TTT-HHHHHTT-TTS-SEEEEEEE-
Archaea_VGKP01000030.1_4_742_930_-1_ID=30_4;partial=00;start_type=ATG;rbs_motif=None;rbs_spacer=None;gc_cont=0.370                                                                                                                                                                                                                                                                                                             4     61      3     62 PF06093.16  Spt4              Domain     2    76    77     43.8   2.2e-11   1 CL0167   
#HMM       rACllCklvktedqFeeegCpnCeilelkgdkekvsectseefeGlvaildpekSwvAkwqrldkkvpglYAlkv
#MATCH     + C++Ck + + ++    +Cp C            se++ e+f+G +++l+pe+S+vAk   l+ +++glYAl++
#PP        89****99999888....9****...........8999**********************..888999*****97
#SEQ       KVCKNCKKILEGTN----KCPEC-----------DSEEIGESFKGKISVLNPEQSEVAKN--LKLSKKGLYALRI
#CS        EEETTT-BEEEHHHHHHH--TTTHHHH..HHT--SGGGEES-EEEEEEES-TTT-HHHHHTT-TTS-SEEEEEEE
Archaea_JAGVWU010000006.1_19_13571_13756_-1_ID=40_19;partial=00;start_type=ATG;rbs_motif=TAA;rbs_spacer=6bp;gc_cont=0.269                                                                                                                                                                                                                                                                                                      4     60      4     61 PF06093.16  Spt4              Domain     1    75    77     46.2   4.1e-12   1 CL0167   
#HMM       lrACllCklvktedqFeeegCpnCeilelkgdkekvsectseefeGlvaildpekSwvAkwqrldkkvpglYAlk
#MATCH     ++AC+ Ckl+ + ++     CpnC           ++++ s++f+G + i++pekS+ A++  l+ +++g+Y +k
#PP        69*********9999.....****...........9*************************..999999***998
#SEQ       EKACKTCKLIYEGES-----CPNC-----------GKKESSDSFKGKIEIINPEKSELAQK--LKISKKGIYSIK
#CS        EEEETTT-BEEEHHHHHHH--TTTHHHH..HHT--SGGGEES-EEEEEEES-TTT-HHHHHTT-TTS-SEEEEEE
Archaea_JAGTQU010000030.1_18_10394_10579_-1_ID=43_18;partial=00;start_type=ATG;rbs_motif=AGGAG/GGAGG;rbs_spacer=11-12bp;gc_cont=0.355                                                                                                                                                                                                                                                                                          4     59      3     61 PF06093.16  Spt4              Domain     2    75    77     56.7   2.1e-15   1 CL0167   
#HMM       rACllCklvktedqFeeegCpnCeilelkgdkekvsectseefeGlvaildpekSwvAkwqrldkkvpglYAlk
#MATCH     +AC+lCk++++e+q     CpnC            s+++se+feG+++++dpe+S++Ak+  l+ ++ g YAlk
#PP        9*************.....****...........99************************..899999****98
#SEQ       KACRLCKTITEENQ-----CPNC-----------KSTDLSEDFEGILIVIDPEESQIAKK--LKISKEGQYALK
#CS        EEETTT-BEEEHHHHHHH--TTTHHHH..HHT--SGGGEES-EEEEEEES-TTT-HHHHHTT-TTS-SEEEEEE
Archaea_NC_009954.1_733_754001_754240_-1_ID=1_733;partial=00;start_type=ATG;rbs_motif=TAA;rbs_spacer=15bp;gc_cont=0.433                                                                                                                                                                                                                                                                                                       20     79     19     79 PF06093.16  Spt4              Domain     2    77    77     62.0   4.6e-17   1 CL0167   
#HMM       rACllCklvktedqFeeegCpnCeilelkgdkekvsectseefeGlvaildpekSwvAkwqrldkkvpglYAlkve
#MATCH     +AC++Ckl+++++    ++CpnC           +  ++see++Gl++il+pe+S++Ak   l+ ++pg+YA++v+
#PP        9************9...******...........999***********************..***********995
#SEQ       KACRKCKLIVPDEV---NQCPNC-----------GGIEFSEEWRGLIIILNPEESCIAKE--LNITKPGMYAVEVT
#CS        EEETTT-BEEEHHHHHHH--TTTHHHH..HHT--SGGGEES-EEEEEEES-TTT-HHHHHTT-TTS-SEEEEEEE-
Archaea_NC_022093.1_603_547536_547745_-1_ID=1_603;partial=00;start_type=GTG;rbs_motif=GGTG;rbs_spacer=6bp;gc_cont=0.476                                                                                                                                                                                                                                                                                                        9     69      9     69 PF06093.16  Spt4              Domain     1    77    77     51.6   8.2e-14   1 CL0167   
#HMM       lrACllCklvktedqFeeegCpnCeilelkgdkekvsectseefeGlvaildpekSwvAkwqrldkkvpglYAlkve
#MATCH     l+AC++Ck++++++    e Cp+C           +s++++ee++G++a++dpekS+ Ak+  l+ +++g++ +kv+
#PP        59********99999...9*****...........**************************..99999*******95
#SEQ       LKACVKCKTLVQDTV---EVCPIC-----------GSREFTEEWDGFIAVIDPEKSEAAKM--LSISQKGVFSIKVH
#CS        EEEETTT-BEEEHHHHHHH--TTTHHHH..HHT--SGGGEES-EEEEEEES-TTT-HHHHHTT-TTS-SEEEEEEE-
Archaea_NZ_CP009961.1_1494_1429720_1429929_1_ID=1_1494;partial=00;start_type=ATG;rbs_motif=GGTG;rbs_spacer=6bp;gc_cont=0.548                                                                                                                                                                                                                                                                                                   9     69      9     69 PF06093.16  Spt4              Domain     1    77    77     48.9   5.6e-13   1 CL0167   
#HMM       lrACllCklvktedqFeeegCpnCeilelkgdkekvsectseefeGlvaildpekSwvAkwqrldkkvpglYAlkve
#MATCH     l+AC+ Ck++++++    e Cp+C           + +++s++++G+vai++ e+S +Ak   l++ +p +YAlkv+
#PP        59********99999...9*****...........9*************************..************96
#SEQ       LKACTTCKALVQDEI---EVCPVC-----------GGREFSDDWDGFVAIISLEDSSIAKL--LKTPKPSMYALKVR
#CS        EEEETTT-BEEEHHHHHHH--TTTHHHH..HHT--SGGGEES-EEEEEEES-TTT-HHHHHTT-TTS-SEEEEEEE-
Archaea_NZ_BCLI01000004.1_51_42039_42272_-1_ID=4_51;partial=00;start_type=ATG;rbs_motif=None;rbs_spacer=None;gc_cont=0.509                                                                                                                                                                                                                                                                                                    18     76     17     77 PF06093.16  Spt4              Domain     2    76    77     56.2   2.9e-15   1 CL0167   
#HMM       rACllCklvktedqFeeegCpnCeilelkgdkekvsectseefeGlvaildpekSwvAkwqrldkkvpglYAlkv
#MATCH     +AC+ Ck+v++e+    ++Cp+C           + +++++++ Gl++il+pe+S++A++  l+ ++pg+YA++v
#PP        9*************...******...........9************************9..***********98
#SEQ       KACRACKAVVPENI---DKCPVC-----------GGTDFTKDWLGLIIILKPEESCIAQR--LNITKPGMYAIEV
#CS        EEETTT-BEEEHHHHHHH--TTTHHHH..HHT--SGGGEES-EEEEEEES-TTT-HHHHHTT-TTS-SEEEEEEE
Archaea_Haloferax_mediterranei_WP_004059328.1_DNA-directed_RNA_polymerase_subunit_E                                                                                                                                                                                                                                                                                                                                            6     65      5     65 PF06093.16  Spt4              Domain     2    77    77     55.4   5.3e-15   1 CL0167   
#HMM       rACllCklvktedqFeeegCpnCeilelkgdkekvsectseefeGlvaildpekSwvAkwqrldkkvpglYAlkve
#MATCH      AC++C++v++ ++   ++C+nC           +s++++e++ G+v+i++pe+S++A    ++ ++pg YAlkv+
#PP        59***********9...******...........**************************..************96
#SEQ       LACRECHFVNDPNK---QTCDNC-----------GSTSLTEDWAGYVVITHPEESEIATE--MNVTEPGGYALKVR
#CS        EEETTT-BEEEHHHHHHH--TTTHHHH..HHT--SGGGEES-EEEEEEES-TTT-HHHHHTT-TTS-SEEEEEEE-
Collodictyonidae_Collodictyonidae_EP00001_Collodictyon_triciliatum_P149831_26209_4                                                                                                                                                                                                                                                                                                                                             2     56      1     57 PF06093.16  Spt4              Domain    19    76    77     61.2   8.3e-17   1 CL0167   
#HMM       egCpnCeilelkgdkekvsectseefeGlvaildpekSwvAkwqrldkkvpglYAlkv
#MATCH     +gC+nC     kg++++ ++++++ ++Gl+a++ p++SwvAkwq+l ++vpglYA+++
#PP        79****...99*********************************************98
#SEQ       QGCDNC---GWKGSRSELKQKITKRYDGLIAMIRPTESWVAKWQDLANQVPGLYAISI
#CS        H--TTTHHHH..HHT--SGGGEES-EEEEEEES-TTT-HHHHHTT-TTS-SEEEEEEE
Collodictyonidae_Collodictyonidae_EP00002_Diphylleia_rotans_P037430_TRINITY_DN835_c0_g1_i2.p2_TRINITY_DN835_c0_g1_TRINITY_DN835_c0_g1_i2.p2_ORF_type_complete_len_108_score_29.59_TRINITY_DN835_c0_g1_i2_794-1117                                                                                                                                                                                                             27     98     25     99 PF06093.16  Spt4              Domain     3    76    77     84.6   4.2e-24   1 CL0167   
#HMM       ACllCklvktedqFeeegCpnCeilelk.gdkekvsectseefeGlvaildpekSwvAkwqrldkkvpglYAlkv
#MATCH     AC++C +vk++++Fee+gC+nC   +   ++k ++++ ++++f+Gl+a+++p++SwvAkwq+l +kvpg+YA+ v
#PP        9*********************...4432566678899***********************************98
#SEQ       ACRNCYIVKPKKSFEEDGCENC---HWTwEKKFDHTKFITKNFDGLIAMIQPTDSWVAKWQDLATKVPGVYAITV
#CS        EETTT-BEEEHHHHHHH--TTTHHHH...HHT--SGGGEES-EEEEEEES-TTT-HHHHHTT-TTS-SEEEEEEE
Mantamonas_Mantamonas_EP00003_Mantamonas_plastica_P015954_TRINITY_DN2678_c0_g1_i1.p1_TRINITY_DN2678_c0_g1_TRINITY_DN2678_c0_g1_i1.p1_ORF_type_5prime_partial_len_259_score_108.65_TRINITY_DN2678_c0_g1_i1_2-778                                                                                                                                                                                                              152    227    152    228 PF06093.16  Spt4              Domain     1    76    77     78.6   3.1e-22   1 CL0167   
#HMM       lrACllCklvktedqFeeegCpnCeilelkgdkekvsectseefeGlvaildpekSwvAkwqrldkkvpglYAlkv
#MATCH     lrACl C+ +k+ dqF + gC+nC  +e+kg+k+ v + ts+++eG++ai+d++ Swv ++++ d+ ++g+YA+ v
#PP        69**********************88999*********************************************99
#SEQ       LRACLICGKIKSSDQFFRYGCENCLDVEIKGNKDGVLDYTSTQYEGFIAITDNKASWVSRYLEYDEMTQGCYAIAV
#CS        EEEETTT-BEEEHHHHHHH--TTTHHHH..HHT--SGGGEES-EEEEEEES-TTT-HHHHHTT-TTS-SEEEEEEE
Rigifilida_Rigifilida_EP00004_Rigifila_ramosa_P008674_TRINITY_DN1995_c0_g2_i3.p1_TRINITY_DN1995_c0_g2_TRINITY_DN1995_c0_g2_i3.p1_ORF_type_complete_len_236_score_42.12_TRINITY_DN1995_c0_g2_i3_58-765                                                                                                                                                                                                                        116    191    116    192 PF06093.16  Spt4              Domain     1    76    77     91.9   2.2e-26   1 CL0167   
#HMM       lrACllCklvktedqFeeegCpnCeilelkgdkekvsectseefeGlvaildpekSwvAkwqrldkkvpglYAlkv
#MATCH     lrAC+ C+l+k+++ F   gC+nC  l ++g++e+v+  t+++f+G++a+l+p+kSwvAkwq++   +pg+YA++v
#PP        69************************************************************************99
#SEQ       LRACMVCSLIKPQEFFSIFGCENCPRLGYQGNRERVEYYTTPSFDGMIAMLEPTKSWVAKWQEIVDLQPGIYAVSV
#CS        EEEETTT-BEEEHHHHHHH--TTTHHHH..HHT--SGGGEES-EEEEEEES-TTT-HHHHHTT-TTS-SEEEEEEE
Amoebozoa_Centramoebia_EP00005_Dracoamoeba_jomungandri_P006141_CAMPEP_0174252822_NCGR_PEP_ID_MMETSP0439-20130205_2196_1_TAXON_ID_0_ORGANISM_"Stereomyxa_ramosa_Strain_Chinc5"_LENGTH_122_DNA_ID_CAMNT_0015333467_DNA_START_21_DNA_END_385_DNA_ORIENTATION_                                                                                                                                                                    20     96     20     96 PF06093.16  Spt4              Domain     1    77    77    102.7     9e-30   1 CL0167   
#HMM       lrACllCklvktedqFeeegCpnCeilelkgdkekvsectseefeGlvaildpekSwvAkwqrldkkvpglYAlkve
#MATCH     lrACl C+lvkt +qFe +gC+nC++l+l+++ e++ +cts  f+G++a+++p++SwvA+wqrl + +pg+YA++ve
#PP        69*************************************************************************96
#SEQ       LRACLFCSLVKTGRQFEMTGCDNCQFLDLEDNVERIGSCTSATFDGMIAVVKPKESWVARWQRLRTLKPGVYAISVE
#CS        EEEETTT-BEEEHHHHHHH--TTTHHHH..HHT--SGGGEES-EEEEEEES-TTT-HHHHHTT-TTS-SEEEEEEE-
Amoebozoa_Flabellinia_EP00009_Paramoeba_aestuarina_P004770_CAMPEP_0201508162_NCGR_PEP_ID_MMETSP0161_2-20130828_1610_1_ASSEMBLY_ACC_CAM_ASM_000251_TAXON_ID_180227_ORGANISM_"Neoparamoeba_aestuarina_Strain_SoJaBio_B1-5_56_2"_LENGTH_96_DNA_ID_CAMNT_0047902733_DNA_START_1_DNA_END_288_DNA_ORIENTATION_                                                                                                                      27     92     27     96 PF06093.16  Spt4              Domain     1    65    77     50.4   1.9e-13   1 CL0167   
#HMM       lrACllCklvktedqFeeegCpnC.eilelkgdkekvsectseefeGlvaildpekSwvAkwqrld
#MATCH     lrAC+ C+++ + d++++++CpnC    +     ++ +++++++f+G+v +l++e Swv++ +rl 
#PP        69**********************5444445677899*************************9986
#SEQ       LRACKTCRIIFPIDTWKKRTCPNCdPDAANGYRGQDLQKHVTSQFDGYVNVLSNEGSWVCRSLRLT
#CS        EEEETTT-BEEEHHHHHHH--TTT.HHHH..HHT--SGGGEES-EEEEEEES-TTT-HHHHHTT-T
Amoebozoa_Flabellinia_EP00011_Vannellida_sp_DIVA3-517-6-12_P014876_CAMPEP_0114617540_NCGR_PEP_ID_MMETSP0168-20121206_7249_1_TAXON_ID_95228_ORGANISM_"Vannella_sp._Strain_DIVA3_517_6_12"_NCGR_SAMPLE_ID_MMETSP0168_ASSEMBLY_ACC_CAM_ASM_000044_LENGTH_135_DNA_ID_CAMNT_0001828677_DNA_START_1_DNA_END_408_DNA_ORIENTATION_                                                                                                    31    110     31    110 PF06093.16  Spt4              Domain     1    77    77     95.9   1.2e-27   1 CL0167   
#HMM       lrACllCklvktedqFeeegCpnC.eilelkgdkekvsectseefeGlvaildpekSwvAkwqrl..dkkvpglYAlkve
#MATCH     lrAC  C+l+kt++qF+++gC+nC ++l++k+d+e+v+ects +f+G+v + d  +SwvAkwq +  + +++g+YA++v+
#PP        69*************************************************************98335689*******95
#SEQ       LRACYFCSLIKTMQQFYQDGCENCeHFLRMKQDSERVNECTSANFDGMVGMNDAGSSWVAKWQCIanEDYARGVYAISVS
#CS        EEEETTT-BEEEHHHHHHH--TTT.HHHH..HHT--SGGGEES-EEEEEEES-TTT-HHHHHTT-..TTS-SEEEEEEE-
Amoebozoa_Archamoebea_EP00014_Entamoeba_dispar_P003280_EDR24770.1_suppressor_of_ty_putative_Entamoeba_dispar_SAW760                                                                                                                                                                                                                                                                                                           84    154     84    156 PF06093.16  Spt4              Domain     1    75    77     55.5   5.1e-15   1 CL0167   
#HMM       lrACllCklvktedqFeeegCpnCeilelkgdkekvsectseefeGlvaildpekSwvAkwqrl.dkkvpglYAlk
#MATCH     lr C+ C+l+k+++qF+++gC+nC     k+  ++ ++ +s++f+G++++l p++S ++k + + d++v+glYA +
#PP        599*********************.....677789**************************9863689*****976
#SEQ       LRCCKICGLIKSQEQFQRDGCDNC-----KRYFDNWEDYVSSNFTGMLSLLRPDRSFIGKVLGMkDTYVCGLYAAS
#CS        EEEETTT-BEEEHHHHHHH--TTTHHHH..HHT--SGGGEES-EEEEEEES-TTT-HHHHHTT-.TTS-SEEEEEE
Amoebozoa_Archamoebea_EP00017_Entamoeba_invadens_P008784_XP_004258929.1_transcription_elongation_factor_SPT4_putative_Entamoeba_invadens_IP1                                                                                                                                                                                                                                                                                  33    103     33    105 PF06093.16  Spt4              Domain     1    75    77     48.6     7e-13   1 CL0167   
#HMM       lrACllCklvktedqFeeegCpnCeilelkgdkekvsectseefeGlvaildpekSwvAkwqrl.dkkvpglYAlk
#MATCH     lr C+ C+l+k+e qFe+++C+nC     ++  e  ++  s +f+G+ a+l p++S + k + + + +v glYA +
#PP        599*********************.....44455678999********************998636799*****87
#SEQ       LRCCKICGLIKSEGQFESHKCENC-----RRMMEYDKDFYSAKFSGMTALLRPDRSYISKVKGMrEDYVVGLYATS
#CS        EEEETTT-BEEEHHHHHHH--TTTHHHH..HHT--SGGGEES-EEEEEEES-TTT-HHHHHTT-.TTS-SEEEEEE
Amoebozoa_Eumycetozoa_EP00021_Heterostelium_album_P002476_XP_020429112.1_transcription_initiation_factor_Spt4_Heterostelium_album_PN500                                                                                                                                                                                                                                                                                       16     85     15     86 PF06093.16  Spt4              Domain     2    76    77     88.7   2.1e-25   1 CL0167   
#HMM       rACllCklvktedqFeeegCpnCeilelkgdkekvsectseefeGlvaildpekSwvAkwqrldkkvpglYAlkv
#MATCH     +AC+ C+lvkt++qF e+gC+nC      g +++ s+ t+++feG++a+l+p++Sw+A++q ld++vpg+YAl++
#PP        9**********************.....899*****************************************986
#SEQ       KACTGCGLVKTQQQFDENGCENC-----GGGRRRASTTTTPNFEGVIAVLKPNESWIARKQGLDSRVPGCYALNM
#CS        EEETTT-BEEEHHHHHHH--TTTHHHH..HHT--SGGGEES-EEEEEEES-TTT-HHHHHTT-TTS-SEEEEEEE
Amoebozoa_Eumycetozoa_EP00022_Cavenderia_fasciculata_P007252_XP_004359742.1_transcription_initiation_factor_Spt4_Cavenderia_fasciculata                                                                                                                                                                                                                                                                                       51    127     51    127 PF06093.16  Spt4              Domain     1    77    77     91.1   3.8e-26   1 CL0167   
#HMM       lrACllCklvktedqFeeegCpnCeilelkgdkekvsectseefeGlvaildpekSwvAkwqrldkkvpglYAlkve
#MATCH     lrACl+C+lvkt +qFe++gC+nC+  +    +++   +t+ +feGl+++++p++SwvA++q+++ kvpg+YAl+++
#PP        69**********************8888888999999*************************************985
#SEQ       LRACLSCGLVKTINQFEDKGCENCDRSSRTYRRDDALASTTANFEGLISMMKPNESWVARKQHIEGKVPGCYALSIK
#CS        EEEETTT-BEEEHHHHHHH--TTTHHHH..HHT--SGGGEES-EEEEEEES-TTT-HHHHHTT-TTS-SEEEEEEE-
Amoebozoa_Eumycetozoa_EP00023_Dictyostelium_discoideum_P004751_XP_638317.1_transcription_initiation_factor_Spt4_Dictyostelium_discoideum_AX4                                                                                                                                                                                                                                                                                  20     85     19     86 PF06093.16  Spt4              Domain     2    76    77     88.6   2.3e-25   1 CL0167   
#HMM       rACllCklvktedqFeeegCpnCeilelkgdkekvsectseefeGlvaildpekSwvAkwqrldkkvpglYAlkv
#MATCH     rAC++C+lvk+ +qFe++gC+nC         +++s++t+++feG++ai++p++Sw+A++++++++vpglYAl++
#PP        9**********************.........899**************************************87
#SEQ       RACTECGLVKSAQQFEDNGCENC---------SSSSSSTTQNFEGIIAIMNPKESWIARRLQFERRVPGLYALSM
#CS        EEETTT-BEEEHHHHHHH--TTTHHHH..HHT--SGGGEES-EEEEEEES-TTT-HHHHHTT-TTS-SEEEEEEE
Amoebozoa_Eumycetozoa_EP00024_Dictyostelium_purpureum_P011350_XP_003294202.1_hypothetical_protein_DICPUDRAFT_13929_partial_Dictyostelium_purpureum                                                                                                                                                                                                                                                                             9     72      8     73 PF06093.16  Spt4              Domain     2    75    77     85.0   3.1e-24   1 CL0167   
#HMM       rACllCklvktedqFeeegCpnCeilelkgdkekvsectseefeGlvaildpekSwvAkwqrldkkvpglYAlk
#MATCH     rAC++C+lvkt +qF e+gC+nC          +++++t+++feG++ai++p +Sw+A+++r +kkvpglYAl+
#PP        9**********************..........89*************************************98
#SEQ       RACVDCGLVKTAQQFDENGCENC----------EGTNSTTQNFEGVIAIMNPGQSWIARRMRSEKKVPGLYALS
#CS        EEETTT-BEEEHHHHHHH--TTTHHHH..HHT--SGGGEES-EEEEEEES-TTT-HHHHHTT-TTS-SEEEEEE
Amoebozoa_Eumycetozoa_EP00025_Tieghemostelium_lacteum_P005393_KYQ93533.1_transcription_initiation_factor_Spt4_Tieghemostelium_lacteum                                                                                                                                                                                                                                                                                         13     87     12     89 PF06093.16  Spt4              Domain     2    75    77     93.5   6.6e-27   1 CL0167   
#HMM       rACllCklvktedqFeeegCpnC.eilelkgdkekvsectseefeGlvaildpekSwvAkwqrldkkvpglYAlk
#MATCH     rACl+C+lvkt +qFee+gC+nC ++  ++g+k  + ++t+  feGl+ai++p++Sw+A++  ++k+vpg+YAl+
#PP        9************************************************************************97
#SEQ       RACLECGLVKTIEQFEETGCENCeDHTPMQGNKPAILQSTTATFEGLIAIMKPKESWIARRRGFEKRVPGCYALS
#CS        EEETTT-BEEEHHHHHHH--TTT.HHHH..HHT--SGGGEES-EEEEEEES-TTT-HHHHHTT-TTS-SEEEEEE
Amoebozoa_Eumycetozoa_EP00026_Physarum_polycephalum_P021535_Phypoly_transcript_24841.p1_GENE.Phypoly_transcript_24841_Phypoly_transcript_24841.p1_ORF_type_5prime_partial_len_167_score_27.32_Phypoly_transcript_24841_3-503                                                                                                                                                                                                  65    141     65    142 PF06093.16  Spt4              Domain     1    76    77    111.0   2.4e-32   1 CL0167   
#HMM       lrACllCklvktedqFeeegCpnC.eilelkgdkekvsectseefeGlvaildpekSwvAkwqrldkkvpglYAlkv
#MATCH     lrAC+ C+l+kt++qFee+gC+nC e++e++gd++k+ +ct+++feG+va++ p++SwvA+wqr+ k++pg+YA+ v
#PP        69*************************************************************************99
#SEQ       LRACMICSLIKTQQQFEEHGCDNCdEFIEMAGDRTKIVDCTTPSFEGMVAMMIPSESWVARWQRVTKFTPGMYAIAV
#CS        EEEETTT-BEEEHHHHHHH--TTT.HHHH..HHT--SGGGEES-EEEEEEES-TTT-HHHHHTT-TTS-SEEEEEEE
Amoebozoa_Variosea_EP00027_Filamoeba_sp_ATCC50430_P017092_CAMPEP_0168564190_NCGR_PEP_ID_MMETSP0413-20121227_13103_1_TAXON_ID_136452_ORGANISM_"Filamoeba_nolandi_Strain_NC-AS-23-1"_LENGTH_120_DNA_ID_CAMNT_0008595825_DNA_START_11_DNA_END_373_DNA_ORIENTATION_                                                                                                                                                               17     96     17     96 PF06093.16  Spt4              Domain     1    77    77     99.3   1.1e-28   1 CL0167   
#HMM       lrACllCklvktedqFeeegCpnC.eilelkgdkekvsectseefeGlvaildpekSwvAkwqrldk..kvpglYAlkve
#MATCH     +rACl C++v+t++qFee gCpnC +++e+k+++ +v ects+++ Gl+a++++++SwvA+wqr+++  +++g+YA++v+
#PP        69**************************************************************98522789******96
#SEQ       MRACLFCSVVQTQKQFEELGCPNCeSFMEYKENRAQVLECTSSNYXGLIAMMENDSSWVARWQRINSksFARGIYAISVK
#CS        EEEETTT-BEEEHHHHHHH--TTT.HHHH..HHT--SGGGEES-EEEEEEES-TTT-HHHHHTT-TT..S-SEEEEEEE-
Amoebozoa_Tubulinea_EP00029_Vermamoeba_vermiformis_P003733_TRINITY_DN14267_c0_g1_i1.p1_TRINITY_DN14267_c0_g1_TRINITY_DN14267_c0_g1_i1.p1_ORF_type_complete_len_121_score_25.94_TRINITY_DN14267_c0_g1_i1_107-469                                                                                                                                                                                                               21     98     21     98 PF06093.16  Spt4              Domain     1    77    77    103.0   7.6e-30   1 CL0167   
#HMM       lrACllCklvktedqFeeegCpnCeilelkgdkekvsectseefeGlvaildpekSwvAkwqrldk.kvpglYAlkve
#MATCH     lrACl C+lvk+++qF e gC+nC++l+++gd ++v+ ct+++feGl+a+++p+ SwvAkwq+++k  vpg+YA+ v+
#PP        69**************************************************************87368******996
#SEQ       LRACLVCGLVKDKSQFLEAGCDNCTFLNMHGDGDQVDLCTTPNFEGLLAMMNPNGSWVAKWQHIGKaAVPGCYAVTVK
#CS        EEEETTT-BEEEHHHHHHH--TTTHHHH..HHT--SGGGEES-EEEEEEES-TTT-HHHHHTT-TT.S-SEEEEEEE-
Apusomonadida_Apusomonadida_EP00031_Thecamonas_trahens_P010420_XP_013762990.1_hypothetical_protein_AMSG_00128_Thecamonas_trahens_ATCC_50062                                                                                                                                                                                                                                                                                   17     90     17     91 PF06093.16  Spt4              Domain     1    76    77     73.7     1e-20   1 CL0167   
#HMM       lrACllCklvktedqFeeegCpnCeilelkgdkekvsectseefeGlvaildpek..SwvAkwqrldkkvpglYAlkv
#MATCH     lrAC++C lvk+  qFe++gC+nC     ++  e +   t+++f+Gl+a++d+++  Swv ++qrl++++pg+YA+k+
#PP        69**********************....6777899****************9765449******************98
#SEQ       LRACRSCLLVKNRGQFENTGCENC----GEEVGEAIAYLTTTSFSGLIAVMDNDTskSWVSRYQRLGERKPGMYAIKI
#CS        EEEETTT-BEEEHHHHHHH--TTTHHHH..HHT--SGGGEES-EEEEEEES-TTT..-HHHHHTT-TTS-SEEEEEEE
Breviatea_Breviatea_EP00033_Pygsuia_biforma_P001495_GCRY01001687.1.p1_GENE.GCRY01001687.1_GCRY01001687.1.p1_ORF_type_5prime_partial_len_193_score_2.56_GCRY01001687.1_3-581                                                                                                                                                                                                                                                   89    165     89    165 PF06093.16  Spt4              Domain     1    77    77    105.7     1e-30   1 CL0167   
#HMM       lrACllCklvktedqFeeegCpnCeilelkgdkekvsectseefeGlvaildpekSwvAkwqrldkkvpglYAlkve
#MATCH     lrACl C+lvkt++qF+++gC+nC +l+++gd ++v+e t+++feGl+ ++d+e SwvAkwqr+ + ++g+YA++v+
#PP        69*************************************************************************95
#SEQ       LRACLFCSLVKTTNQFYDDGCDNCPFLQMAGDIDRVKEATTPNFEGLIGMMDNEMSWVAKWQRIAHCTRGCYAVRVS
#CS        EEEETTT-BEEEHHHHHHH--TTTHHHH..HHT--SGGGEES-EEEEEEES-TTT-HHHHHTT-TTS-SEEEEEEE-
Ancyromonadida_Ancyromonadida_EP00161_Ancyromonas_sigmoides_P007133_TRINITY_DN18357_c0_g1_i1.p2_TRINITY_DN18357_c0_g1_TRINITY_DN18357_c0_g1_i1.p2_ORF_type_5prime_partial_len_120_score_28.11_TRINITY_DN18357_c0_g1_i1_84-443                                                                                                                                                                                                 34    109     34    110 PF06093.16  Spt4              Domain     1    76    77     96.0   1.1e-27   1 CL0167   
#HMM       lrACllCklvktedqFeeegCpnCeilelkgdkekvsectseefeGlvaildpekSwvAkwqrldkkvpglYAlkv
#MATCH     lrACl C+lvkt dqF + gC+nC  lel++d++++ +cts+ feGlv+ + p++SwvA+w++l +++pg+YA  v
#PP        69***********************************************************************655
#SEQ       LRACLGCHLVKTFDQFVDAGCDNCPDLELAQDRQRTARCTSTAFEGLVSAMRPTESWVARWNSLTTRMPGCYASVV
#CS        EEEETTT-BEEEHHHHHHH--TTTHHHH..HHT--SGGGEES-EEEEEEES-TTT-HHHHHTT-TTS-SEEEEEEE
Ancoracysta_Ancoracysta_EP00164_Ancoracysta_twista_P005187_GFYU01007087.1.p1_GENE.GFYU01007087.1_GFYU01007087.1.p1_ORF_type_5prime_partial_len_119_score_8.97_GFYU01007087.1_1-357                                                                                                                                                                                                                                            37    110     37    111 PF06093.16  Spt4              Domain     1    76    77    103.5   5.1e-30   1 CL0167   
#HMM       lrACllCklvktedqFeeegCpnCeilelkgdkekvsectseefeGlvaildpekSwvAkwqrldkkvpglYAlkv
#MATCH     lrACl+Ckl+kt dqF ++gC+nC  l+lkgd+e+v++ ts++feGlv+il p+kSwv +w+rl+k +pg+YAl++
#PP        69**********************..************************************************97
#SEQ       LRACLRCKLIKTADQFVKQGCDNC--LDLKGDRERVHDMTSSNFEGLVSILRPDKSWVSRWHRLNKNKPGVYALSI
#CS        EEEETTT-BEEEHHHHHHH--TTTHHHH..HHT--SGGGEES-EEEEEEES-TTT-HHHHHTT-TTS-SEEEEEEE
Rhodophyta_Cyanidiales_EP00165_Cyanidioschyzon_merolae_P000044_XP_005534807.1_hypothetical_protein_conserved_Cyanidioschyzon_merolae_strain_10D                                                                                                                                                                                                                                                                               20     96     20     98 PF06093.16  Spt4              Domain     1    75    77     87.1   6.6e-25   1 CL0167   
#HMM       lrACllCklvktedqFeeegCpnC.eilelk.gdkekvsectseefeGlvaildpekSwvAkwqrldkkvpglYAlk
#MATCH     lrACl+C+lvk+ +qF   gC+nC  ++e   gd+e+v + t+ ef+Glva+  p+ SwvAkwqrl++kvpg+YA+ 
#PP        69**********************988887669******************************************96
#SEQ       LRACLSCGLVKSVAQFLAYGCENCpGLFEAGtGDRERVLTFTTAEFSGLVALYRPKVSWVAKWQRLSRKVPGCYAIG
#CS        EEEETTT-BEEEHHHHHHH--TTT.HHHH...HHT--SGGGEES-EEEEEEES-TTT-HHHHHTT-TTS-SEEEEEE
Rhodophyta_Cyanidiales_EP00166_Cyanidium_caldarium_P005302_ctg_630.g255                                                                                                                                                                                                                                                                                                                                                       28    105     28    106 PF06093.16  Spt4              Domain     1    76    77     90.2   7.2e-26   1 CL0167   
#HMM       lrACllCklvktedqFeeegCpnC.eilelk.gdkekvsectseefeGlvaildpekSwvAkwqrldkkvpglYAlkv
#MATCH     lrACl+C lvk  +qF  +gC+nC ++le   gd+e+v   t+ ef+Glva+++p++SwvA+wqr ++  pg+YAl++
#PP        69**********************999997669*******************************************98
#SEQ       LRACLSCALVKAVHQFVADGCENCpNLLEPGtGDRERVMAFTTAEFSGLVAMVKPQESWVARWQRSGRLCPGCYALRI
#CS        EEEETTT-BEEEHHHHHHH--TTT.HHHH...HHT--SGGGEES-EEEEEEES-TTT-HHHHHTT-TTS-SEEEEEEE
Rhodophyta_Cyanidiales_EP00167_Galdieria_sulphuraria_P004312_XP_005706548.1_transcription_elongation_factor_SPT4-like_protein_Galdieria_sulphuraria                                                                                                                                                                                                                                                                           22    100     22    100 PF06093.16  Spt4              Domain     1    77    77     89.8   9.8e-26   1 CL0167   
#HMM       lrACllCklvktedqFeeegCpnC.eilelk.gdkekvsectseefeGlvaildpekSwvAkwqrldkkvpglYAlkve
#MATCH     lrAC+ C+lvkt +qF   gC+nC ++++++  d+e+v + t++ f+Glv+++ p +SwvAkwqr+++ vpg+YA+ v+
#PP        69****************************989*******************************************996
#SEQ       LRACMVCGLVKTFNQFVVFGCENCpSLIDVRvADRERVATVTTSLFSGLVSVTRPLDSWVAKWQRVSRLVPGCYAIAVR
#CS        EEEETTT-BEEEHHHHHHH--TTT.HHHH...HHT--SGGGEES-EEEEEEES-TTT-HHHHHTT-TTS-SEEEEEEE-
Rhodophyta_Eurhodophytina_EP00169_Porphyra_umbilicalis_P009361_OSX77375.1_hypothetical_protein_BU14_0151s0017_Porphyra_umbilicalis                                                                                                                                                                                                                                                                                            43    119     43    120 PF06093.16  Spt4              Domain     1    76    77     86.2   1.3e-24   1 CL0167   
#HMM       lrACllCklvktedqFeeegCpnCeilelkgdkekvsectseefeGlvaildpekSwvAkwqrldk.kvpglYAlkv
#MATCH     lrACl+C+l+kt +qF  +gC+nC++l++++++++v +cts  f G+  +++p +Swv++wqrl++  v+g+YA+ v
#PP        69**************************************************************962689*****88
#SEQ       LRACLSCSLIKTAEQFLLDGCDNCDFLDMANSRDRVGQCTSGAFVGVAGVANPADSWVGRWQRLGRnAVAGCYAIGV
#CS        EEEETTT-BEEEHHHHHHH--TTTHHHH..HHT--SGGGEES-EEEEEEES-TTT-HHHHHTT-TT.S-SEEEEEEE
Rhodophyta_Eurhodophytina_EP00172_Hildenbrandia_rubra_P003157_Plantae.Rhodophyta-Hildenbrandia_rubra.ctg47033.p1_GENE.Plantae.Rhodophyta-Hildenbrandia_rubra.ctg47033_Plantae.Rhodophyta-Hildenbrandia_rubra.ctg47033.p1_ORF_type_complete_len_148_score_20.23_Plantae.Rhodophyta-Hildenbrandia_rubra.ctg47033_409-789                                                                                                        20     95     20     96 PF06093.16  Spt4              Domain     1    76    77     92.4   1.5e-26   1 CL0167   
#HMM       lrACllCklvktedqFeeegCpnCeilelkgdkekvsectseefeGlvaildpekSwvAkwqrldkkvpglYAlkv
#MATCH     lr C++C+l+kt++qF+++gC+nC +l l+gd+e+v +ct+++f G+ + ++p++Swv+kwqr+ k+vpg YA+ +
#PP        599**********************************************************************986
#SEQ       LRSCMSCSLIKTTSQFTRDGCDNCPFLGLAGDRERVLTCTTNSFIGIYVCMKPRSSWVGKWQRVVKFVPGSYAVAL
#CS        EEEETTT-BEEEHHHHHHH--TTTHHHH..HHT--SGGGEES-EEEEEEES-TTT-HHHHHTT-TTS-SEEEEEEE
Rhodophyta_Proteorhodophytina_EP00179_Madagascaria_erythrocladioides_P020385_CAMPEP_0198339992_NCGR_PEP_ID_MMETSP1450-20131203_41686_1_TAXON_ID_753684_ORGANISM_"Madagascaria_erythrocladiodes_Strain_CCMP3234"_NCGR_SAMPLE_ID_MMETSP1450_ASSEMBLY_ACC_CAM_ASM_001115_LENGTH_147_DNA_ID_CAMNT_0044044951_DNA_START_1_DNA_END_444_DNA_ORIENTATION_                                                                             55    118     50    119 PF06093.16  Spt4              Domain    14    76    77     51.2   1.1e-13   1 CL0167   
#HMM       dqFeeegCpnCeilelkgdkekvsectseefeGlvaildpekSwvAkwqrld.kkvpglYAlkv
#MATCH     +q + e  +nC +l+l++d +kv++ ts+ f+G v ++ p++SwvA+w+ ++ k+vpglYA  v
#PP        666778889****************************************9962679*****887
#SEQ       QQLRAEWVDNCPYLQLEQDADKVNKVTSHAFHGTVGVMRPRDSWVAQWLFIGeKSVPGLYAAAV
#CS        HHHHHH--TTTHHHH..HHT--SGGGEES-EEEEEEES-TTT-HHHHHTT-T.TS-SEEEEEEE
Rhodophyta_Proteorhodophytina_EP00185_Porphyridium_purpureum_P005764_POR3471..scf236_6                                                                                                                                                                                                                                                                                                                                        20     96     20     97 PF06093.16  Spt4              Domain     1    76    77     90.8   4.8e-26   1 CL0167   
#HMM       lrACllCklvktedqFeeegCpnC.eilelkgdkekvsectseefeGlvaildpekSwvAkwqrldkkvpglYAlkv
#MATCH     lrACl+C+lvkt +qF ++gC+nC ++ ++kgd+e+v+e t++ f G+ a+++p++Swv k+q++ ++vpg+YA+++
#PP        69**********************9999***********************************************97
#SEQ       LRACLSCSLVKTATQFFRDGCDNCeRFAAMKGDEERVEEATTPAFLGVYALMNPKESWVSKYQNVRTFVPGCYAISM
#CS        EEEETTT-BEEEHHHHHHH--TTT.HHHH..HHT--SGGGEES-EEEEEEES-TTT-HHHHHTT-TTS-SEEEEEEE
Rhodophyta_Proteorhodophytina_EP00186_Timspurckia_oligopyrenoides_P001875_CAMPEP_0182447688_NCGR_PEP_ID_MMETSP1172-20130603_18761_1_TAXON_ID_708627_ORGANISM_"Timspurckia_oligopyrenoides_Strain_CCMP3278"_LENGTH_122_DNA_ID_CAMNT_0024644217_DNA_START_46_DNA_END_414_DNA_ORIENTATION_                                                                                                                                       18     93     18     94 PF06093.16  Spt4              Domain     1    76    77     92.8   1.1e-26   1 CL0167   
#HMM       lrACllCklvktedqFeeegCpnCeilelkgdkekvsectseefeGlvaildpekSwvAkwqrldkkvpglYAlkv
#MATCH     lrACl+C+lvkt++qF+++gC+nC  l l++d+e +  cts+ f+G  ++l p++Swv kwqr  ++ pg+YA+++
#PP        69************************************************************************98
#SEQ       LRACLSCSLVKTQKQFYDQGCDNCPGLMLQRDSEAIAVCTSNAFSGTYVLLRPKDSWVSKWQRTRRFRPGCYAIQI
#CS        EEEETTT-BEEEHHHHHHH--TTTHHHH..HHT--SGGGEES-EEEEEEES-TTT-HHHHHTT-TTS-SEEEEEEE
Rhodophyta_Proteorhodophytina_EP00187_Rhodella_violacea_P002556_CAMPEP_0174889746_NCGR_PEP_ID_MMETSP0167-20121228_4947_1_TAXON_ID_38298_ORGANISM_"Rhodella_maculata_Strain_CCMP736"_LENGTH_136_DNA_ID_CAMNT_0016127257_DNA_START_1_DNA_END_409_DNA_ORIENTATION_                                                                                                                                                               30    105     30    106 PF06093.16  Spt4              Domain     1    76    77     92.6   1.3e-26   1 CL0167   
#HMM       lrACllCklvktedqFeeegCpnCeilelkgdkekvsectseefeGlvaildpekSwvAkwqrldkkvpglYAlkv
#MATCH     lrACl C+lvkt++qF ++gC+nC +lelkgd ekv+ cts +feG+ ++++p++SwvAkwq    +  g+YA+ +
#PP        69************************************************************************87
#SEQ       LRACLVCSLVKTQRQFVHDGCDNCVFLELKGDPEKVELCTSGNFEGVYSLMKPKQSWVAKWQGTLLFRVGCYAIAI
#CS        EEEETTT-BEEEHHHHHHH--TTTHHHH..HHT--SGGGEES-EEEEEEES-TTT-HHHHHTT-TTS-SEEEEEEE
Rhodophyta_Proteorhodophytina_EP00188_Purpureofilum_apyrenoidigerum_P002892_Plantae.Rhodophyta-Purpureofilum_apyrenoidigerum.ctg29431.p2_GENE.Plantae.Rhodophyta-Purpureofilum_apyrenoidigerum.ctg29431_Plantae.Rhodophyta-Purpureofilum_apyrenoidigerum.ctg29431.p2_ORF_type_5prime_partial_len_172_score_14.44_Plantae.Rhodophyta-Purpureofilum_apyrenoidigerum.ctg29431_2-517                                              67    141     66    142 PF06093.16  Spt4              Domain     2    76    77     88.7   2.2e-25   1 CL0167   
#HMM       rACllCklvktedqFeeegCpnCeilelkgdkekvsectseefeGlvaildpekSwvAkwqrldkkvpglYAlkv
#MATCH     rACl+C++vkt +qF  +gC+nC++l ++gdke+v  cts++  G+ ++++ + SwvAkwqr  k  pg+YA+ v
#PP        9************************************************************************99
#SEQ       RACLSCSMVKTVAQFLANGCENCDFLGMNGDKERVMACTSSSILGIYTLMQAKYSWVAKWQRTAKLRPGCYAIAV
#CS        EEETTT-BEEEHHHHHHH--TTTHHHH..HHT--SGGGEES-EEEEEEES-TTT-HHHHHTT-TTS-SEEEEEEE
Rhodophyta_Proteorhodophytina_EP00189_Rhodosorus_marinus_P010694_CAMPEP_0184741948_NCGR_PEP_ID_MMETSP0315-20130426_4947_1_TAXON_ID_101924_ORGANISM_"Rhodosorus_marinus_Strain_UTEX_LB_2760"_LENGTH_152_DNA_ID_CAMNT_0027212529_DNA_START_1_DNA_END_458_DNA_ORIENTATION_                                                                                                                                                       45    120     45    121 PF06093.16  Spt4              Domain     1    76    77     90.5   5.9e-26   1 CL0167   
#HMM       lrACllCklvktedqFeeegCpnCeilelkgdkekvsectseefeGlvaildpekSwvAkwqrldkkvpglYAlkv
#MATCH     lr Cl+C+lvkt +qF ++gC+nC +l+++gdke++ +cts++  G+ + ++p++SwvA+wqr  k  pg+YA+ +
#PP        589***********************************************************************87
#SEQ       LRGCLSCSLVKTVNQFATNGCENCPFLNMQGDKERIMDCTSNSILGIYTTMNPRTSWVARWQRTVKLRPGCYAIAI
#CS        EEEETTT-BEEEHHHHHHH--TTTHHHH..HHT--SGGGEES-EEEEEEES-TTT-HHHHHTT-TTS-SEEEEEEE
Rhodophyta_Proteorhodophytina_EP00190_Bangiopsis_sp_CCMP1999_P006002_CAMPEP_0198726850_NCGR_PEP_ID_MMETSP1475-20131203_3776_1_TAXON_ID_ORGANISM_"Unidentified_sp._Strain_CCMP1999"_NCGR_SAMPLE_ID_MMETSP1475_ASSEMBLY_ACC_CAM_ASM_001111_LENGTH_148_DNA_ID_CAMNT_0044488823_DNA_START_1_DNA_END_441_DNA_ORIENTATION_                                                                                                          48    122     47    123 PF06093.16  Spt4              Domain     2    76    77     88.2   3.1e-25   1 CL0167   
#HMM       rACllCklvktedqFeeegCpnCeilelkgdkekvsectseefeGlvaildpekSwvAkwqrldkkvpglYAlkv
#MATCH     rACl+C+lvkt +qF  +gC+nC +l + gdke+v +cts++  G+ ++++++ SwvAkwqr  k  pg+YA+ +
#PP        9************************************************************************87
#SEQ       RACLSCSLVKTVAQFLANGCENCVFLGMDGDKEQVMKCTSSSILGIYTLMQSKYSWVAKWQRTMKLRPGCYAIAI
#CS        EEETTT-BEEEHHHHHHH--TTTHHHH..HHT--SGGGEES-EEEEEEES-TTT-HHHHHTT-TTS-SEEEEEEE
Chloroplastida_Chlorophyta_EP00191_Tetraselmis_sp_GSL018_P001752_CAMPEP_0177610178_NCGR_PEP_ID_MMETSP0419_2-20121207_19612_1_TAXON_ID_582737_ORGANISM_"Tetraselmis_sp._Strain_GSL018"_LENGTH_108_DNA_ID_CAMNT_0019105409_DNA_START_255_DNA_END_577_DNA_ORIENTATION_                                                                                                                                                           19     93     17     94 PF06093.16  Spt4              Domain     3    76    77    102.3   1.3e-29   1 CL0167   
#HMM       ACllCklvktedqFeeegCpnC.eilelkgdkekvsectseefeGlvaildpekSwvAkwqrldkkvpglYAlkv
#MATCH     AC  C+l+k+ dqF+++gC+nC e+l+++gd+e+v +ct++ef+G+++++dp +Swv+kw++l+k +pg+YAl +
#PP        9***********************************************************************976
#SEQ       ACFGCRLIKSRDQFMSNGCENCeEFLDMAGDRERVASCTTSEFSGIISVMDPATSWVCKWKHLSKAIPGCYALGI
#CS        EETTT-BEEEHHHHHHH--TTT.HHHH..HHT--SGGGEES-EEEEEEES-TTT-HHHHHTT-TTS-SEEEEEEE
Chloroplastida_Chlorophyta_EP00195_Chlamydomonas_chlamydogama_P011103_CAMPEP_0202893806_NCGR_PEP_ID_MMETSP1392-20130828_3315_1_ASSEMBLY_ACC_CAM_ASM_000868_TAXON_ID_225041_ORGANISM_"Chlamydomonas_chlamydogama_Strain_SAG_11-48b"_LENGTH_129_DNA_ID_CAMNT_0049578265_DNA_START_64_DNA_END_453_DNA_ORIENTATION_-                                                                                                              30    105     30    106 PF06093.16  Spt4              Domain     1    76    77     98.2   2.3e-28   1 CL0167   
#HMM       lrACllCklvktedqFeeegCpnCeilelkgdkekvsectseefeGlvaildpekSwvAkwqrldkkvpglYAlkv
#MATCH     lrAC  C+l+k+e qF e+gC+nC++lel+gd+ ++s+ t+++f G+++++dp +Sw  kw++l+k+vpg+YAl +
#PP        69***********************************************************************987
#SEQ       LRACFVCRLIKSEMQFLESGCDNCQFLELEGDRARTSDYTTPSFAGMISVMDPATSWASKWMHLGKYVPGCYALVI
#CS        EEEETTT-BEEEHHHHHHH--TTTHHHH..HHT--SGGGEES-EEEEEEES-TTT-HHHHHTT-TTS-SEEEEEEE
Chloroplastida_Chlorophyta_EP00197_Chlamydomonas_leiostraca_P006184_CAMPEP_0202860458_NCGR_PEP_ID_MMETSP1391-20130828_2147_1_ASSEMBLY_ACC_CAM_ASM_000867_TAXON_ID_1034604_ORGANISM_"Chlamydomonas_leiostraca_Strain_SAG_11-49"_LENGTH_191_DNA_ID_CAMNT_0049539621_DNA_START_70_DNA_END_641_DNA_ORIENTATION_                                                                                                                   30    106     30    106 PF06093.16  Spt4              Domain     1    77    77     92.1   1.8e-26   1 CL0167   
#HMM       lrACllCklvktedqFeeegCpnCeilelkgdkekvsectseefeGlvaildpekSwvAkwqrldkkvpglYAlkve
#MATCH     +r C  C+lvk+e+qF e+gC+nC++l++++d+ +v++ t+++f Gl++++dp +Sw  kw++l+k+vpg YAl v+
#PP        699***********************************************************************985
#SEQ       MRCCFICRLVKSERQFLETGCENCQFLRMEEDRGRVQDYTTPNFGGLITVMDPASSWATKWLHLSKYVPGAYALVVN
#CS        EEEETTT-BEEEHHHHHHH--TTTHHHH..HHT--SGGGEES-EEEEEEES-TTT-HHHHHTT-TTS-SEEEEEEE-
Chloroplastida_Chlorophyta_EP00198_Chlamydomonas_reinhardtii_P010537_XP_001699874.1_transcription_initiation_factor_Chlamydomonas_reinhardtii                                                                                                                                                                                                                                                                                 29    101     27    101 PF06093.16  Spt4              Domain     3    77    77     79.9   1.2e-22   1 CL0167   
#HMM       ACllCklvktedqFeeegCpnCeilelkgdkekvsectseefeGlvaildpekSwvAkwqrldkkvpglYAlkve
#MATCH      C  C+l+k+ +qF ++gC+nC   ++ g + + ++ t+++f+G+++i+dp++Sw +kw++l+k+vpg YA+ v+
#PP        5*********************..56668999****************************************995
#SEQ       CCYVCRLIKSRNQFADQGCDNC--RNIMGPSISFEDFTTPNFSGMISIMDPKSSWACKWLHLGKYVPGSYAMAVN
#CS        EETTT-BEEEHHHHHHH--TTTHHHH..HHT--SGGGEES-EEEEEEES-TTT-HHHHHTT-TTS-SEEEEEEE-
Chloroplastida_Chlorophyta_EP00199_Chlamydomonas_sp_CCMP681_P004745_CAMPEP_0119116270_NCGR_PEP_ID_MMETSP1180-20130426_52187_1_TAXON_ID_3052_ORGANISM_"Chlamydomonas_cf_sp_Strain_CCMP681"_NCGR_SAMPLE_ID_MMETSP1180_ASSEMBLY_ACC_CAM_ASM_000741_LENGTH_129_DNA_ID_CAMNT_0007105399_DNA_START_220_DNA_END_609_DNA_ORIENTATION_-                                                                                                30    106     30    106 PF06093.16  Spt4              Domain     1    77    77     96.7   6.8e-28   1 CL0167   
#HMM       lrACllCklvktedqFeeegCpnCeilelkgdkekvsectseefeGlvaildpekSwvAkwqrldkkvpglYAlkve
#MATCH     +r C  C+lvk+e+qF e gC+nC +l++ +d+ +v++ t+++f+Gl++++dp++Sw  kw++l+k+vpg YAl v+
#PP        699***********************************************************************985
#SEQ       MRCCFVCRLVKSERQFIEAGCENCAFLQMDEDRVRVQDYTTPNFSGLITVMDPTTSWATKWLHLSKYVPGAYALVVN
#CS        EEEETTT-BEEEHHHHHHH--TTTHHHH..HHT--SGGGEES-EEEEEEES-TTT-HHHHHTT-TTS-SEEEEEEE-
Chloroplastida_Chlorophyta_EP00200_Dunaliella_tertiolecta_P019338_CAMPEP_0202406664_NCGR_PEP_ID_MMETSP1128-20130828_9912_1_ASSEMBLY_ACC_CAM_ASM_000463_TAXON_ID_3047_ORGANISM_"Dunaliella_tertiolecta_Strain_CCMP1320"_LENGTH_126_DNA_ID_CAMNT_0049011529_DNA_START_50_DNA_END_430_DNA_ORIENTATION_-                                                                                                                          26    101     26    102 PF06093.16  Spt4              Domain     1    76    77     91.5   2.8e-26   1 CL0167   
#HMM       lrACllCklvktedqFeeegCpnCeilelkgdkekvsectseefeGlvaildpekSwvAkwqrldkkvpglYAlkv
#MATCH     lr C  C+lvk+e+qF e+gC+nC  lel+++  kv++ct+ +f+Gl++++dp++Sw  kw++l k vpg YA+ +
#PP        599**********************************************************************977
#SEQ       LRCCFVCRLVKSERQFIESGCDNCPWLELEEEPAKVQDCTTGNFSGLITVMDPKTSWASKWLHLAKNVPGAYAMVI
#CS        EEEETTT-BEEEHHHHHHH--TTTHHHH..HHT--SGGGEES-EEEEEEES-TTT-HHHHHTT-TTS-SEEEEEEE
Chloroplastida_Chlorophyta_EP00203_Chlorella_variabilis_P004257_XP_005846803.1_hypothetical_protein_CHLNCDRAFT_135349_Chlorella_variabilis                                                                                                                                                                                                                                                                                    21    102     21    102 PF06093.16  Spt4              Domain     1    77    77     96.0   1.2e-27   1 CL0167   
#HMM       lrACllCklvktedqFeee.....gCpnCeilelkgdkekvsectseefeGlvaildpekSwvAkwqrldkkvpglYAlkve
#MATCH     lr C+ C+lvkt +qF+e+     gC+nC +l++++d+e+v++ct+++f+G+v+++dp++Sw Akw++l k+vpg+YAl+v+
#PP        599*************987555558*******************************************************96
#SEQ       LRCCVPCRLVKTFEQFYEQasrrlGCENCPYLDMENDRERVYDCTTSDFKGMVSVVDPKTSWCAKWLHLRKFVPGCYALSVQ
#CS        EEEETTT-BEEEHHHHHHH.....--TTTHHHH..HHT--SGGGEES-EEEEEEES-TTT-HHHHHTT-TTS-SEEEEEEE-
Chloroplastida_Chlorophyta_EP00206_Coccomyxa_subellipsoidea_P005217_XP_005647766.1_transcription_elongation_factor_SPT4_Coccomyxa_subellipsoidea_C-169                                                                                                                                                                                                                                                                        19     93     17     93 PF06093.16  Spt4              Domain     3    77    77     94.5   3.3e-27   1 CL0167   
#HMM       ACllCklvktedqFeeegCpnCeilelkgdkekvsectseefeGlvaildpekSwvAkwqrldkkvpglYAlkve
#MATCH     AC++C+lvkt dqF   gC+nC +l ++gdk++  ect+  f+G+v+++dp +Sw Akw++l+k vpg+YAl+v+
#PP        9************************************************************************96
#SEQ       ACISCHLVKTLDQFAGGGCENCGFLGMEGDKDRCLECTTVAFQGMVSVIDPASSWCAKWLHLSKLVPGCYALSVQ
#CS        EETTT-BEEEHHHHHHH--TTTHHHH..HHT--SGGGEES-EEEEEEES-TTT-HHHHHTT-TTS-SEEEEEEE-
Chloroplastida_Chlorophyta_EP00213_Chloropicon_mariensis_P000502_CAMPEP_0197470268_NCGR_PEP_ID_MMETSP1309-20131121_900_1_TAXON_ID_464262_ORGANISM_"Genus_nov._species_nov._Strain_RCC998"_LENGTH_236_DNA_ID_CAMNT_0043006937_DNA_START_1_DNA_END_709_DNA_ORIENTATION_-                                                                                                                                                       108    181    106    183 PF06093.16  Spt4              Domain     3    75    77     76.4   1.5e-21   1 CL0167   
#HMM       ACllCklvktedqFeeegCpnCeilelkgdkekvsectseefeGlvaildpekSwvAkwqrldkk.vpglYAlk
#MATCH      C++C+lvkt++qF+e gC+nC  l ++g++e++  ct+++f+Gl+ai++p+kSw  k +rl+k+  pg+YA++
#PP        5*************************************************************97527*****97
#SEQ       CCKQCRLVKTYAQFYELGCENCPGLGMRGERERIFGCTTNKFDGLIAIVKPNKSWAFKFLRLGKRsLPGCYAMR
#CS        EETTT-BEEEHHHHHHH--TTTHHHH..HHT--SGGGEES-EEEEEEES-TTT-HHHHHTT-TTS.-SEEEEEE
Chloroplastida_Chlorophyta_EP00215_Chloropicon_roscoffensis_P006358_CAMPEP_0197506400_NCGR_PEP_ID_MMETSP1312-20131121_6801_1_TAXON_ID_464262_ORGANISM_"Genus_nov._species_nov._Strain_RCC2335"_LENGTH_189_DNA_ID_CAMNT_0043053645_DNA_START_1_DNA_END_567_DNA_ORIENTATION_-                                                                                                                                                  120    189    118    189 PF06093.16  Spt4              Domain     4    74    77     58.1   7.6e-16   1 CL0167   
#HMM       CllCklvktedqFeeegCpnCeilelkgdkekvsectseefeGlvaildpekSwvAkwqrldk.kvpglYAl
#MATCH     C++C+l+ t  +F++ gCpnC    ++g +e+v+ +ts++++G++++++p++Sw  kw rl++  vpg+YA+
#PP        *******87..599*******777789**********************************96258****96
#SEQ       CIHCRLIST--SFYDLGCPNCPNTIVRGMQETVDANTSKQWDGIISVINPKDSWARKWVRLGRnIVPGVYAM
#CS        ETTT-BEEEHHHHHHH--TTTHHHH..HHT--SGGGEES-EEEEEEES-TTT-HHHHHTT-TT.S-SEEEEE
Chloroplastida_Chlorophyta_EP00222_Ostreococcus_lucimarinus_P000813_XP_001416170.1_Transcription_elongation_factor_SPT4_Ostreococcus_lucimarinus_CCE9901                                                                                                                                                                                                                                                                      25     99     24    100 PF06093.16  Spt4              Domain     2    76    77    103.6   4.7e-30   1 CL0167   
#HMM       rACllCklvktedqFeeegCpnCeilelkgdkekvsectseefeGlvaildpekSwvAkwqrldkkvpglYAlkv
#MATCH     rACl Cklv+t++qF ++gC nC +l++kgdk++vse t+++++G+v++ld + Swv+kw+rld+ vpg+YAl++
#PP        9************************************************************************86
#SEQ       RACLYCKLVQTYEQFIDNGCGNCVTLNMKGDKDRVSELTTSNYSGMVSLLDGRASWVGKWLRLDTCVPGCYALSL
#CS        EEETTT-BEEEHHHHHHH--TTTHHHH..HHT--SGGGEES-EEEEEEES-TTT-HHHHHTT-TTS-SEEEEEEE
Chloroplastida_Chlorophyta_EP00224_Ostreococcus_tauri_P000462_XP_003074901.1_Transcription_initiation_Spt4-like_Ostreococcus_tauri                                                                                                                                                                                                                                                                                            25    100     24    101 PF06093.16  Spt4              Domain     2    76    77    101.5   2.1e-29   1 CL0167   
#HMM       rACllCklvktedqFeeegCpnCeilelkgdkekvsectseefeGlvaildpek.SwvAkwqrldkkvpglYAlkv
#MATCH     rAC+ Cklvkt dqF e+gC+nC++l+lk+d+e+vsect+++++G+v++l++e+ Swv+kw++l+k+++g+YAl++
#PP        9************************************************998877*******************97
#SEQ       RACIGCKLVKTFDQFIEDGCENCQHLALKDDRERVSECTTTSYSGVVSLLSDENaSWVGKWLHLGKYACGCYALQL
#CS        EEETTT-BEEEHHHHHHH--TTTHHHH..HHT--SGGGEES-EEEEEEES-TTT.-HHHHHTT-TTS-SEEEEEEE
Chloroplastida_Chlorophyta_EP00227_Mantoniella_beaufortii_P014673_CAMPEP_0197579298_NCGR_PEP_ID_MMETSP1326-20131121_3331_1_TAXON_ID_1155430_ORGANISM_"Genus_nov._species_nov._Strain_RCC2288"_LENGTH_125_DNA_ID_CAMNT_0043142721_DNA_START_1_DNA_END_377_DNA_ORIENTATION_-                                                                                                                                                    31    105     30    106 PF06093.16  Spt4              Domain     2    76    77    102.1   1.4e-29   1 CL0167   
#HMM       rACllCklvktedqFeeegCpnCeilelkgdkekvsectseefeGlvaildpekSwvAkwqrldkkvpglYAlkv
#MATCH     rAC +Ckl+kt +qF e+gC+nC+++++ +d+++v ect+ +++G++++ldp+ Sw Akw+rl k+ pg+YAl++
#PP        9***********************************************************************987
#SEQ       RACFRCKLIKTFEQFFENGCDNCSFFQMVEDRDRVAECTTASYSGIITVLDPKASWAAKWLRLAKSLPGCYALEL
#CS        EEETTT-BEEEHHHHHHH--TTTHHHH..HHT--SGGGEES-EEEEEEES-TTT-HHHHHTT-TTS-SEEEEEEE
Chloroplastida_Chlorophyta_EP00229_Micromonas_commoda_P000602_XP_002499976.1_transcription_elongation-nucleosome_displacement_protein_Micromonas_commoda                                                                                                                                                                                                                                                                      24     99     23     99 PF06093.16  Spt4              Domain     2    77    77    106.0   8.6e-31   1 CL0167   
#HMM       rACllCklvktedqFeeegCpnCeilelkgdkekvsectseefeGlvaildpekSwvAkwqrldkkvpglYAlkve
#MATCH     rAC +Cklvkt++qF eegC+nC ++++ +d+++v ect+++++G+v+++dp++Sw+Akw+rl+k vpg+YAl+++
#PP        9************************************************************************985
#SEQ       RACFRCKLVKTYEQFFEEGCDNCAFFQMIDDRDRVAECTTPSYSGVVSVIDPKSSWTAKWLRLGKMVPGCYALEIN
#CS        EEETTT-BEEEHHHHHHH--TTTHHHH..HHT--SGGGEES-EEEEEEES-TTT-HHHHHTT-TTS-SEEEEEEE-
Chloroplastida_Chlorophyta_EP00231_Micromonas_pusilla_P000431_XP_003055186.1_transcription_elongation-nucleosome_displacement_protein_Spt4_Micromonas_pusilla_CCMP1545                                                                                                                                                                                                                                                        29    106     28    106 PF06093.16  Spt4              Domain     2    77    77     97.4   4.3e-28   1 CL0167   
#HMM       rACllCklvktedq..FeeegCpnCeilelkgdkekvsectseefeGlvaildpekSwvAkwqrldkkvpglYAlkve
#MATCH     rAC +Cklvkt +q  F e+gC+nC ++++++d+++v ect++ ++G+v++ldp++Sw Akw+rl+k vpg+YAl+++
#PP        9*********97655599*********************************************************985
#SEQ       RACFRCKLVKTFEQarFFEKGCDNCAFFQMNDDRDRVAECTTPAYSGIVSVLDPKSSWCAKWMRLNKAVPGCYALEIN
#CS        EEETTT-BEEEHHH..HHHH--TTTHHHH..HHT--SGGGEES-EEEEEEES-TTT-HHHHHTT-TTS-SEEEEEEE-
Chloroplastida_Chlorophyta_EP00232_Nephroselmis_pyriformis_P004539_CAMPEP_0182912228_NCGR_PEP_ID_MMETSP0034_2-20130328_37403_1_TAXON_ID_156128_ORGANISM_"Nephroselmis_pyriformis_Strain_CCMP717"_LENGTH_121_DNA_ID_CAMNT_0025048885_DNA_START_79_DNA_END_444_DNA_ORIENTATION_                                                                                                                                                 21     96     20     96 PF06093.16  Spt4              Domain     2    77    77    105.8   9.9e-31   1 CL0167   
#HMM       rACllCklvktedqFeeegCpnCeilelkgdkekvsectseefeGlvaildpekSwvAkwqrldkkvpglYAlkve
#MATCH     rACl+C lvkt +qF+e gC+nC +l+++gd+++v +ct+++f+G+v+++dp++Sw  kw+rl k++pg+YAl+v+
#PP        9*************************************************************************96
#SEQ       RACLRCMLVKTLEQFTEGGCDNCVFLSMEGDRDRVLDCTTTSFDGMVSMMDPNSSWASKWLRLHKYKPGCYALSVN
#CS        EEETTT-BEEEHHHHHHH--TTTHHHH..HHT--SGGGEES-EEEEEEES-TTT-HHHHHTT-TTS-SEEEEEEE-
Chloroplastida_Palmophyllophyceae_EP00235_Prasinoderma_singulare_P003143_CAMPEP_0119177234_NCGR_PEP_ID_MMETSP1315-20130426_48074_1_TAXON_ID_676789_ORGANISM_"Prasinoderma_singularis_Strain_RCC927"_LENGTH_368_DNA_ID_CAMNT_0007171375_DNA_START_1_DNA_END_1105_DNA_ORIENTATION_                                                                                                                                              24     98     24    100 PF06093.16  Spt4              Domain     1    75    77     96.8   6.4e-28   1 CL0167   
#HMM       lrACllCklvktedqFeeegCpnCeilelkgdkekvsectseefeGlvaildpekSwvAkwqrldkkvpglYAlk
#MATCH     lr Cl+C+lvkt +qF ++gC+nC +l +k+d+e+v +cts++f+G+v+ +dp++Sw A+w+r+d+ +pg+YAl+
#PP        599**********************************************************************96
#SEQ       LRCCLRCNLVKTFEQFVDDGCDNCPVLGMKDDQERVVDCTSSNFDGVVSCMDPSRSWAARWLRVDSAKPGVYALH
#CS        EEEETTT-BEEEHHHHHHH--TTTHHHH..HHT--SGGGEES-EEEEEEES-TTT-HHHHHTT-TTS-SEEEEEE
Chloroplastida_Chlorophyta_EP00236_Picocystis_salinarum_P006578_CAMPEP_0113927634_NCGR_PEP_ID_MMETSP1159-20121227_4405_1_TAXON_ID_88271_ORGANISM_"Picocystis_salinarum"_LENGTH_191_DNA_ID_CAMNT_0000928131_DNA_START_1_DNA_END_573_DNA_ORIENTATION_-_assembly_acc_CAM_ASM_000767                                                                                                                                              50    126     50    126 PF06093.16  Spt4              Domain     1    77    77    100.6   4.2e-29   1 CL0167   
#HMM       lrACllCklvktedqFeeegCpnCeilelkgdkekvsectseefeGlvaildpekSwvAkwqrldkkvpglYAlkve
#MATCH     lr Cl C+lvk+ +qF +egC+nC++l++++d+ekv++cts +feG+++++dp++Sw Akw+rl + +pg+YA++v+
#PP        599************************************************************************95
#SEQ       LRTCLVCHLVKSFEQFATEGCDNCTFLAMEDDTEKVYDCTSVNFEGVISVVDPKTSWCAKWMRLTEAKPGCYAMQVD
#CS        EEEETTT-BEEEHHHHHHH--TTTHHHH..HHT--SGGGEES-EEEEEEES-TTT-HHHHHTT-TTS-SEEEEEEE-
Chloroplastida_Chlorophyta_EP00237_Pycnococcus_provasolii_P006914_CAMPEP_0206125504_NCGR_PEP_ID_MMETSP1472-20131121_17516_1_ASSEMBLY_ACC_CAM_ASM_001108_TAXON_ID_41880_ORGANISM_"Pycnococcus_provasolii_Strain_RCC251"_LENGTH_158_DNA_ID_CAMNT_0053516423_DNA_START_1_DNA_END_477_DNA_ORIENTATION_                                                                                                                            59    135     59    135 PF06093.16  Spt4              Domain     1    77    77     96.4   8.3e-28   1 CL0167   
#HMM       lrACllCklvktedqFeeegCpnCeilelkgdkekvsectseefeGlvaildpekSwvAkwqrldkkvpglYAlkve
#MATCH     lrAC++C l+k+ +qF+++gC+nC +l+l+gd ++v++ct++ f+Gl+ai++p++ w +kw r+++++pg+YAl+v+
#PP        69*************************************************************************95
#SEQ       LRACMRCYLIKSSEQFYDQGCENCPFLHLEGDLTQVHDCTTTAFSGLLAITKPTETWAGKWVRVSHQKPGVYALSVT
#CS        EEEETTT-BEEEHHHHHHH--TTTHHHH..HHT--SGGGEES-EEEEEEES-TTT-HHHHHTT-TTS-SEEEEEEE-
Chloroplastida_Chlorophyta_EP00241_Pyramimonas_parkeae_P007636_CAMPEP_0114237812_NCGR_PEP_ID_MMETSP0058-20121206_7590_1_TAXON_ID_36894_ORGANISM_"Pyramimonas_parkeae_CCMP726"_LENGTH_159_DNA_ID_CAMNT_0001349879_DNA_START_1_DNA_END_478_DNA_ORIENTATION_                                                                                                                                                                     58    133     58    134 PF06093.16  Spt4              Domain     1    76    77    102.2   1.3e-29   1 CL0167   
#HMM       lrACllCklvktedqFeeegCpnCeilelkgdkekvsectseefeGlvaildpekSwvAkwqrldkkvpglYAlkv
#MATCH     lrACl+C+l+k+ +qF+++gC+nC +l+l++d++++++ ts++f+G+++++dp+ Sw  +w rl+k+vpg+YAl +
#PP        69***********************************************************************987
#SEQ       LRACLRCRLLKSFNQFYDKGCENCPFLSLREDRDRINDATSTNFTGMISVMDPKGSWATRWSRLGKFVPGCYALTI
#CS        EEEETTT-BEEEHHHHHHH--TTTHHHH..HHT--SGGGEES-EEEEEEES-TTT-HHHHHTT-TTS-SEEEEEEE
Chloroplastida_Chlorophyta_EP00242_Pyramimonas_sp_CCMP2087_P012614_CAMPEP_0198197316_NCGR_PEP_ID_MMETSP1445-20131203_924_1_TAXON_ID_36898_ORGANISM_"Pyramimonas_sp._Strain_CCMP2087"_LENGTH_212_DNA_ID_CAMNT_0043866573_DNA_START_296_DNA_END_935_DNA_ORIENTATION_                                                                                                                                                            20     94     20     95 PF06093.16  Spt4              Domain     1    76    77     94.9   2.5e-27   1 CL0167   
#HMM       lrACllCklvktedqFeeegCpnCeilelkgdkekvsectseefeGlvaildpekSwvAkwqrldkkvpglYAlkv
#MATCH     lrACl+C+l+k+ +qF+e+gC+nC ++   +d++++++c++++f+G+++++dp+ Sw A+w rl+k+vpg+YAl +
#PP        69**********************555.589******************************************987
#SEQ       LRACLRCRLMKSFNQFYENGCENCPFV-TPHDRDRINDCITNNFSGMISVMDPKGSWAARWSRLGKFVPGCYALTI
#CS        EEEETTT-BEEEHHHHHHH--TTTHHHH..HHT--SGGGEES-EEEEEEES-TTT-HHHHHTT-TTS-SEEEEEEE
Chloroplastida_Streptophyta_EP00243_Klebsormidium_subtile_P006456_TRINITY_DN2747_c0_g1_i1.p2_TRINITY_DN2747_c0_g1_TRINITY_DN2747_c0_g1_i1.p2_ORF_type_complete_len_122_score_15.36_TRINITY_DN2747_c0_g1_i1_631-996                                                                                                                                                                                                            18     93     18     94 PF06093.16  Spt4              Domain     1    76    77    109.0   9.7e-32   1 CL0167   
#HMM       lrACllCklvktedqFeeegCpnCeilelkgdkekvsectseefeGlvaildpekSwvAkwqrldkkvpglYAlkv
#MATCH     lrACl+C+lvkt +qF e gC+nC+++ +++dk++v ect+++f+G++a+++p+ SwvA++qr++k+vpg+YA++v
#PP        69************************************************************************99
#SEQ       LRACLRCSLVKTFEQFLEAGCENCDFFVMERDKDRVLECTTHNFSGVIALMHPDASWVARYQRIGKFVPGCYAVHV
#CS        EEEETTT-BEEEHHHHHHH--TTTHHHH..HHT--SGGGEES-EEEEEEES-TTT-HHHHHTT-TTS-SEEEEEEE
Chloroplastida_Streptophyta_EP00244_Chara_vulgaris_P012139_TRINITY_DN6290_c0_g4_i1.p1_TRINITY_DN6290_c0_g4_TRINITY_DN6290_c0_g4_i1.p1_ORF_type_complete_len_115_score_10.54_TRINITY_DN6290_c0_g4_i1_163-507                                                                                                                                                                                                                   15     91     15     91 PF06093.16  Spt4              Domain     1    77    77    103.3   5.8e-30   1 CL0167   
#HMM       lrACllCklvktedqFeeegCpnCeilelkgdkekvsectseefeGlvaildpekSwvAkwqrldkkvpglYAlkve
#MATCH     lrAC +C l+kt++qF ++gC+nC++++++++k+kv ect+++f+G+++ +dp+ Sw A+w+r+++ vpg+YAl+v+
#PP        69*************************************************************************95
#SEQ       LRACYRCMLLKTYEQFSKNGCENCTFFKMEEEKDKVLECTTTNFSGVISSMDPSGSWAARWLRIGRMVPGCYALSVT
#CS        EEEETTT-BEEEHHHHHHH--TTTHHHH..HHT--SGGGEES-EEEEEEES-TTT-HHHHHTT-TTS-SEEEEEEE-
Chloroplastida_Streptophyta_EP00245_Coleochaete_scutata_P007911_TRINITY_DN23723_c0_g1_i1.p1_TRINITY_DN23723_c0_g1_TRINITY_DN23723_c0_g1_i1.p1_ORF_type_complete_len_114_score_16.37_TRINITY_DN23723_c0_g1_i1_262-603                                                                                                                                                                                                          16     92     16     92 PF06093.16  Spt4              Domain     1    77    77    107.3   3.4e-31   1 CL0167   
#HMM       lrACllCklvktedqFeeegCpnCeilelkgdkekvsectseefeGlvaildpekSwvAkwqrldkkvpglYAlkve
#MATCH     lrACl+C l+kt +qF+e gC+nC ++e++g+ke++ +ct+++f+G+++++dp+ Sw A+wqr++k++pg+YAl+v+
#PP        69*************************************************************************95
#SEQ       LRACLRCMLLKTFEQFREIGCENCPFFEMEGEKERILDCTTPNFTGVISVMDPQGSWAARWQRIGKFAPGCYALSVT
#CS        EEEETTT-BEEEHHHHHHH--TTTHHHH..HHT--SGGGEES-EEEEEEES-TTT-HHHHHTT-TTS-SEEEEEEE-
Chloroplastida_Streptophyta_EP00246_Nothoceros_aenigmaticus_P003957_TRINITY_DN1519_c0_g1_i1.p1_TRINITY_DN1519_c0_g1_TRINITY_DN1519_c0_g1_i1.p1_ORF_type_complete_len_115_score_10.89_TRINITY_DN1519_c0_g1_i1_344-688                                                                                                                                                                                                          16     92     16     92 PF06093.16  Spt4              Domain     1    77    77    102.1   1.4e-29   1 CL0167   
#HMM       lrACllCklvktedqFeeegCpnCeilelkgdkekvsectseefeGlvaildpekSwvAkwqrldkkvpglYAlkve
#MATCH     lr Cl+C+l+kt++qF+e gC+nC ++++++d+e+v ects++f+G++a +dp  Sw A+w+r++k++pg+YAl+v+
#PP        599************************************************************************95
#SEQ       LRVCLRCRLIKTYEQFKEIGCENCPFFAMEHDHERVLECTSPSFTGIIASMDPVGSWAARWKRINKFAPGCYALSVT
#CS        EEEETTT-BEEEHHHHHHH--TTTHHHH..HHT--SGGGEES-EEEEEEES-TTT-HHHHHTT-TTS-SEEEEEEE-
Chloroplastida_Streptophyta_EP00247_Physcomitrium_patens_P021148_XP_024377399.1_transcription_elongation_factor_SPT4_homolog_2-like_Physcomitrella_patens                                                                                                                                                                                                                                                                     15     91     15     91 PF06093.16  Spt4              Domain     1    77    77    101.5   2.2e-29   1 CL0167   
#HMM       lrACllCklvktedqFeeegCpnCeilelkgdkekvsectseefeGlvaildpekSwvAkwqrldkkvpglYAlkve
#MATCH     lr Cl+C+l+kt+dqF+e+gC+nC ++++ +d+++v ect+++f G+++ +dp++Sw  +w+r++k+vpg+YAl v+
#PP        599***********************************************************************995
#SEQ       LRVCLRCSLMKTYDQFKENGCENCLFFNMDKDHDRVLECTTPNFAGVISCMDPTSSWASRWLRISKFVPGCYALTVT
#CS        EEEETTT-BEEEHHHHHHH--TTTHHHH..HHT--SGGGEES-EEEEEEES-TTT-HHHHHTT-TTS-SEEEEEEE-
Chloroplastida_Streptophyta_EP00248_Marchantia_polymorpha_P002327_PTQ28347.1_hypothetical_protein_MARPO_0166s0006_Marchantia_polymorpha                                                                                                                                                                                                                                                                                       17     93     17     93 PF06093.16  Spt4              Domain     1    77    77    108.8   1.1e-31   1 CL0167   
#HMM       lrACllCklvktedqFeeegCpnCeilelkgdkekvsectseefeGlvaildpekSwvAkwqrldkkvpglYAlkve
#MATCH     lrACl+C+lvkt++qF++ gC+nC ++++ +d+++v +ct+++f G++a +dp++Sw A+wqr++k+vpg+YAl+v+
#PP        69*************************************************************************95
#SEQ       LRACLRCSLVKTYKQFTDVGCENCPFFNMDQDNDRVLDCTTPNFAGVIASMDPTSSWAARWQRISKFVPGCYALSVT
#CS        EEEETTT-BEEEHHHHHHH--TTTHHHH..HHT--SGGGEES-EEEEEEES-TTT-HHHHHTT-TTS-SEEEEEEE-
Chloroplastida_Streptophyta_EP00249_Psilotum_nudum_P017913_c26548_g2_i1_orf_496-852                                                                                                                                                                                                                                                                                                                                           18     93     18     94 PF06093.16  Spt4              Domain     1    76    77    104.9   1.9e-30   1 CL0167   
#HMM       lrACllCklvktedqFeeegCpnCeilelkgdkekvsectseefeGlvaildpekSwvAkwqrldkkvpglYAlkv
#MATCH     lrACl+C+lvkt+dqF++ gC+nC ++++++d+++v ect+++f Gl++ ++p+ Sw A+w+r++k+vpg+YAl +
#PP        69************************************************************************87
#SEQ       LRACLRCRLVKTYDQFKDLGCENCPFFSMEHDHDRVLECTTPNFAGLISSMEPTGSWAARWLRISKFVPGCYALAI
#CS        EEEETTT-BEEEHHHHHHH--TTTHHHH..HHT--SGGGEES-EEEEEEES-TTT-HHHHHTT-TTS-SEEEEEEE
Chloroplastida_Streptophyta_EP00254_Amborella_trichopoda_P014708_XP_011627132.1_transcription_elongation_factor_SPT4_homolog_1_Amborella_trichopoda                                                                                                                                                                                                                                                                           16     92     16     92 PF06093.16  Spt4              Domain     1    77    77    110.7     3e-32   1 CL0167   
#HMM       lrACllCklvktedqFeeegCpnCeilelkgdkekvsectseefeGlvaildpekSwvAkwqrldkkvpglYAlkve
#MATCH     lrACl+C+lvkt+dqF+e+gC+nC ++++ +d+e+v +ct+++f+G+++ +dp+kSw A+w+r++k+vpg+Y+l v+
#PP        69************************************************************************995
#SEQ       LRACLRCRLVKTYDQFRETGCENCPFFNMDKDHERVVDCTTPNFNGIISCMDPTKSWAARWLRISKFVPGCYTLAVS
#CS        EEEETTT-BEEEHHHHHHH--TTTHHHH..HHT--SGGGEES-EEEEEEES-TTT-HHHHHTT-TTS-SEEEEEEE-
Chloroplastida_Streptophyta_EP00255_Erythranthe_guttata_P011511_XP_012838773.1_PREDICTED_transcription_elongation_factor_SPT4_homolog_2-like_Erythranthe_guttata                                                                                                                                                                                                                                                              21     97     21     97 PF06093.16  Spt4              Domain     1    77    77    111.3   1.9e-32   1 CL0167   
#HMM       lrACllCklvktedqFeeegCpnCeilelkgdkekvsectseefeGlvaildpekSwvAkwqrldkkvpglYAlkve
#MATCH     lrACl+C+lvkt+dqF+e+gC+nC ++++++d+e+v e+t+++f+G+++++dp++Sw A+w+r++k+vpg+Y+l v+
#PP        69************************************************************************995
#SEQ       LRACLRCRLVKTYDQFRESGCENCPFFQMEDDHERVVESTTPNFTGIISVMDPTRSWAARWLRIGKFVPGCYTLAVS
#CS        EEEETTT-BEEEHHHHHHH--TTTHHHH..HHT--SGGGEES-EEEEEEES-TTT-HHHHHTT-TTS-SEEEEEEE-
Chloroplastida_Streptophyta_EP00258_Populus_trichocarpa_P049774_XP_024465793.1_transcription_elongation_factor_SPT4_homolog_2_isoform_X1_Populus_trichocarpa                                                                                                                                                                                                                                                                  16     82     16     87 PF06093.16  Spt4              Domain     1    67    77     94.9   2.4e-27   1 CL0167   
#HMM       lrACllCklvktedqFeeegCpnCeilelkgdkekvsectseefeGlvaildpekSwvAkwqrldkk
#MATCH     lrACl+C+lvkt+dqF+e+gC+nC ++++ +d+e+v +ct+++f+G+++++dp++Sw A+w+r+d +
#PP        69**************************************************************976
#SEQ       LRACLRCRLVKTYDQFRESGCENCPFFKMDEDHERVVDCTTPNFTGIISVMDPSRSWAARWLRIDLY
#CS        EEEETTT-BEEEHHHHHHH--TTTHHHH..HHT--SGGGEES-EEEEEEES-TTT-HHHHHTT-TTS
Chloroplastida_Streptophyta_EP00260_Arabidopsis_thaliana_P005662_NP_001190264.1_Transcription_initiation_Spt4-like_protein_Arabidopsis_thaliana                                                                                                                                                                                                                                                                               16     92     16     92 PF06093.16  Spt4              Domain     1    77    77     68.7   3.7e-19   1 CL0167   
#HMM       lrACllCklvktedqFeeegCpnCeilelkgdkekvsectseefeGlvaildpekSwvAkwqrldkkvpglYAlkve
#MATCH     lrACl+C+lvkt+dqF+++gC+nC ++++++d+e++ + t+++f+G+v+   + +   ++ +  +k++pg+Y+l v+
#PP        69***********************************************999999999***999**********995
#SEQ       LRACLRCRLVKTYDQFRDSGCENCPFFKIEDDHERIVDVTTPNFNGFVSDRREINLTHCNILFPGKFAPGCYTLAVS
#CS        EEEETTT-BEEEHHHHHHH--TTTHHHH..HHT--SGGGEES-EEEEEEES-TTT-HHHHHTT-TTS-SEEEEEEE-
Chloroplastida_Streptophyta_EP00260_Arabidopsis_thaliana_P005980_NP_001190609.1_SPT4_homolog_2_Arabidopsis_thaliana                                                                                                                                                                                                                                                                                                           16     79     16     83 PF06093.16  Spt4              Domain     1    64    77     90.4   6.6e-26   1 CL0167   
#HMM       lrACllCklvktedqFeeegCpnCeilelkgdkekvsectseefeGlvaildpekSwvAkwqrl
#MATCH     lrACl+C+lvkt+dqF++ gC+nC ++++++d+e++ e t+++f+G+++++dp++Sw A+w+r+
#PP        69***********************************************************997
#SEQ       LRACLRCRLVKTYDQFRDAGCENCPFFKMEEDHERIVEVTTPNFNGIISVMDPSRSWAARWLRI
#CS        EEEETTT-BEEEHHHHHHH--TTTHHHH..HHT--SGGGEES-EEEEEEES-TTT-HHHHHTT-
Chloroplastida_Streptophyta_EP00264_Hordeum_vulgare_P075401_HORVU2Hr1G029620.1_pep_chromosome_IBSC_v2_chr2H_106850261_106854124_1_gene_HORVU2Hr1G029620_transcript_HORVU2Hr1G029620.1_gene_biotype_protein_coding_transcript_biotype_protein_coding                                                                                                                                                                           57    133     57    133 PF06093.16  Spt4              Domain     1    77    77    110.6   3.3e-32   1 CL0167   
#HMM       lrACllCklvktedqFeeegCpnCeilelkgdkekvsectseefeGlvaildpekSwvAkwqrldkkvpglYAlkve
#MATCH     lrACl+C+lvkt+dqF+e+gC+nC +l++ +d+++v +ct+ +f+G+++++dp++Sw A+w+r+++++pg+Y+l v+
#PP        69************************************************************************995
#SEQ       LRACLRCRLVKTYDQFRENGCENCPFLDMDKDRDNVVSCTTANFTGIISLMDPTRSWAARWLRIGRFIPGCYTLAVS
#CS        EEEETTT-BEEEHHHHHHH--TTTHHHH..HHT--SGGGEES-EEEEEEES-TTT-HHHHHTT-TTS-SEEEEEEE-
Chloroplastida_Streptophyta_EP00265_Oryza_sativa_P016395_NP_001060323.2_Os07g0623400_Oryza_sativa_Japonica_Group                                                                                                                                                                                                                                                                                                              31     98     31    100 PF06093.16  Spt4              Domain     1    68    77     97.1   5.1e-28   1 CL0167   
#HMM       lrACllCklvktedqFeeegCpnCeilelkgdkekvsectseefeGlvaildpekSwvAkwqrldkkv
#MATCH     lrACl+C+lvkt+dqF+e+gC+nC +l++++d+++v +ct+++f+G+++++dp +Sw A+w+r++++v
#PP        69***************************************************************987
#SEQ       LRACLRCRLVKTYDQFMEQGCENCPFLDMERDHDNVVNCTTPNFTGIISVMDPGRSWAARWLRIGEYV
#CS        EEEETTT-BEEEHHHHHHH--TTTHHHH..HHT--SGGGEES-EEEEEEES-TTT-HHHHHTT-TTS-
Chloroplastida_Streptophyta_EP00267_Zea_mays_P056319_XP_023156355.1_uncharacterized_protein_LOC103633439_isoform_X1_Zea_mays                                                                                                                                                                                                                                                                                                  58    105     44    105 PF06093.16  Spt4              Domain    30    77    77     49.2   4.7e-13   1 CL0167   
#HMM       kgdkekvsectseefeGlvaildpekSwvAkwqrldkkvpglYAlkve
#MATCH     k ++ +v +ct+++f+ +++++dp++Sw A+w+r+++++pg+Y+l v+
#PP        6778899**************************************995
#SEQ       KAERLNVVNCTTPNFTRIISLMDPSRSWAARWLRIGRFIPGCYTLAVS
#CS        .HHT--SGGGEES-EEEEEEES-TTT-HHHHHTT-TTS-SEEEEEEE-
Chloroplastida_Streptophyta_EP00268_Persea_americana_P007877_TRINITY_DN13009_c0_g1_i1.p1_TRINITY_DN13009_c0_g1_TRINITY_DN13009_c0_g1_i1.p1_ORF_type_internal_len_111_score_10.74_TRINITY_DN13009_c0_g1_i1_3-332                                                                                                                                                                                                               21     50     19     51 PF06093.16  Spt4              Domain    47    76    77     34.2   2.3e-08   1 CL0167   
#HMM       lvaildpekSwvAkwqrldkkvpglYAlkv
#MATCH     +++++dp+kSw A+w+r++k+vpg+Y+l v
#PP        79**************************98
#SEQ       IISVMDPSKSWAARWLRIGKFVPGCYTLTV
#CS        EEEES-TTT-HHHHHTT-TTS-SEEEEEEE
Chloroplastida_Streptophyta_EP00268_Persea_americana_P007878_TRINITY_DN13009_c0_g1_i3.p1_TRINITY_DN13009_c0_g1_TRINITY_DN13009_c0_g1_i3.p1_ORF_type_5prime_partial_len_165_score_7.89_TRINITY_DN13009_c0_g1_i3_342-836                                                                                                                                                                                                        67    139     67    140 PF06093.16  Spt4              Domain     1    76    77     97.4   4.1e-28   1 CL0167   
#HMM       lrACllCklvktedqFeeegCpnCeilelkgdkekvsectseefeGlvaildpekSwvAkwqrldkkvpglYAlkv
#MATCH     lrACl+C+lvkt+dqF+e+gC+nC +++   d+e+v e t+++f+G+++++dp+kSw A+w+r++k+vpg+Y+l v
#PP        69**********************6665...*******************************************98
#SEQ       LRACLRCRLVKTYDQFRESGCENCPFFD---DSERVAEWTTPNFTGIISVMDPSKSWAARWLRIGKFVPGCYTLTV
#CS        EEEETTT-BEEEHHHHHHH--TTTHHHH..HHT--SGGGEES-EEEEEEES-TTT-HHHHHTT-TTS-SEEEEEEE
Chloroplastida_Streptophyta_EP00269_Selaginella_moellendorffii_P011609_XP_002988187.1_transcription_elongation_factor_SPT4_homolog_2_Selaginella_moellendorffii                                                                                                                                                                                                                                                               19     95     19     95 PF06093.16  Spt4              Domain     1    77    77    109.0   9.8e-32   1 CL0167   
#HMM       lrACllCklvktedqFeeegCpnCeilelkgdkekvsectseefeGlvaildpekSwvAkwqrldkkvpglYAlkve
#MATCH     lrACl+C+lvkt+dqF+++gC+nC++++++++++++ ect+ +f+Gl++ +dp+ Sw A+w+r++k+vpg+YAl v+
#PP        69************************************************************************995
#SEQ       LRACLRCRLVKTYDQFNKNGCENCKFFHMEQEHDRILECTTVNFSGLISSMDPTGSWAARWLRISKFVPGCYALAVS
#CS        EEEETTT-BEEEHHHHHHH--TTTHHHH..HHT--SGGGEES-EEEEEEES-TTT-HHHHHTT-TTS-SEEEEEEE-
Chloroplastida_Streptophyta_EP00269_Selaginella_moellendorffii_P017455_XP_024518101.1_transcription_elongation_factor_SPT4_homolog_2-like_Selaginella_moellendorffii                                                                                                                                                                                                                                                          32    101     30    101 PF06093.16  Spt4              Domain     3    77    77     82.3   2.2e-23   1 CL0167   
#HMM       ACllCklvktedqFeeegCpnC.eilelkgdkekvsectseefeGlvaildpekSwvAkwqrldkkvpglYAlkve
#MATCH     ACl C+lvk++ qF ++gC+nC +++       +v+e+t++ f+G+v+i+d+++SwvAkw+r+++  pg+YA+ ve
#PP        9*********************77777......9***************************************995
#SEQ       ACLGCHLVKSQLQFATDGCENCgNFFG------SVEESTTSLFTGVVSIMDSSQSWVAKWMRIERLLPGCYAITVE
#CS        EETTT-BEEEHHHHHHH--TTT.HHHH..HHT--SGGGEES-EEEEEEES-TTT-HHHHHTT-TTS-SEEEEEEE-
Chloroplastida_Streptophyta_EP00270_Netrium_digitus_P002783_TRINITY_DN1314_c0_g1_i3.p1_TRINITY_DN1314_c0_g1_TRINITY_DN1314_c0_g1_i3.p1_ORF_type_5prime_partial_len_118_score_9.33_TRINITY_DN1314_c0_g1_i3_283-636                                                                                                                                                                                                             19     95     19     95 PF06093.16  Spt4              Domain     1    77    77    101.9   1.7e-29   1 CL0167   
#HMM       lrACllCklvktedqFeeegCpnCeilelkgdkekvsectseefeGlvaildpekSwvAkwqrldkkvpglYAlkve
#MATCH     lrACl+C+l+kt++qF+++gC+nC +++++g++++v ect+++f+G+++ +dp++ w A+w+r++++vpg+YAl+v+
#PP        69*************************************************************************95
#SEQ       LRACLRCSLLKTYEQFMDRGCENCPFFQMAGEHDRVLECTTPNFTGIISSMDPSTGWAARWLRISRSVPGCYALSVT
#CS        EEEETTT-BEEEHHHHHHH--TTTHHHH..HHT--SGGGEES-EEEEEEES-TTT-HHHHHTT-TTS-SEEEEEEE-
Chloroplastida_Streptophyta_EP00271_Cylindrocystis_brebissonii_P000079_TRINITY_DN1007_c1_g1_i1.p1_TRINITY_DN1007_c1_g1_TRINITY_DN1007_c1_g1_i1.p1_ORF_type_5prime_partial_len_171_score_2.73_TRINITY_DN1007_c1_g1_i1_1443-1955                                                                                                                                                                                                72    148     72    148 PF06093.16  Spt4              Domain     1    77    77     96.9     6e-28   1 CL0167   
#HMM       lrACllCklvktedqFeeegCpnCeilelkgdkekvsectseefeGlvaildpekSwvAkwqrldkkvpglYAlkve
#MATCH     lrACl+C+l+k+++qF+e gC+nC ++++ gd+e++ ect+++f+G+   +dp++Sw Akw+r++++vpg+YAl+v+
#PP        69*************************************************************************95
#SEQ       LRACLRCGLLKSYEQFREMGCENCPFFDMPGDNERILECTTSNFTGVFCSMDPDTSWAAKWLRISRSVPGCYALSVT
#CS        EEEETTT-BEEEHHHHHHH--TTTHHHH..HHT--SGGGEES-EEEEEEES-TTT-HHHHHTT-TTS-SEEEEEEE-
Cryptophyceae_Cryptomonadales_EP00279_Guillardia_theta_P016392_XP_005834111.1_hypothetical_protein_GUITHDRAFT_152167_Guillardia_theta_CCMP2712                                                                                                                                                                                                                                                                                26     96     26     97 PF06093.16  Spt4              Domain     1    76    77     69.3   2.4e-19   1 CL0167   
#HMM       lrACllCklvktedqFeeegCpnCeilelkgdkekvsectseefeGlvaildpekSwvAkwqrldkkvpglYAlkv
#MATCH     lrACl+C+lv + +qF ++gC nC        ++  +e  + +f+G+ ai++p++Swv +w++ +  +pg+YAl+v
#PP        69**********************.....4455567788899*******************99999********99
#SEQ       LRACLKCHLVLPARQFDRQGCANC-----GTRENYADEYCTVNFTGISAITQPQHSWVSRWLDKQDLKPGCYALEV
#CS        EEEETTT-BEEEHHHHHHH--TTTHHHH..HHT--SGGGEES-EEEEEEES-TTT-HHHHHTT-TTS-SEEEEEEE
Cryptophyceae_Cryptomonadales_EP00281_Chroomonas_sp_CCMP1168_P030094_CAMPEP_0206244914_NCGR_PEP_ID_MMETSP0047_2-20121206_18418_1_ASSEMBLY_ACC_CAM_ASM_000192_TAXON_ID_195065_ORGANISM_"Chroomonas_mesostigmatica_cf_Strain_CCMP1168"_LENGTH_103_DNA_ID_CAMNT_0053670179_DNA_START_109_DNA_END_420_DNA_ORIENTATION_                                                                                                            23     95     23     96 PF06093.16  Spt4              Domain     1    76    77     84.1   6.1e-24   1 CL0167   
#HMM       lrACllCklvktedqFeeegCpnCeilelkgdkekvsectseefeGlvaildpekSwvAkwqrldkkvpglYAlkv
#MATCH     lrACl C+lvk+ +qFe+egC+nC   + + ++e+v++  s +f+G+ ai++pe+Swv+kw++ +k vpg+YAl+v
#PP        69**********************...77788******************************************98
#SEQ       LRACLMCHLVKHVKQFEKEGCDNC---KDRFERENVDDFASVNFTGVAAIMQPEQSWVGKWLKKQKLVPGCYALEV
#CS        EEEETTT-BEEEHHHHHHH--TTTHHHH..HHT--SGGGEES-EEEEEEES-TTT-HHHHHTT-TTS-SEEEEEEE
Cryptophyceae_Cryptomonadales_EP00282_Hemiselmis_andersenii_P008652_CAMPEP_0114170806_NCGR_PEP_ID_MMETSP0043_2-20121206_34351_1_TAXON_ID_464988_ORGANISM_"Hemiselmis_andersenii_Strain_CCMP644"_LENGTH_224_DNA_ID_CAMNT_0001268465_DNA_START_1_DNA_END_671_DNA_ORIENTATION_                                                                                                                                                   88    142     88    161 PF06093.16  Spt4              Domain     1    53    77     33.3   4.1e-08   1 CL0167   
#HMM       lrACllCklvktedqFeeegCpnCeilelk..gdkekvsectseefeGlvaildp
#MATCH     lrAC  C+++kt+d + + gC+nC +l     +d+++++  t++ ++Gl +++ +
#PP        69**********************777544348999*************999864
#SEQ       LRACCMCGMLKTQDMWLDYGCDNCPFLLPPgsKDTDRIEGATTSLWSGLWSVCAE
#CS        EEEETTT-BEEEHHHHHHH--TTTHHHH....HHT--SGGGEES-EEEEEEES-T
Cryptophyceae_Cryptomonadales_EP00282_Hemiselmis_andersenii_P035271_CAMPEP_0169434090_NCGR_PEP_ID_MMETSP1042-20121227_4343_1_TAXON_ID_464988_ORGANISM_"Hemiselmis_andersenii_Strain_CCMP1180"_LENGTH_128_DNA_ID_CAMNT_0009544641_DNA_START_1_DNA_END_387_DNA_ORIENTATION_-                                                                                                                                                    48    120     48    121 PF06093.16  Spt4              Domain     1    76    77     78.3   3.7e-22   1 CL0167   
#HMM       lrACllCklvktedqFeeegCpnC.eilelkgdkekvsectseefeGlvaildpekSwvAkwqrldkkvpglYAlkv
#MATCH     lrACl+C++vk+ +qFe++gC+nC e    + ++e  ++  s +f+G+ ai+ p++SwvA+w+r ++ +pg+YAl+v
#PP        69**********************44....55699****************************************98
#SEQ       LRACLKCHMVKHIKQFEKDGCENCgE----NFEREACEDYCSVNFTGVAAIMYPDDSWVARWLRKQNLKPGCYALEV
#CS        EEEETTT-BEEEHHHHHHH--TTT.HHHH..HHT--SGGGEES-EEEEEEES-TTT-HHHHHTT-TTS-SEEEEEEE
Cryptophyceae_Cryptomonadales_EP00283_Hemiselmis_rufescens_P024763_CAMPEP_0173438700_NCGR_PEP_ID_MMETSP1357-20121228_20557_1_TAXON_ID_77926_ORGANISM_"Hemiselmis_rufescens_Strain_PCC563"_LENGTH_157_DNA_ID_CAMNT_0014404011_DNA_START_1_DNA_END_472_DNA_ORIENTATION_-                                                                                                                                                        27     89     27     97 PF06093.16  Spt4              Domain     1    67    77     64.6   7.3e-18   1 CL0167   
#HMM       lrACllCklvktedqFeeegCpnCeilelkgdkekvsectseefeGlvaildpekSwvAkwqrldkk
#MATCH     lrACl C++vk+ +qFe++gC+nC       ++e  ++  s +f+G+ ai++pe+SwvA+w+r ++ 
#PP        69**********************....456799***************************886665
#SEQ       LRACLTCHMVKHIKQFEKDGCENC----PDFEREACEDFCSVNFTGVAAIMNPEDSWVARWLRKQNL
#CS        EEEETTT-BEEEHHHHHHH--TTTHHHH..HHT--SGGGEES-EEEEEEES-TTT-HHHHHTT-TTS
Cryptophyceae_Cryptomonadales_EP00285_Hemiselmis_virescens_P010269_CAMPEP_0173378872_NCGR_PEP_ID_MMETSP1356-20130122_1986_1_TAXON_ID_77927_ORGANISM_"Hemiselmis_virescens_Strain_PCC157"_NCGR_SAMPLE_ID_MMETSP1356_ASSEMBLY_ACC_CAM_ASM_000847_LENGTH_130_DNA_ID_CAMNT_0014332087_DNA_START_1_DNA_END_391_DNA_ORIENTATION_-                                                                                                   26     99     26     99 PF06093.16  Spt4              Domain     1    77    77     77.3   7.8e-22   1 CL0167   
#HMM       lrACllCklvktedqFeeegCpnCeilelkgdkekvsectseefeGlvaildpekSwvAkwqrldkkvpglYAlkve
#MATCH     lrACl C++vk+ +qFe++gC+nC   +   +ke++++  s +f+G+ ai++p++SwvA+w++ ++ +p +YAl+v+
#PP        69**********************...44567999***************************************995
#SEQ       LRACLTCHMVKHIKQFEKDGCENC---TDDFEKENTDDYCSVNFTGVAAIMNPDDSWVARWLKKQNLKPACYALEVH
#CS        EEEETTT-BEEEHHHHHHH--TTTHHHH..HHT--SGGGEES-EEEEEEES-TTT-HHHHHTT-TTS-SEEEEEEE-
Cryptophyceae_Cryptomonadales_EP00286_Rhodomonas_abbreviata_P015987_CAMPEP_0181319192_NCGR_PEP_ID_MMETSP1101-20121128_17433_1_TAXON_ID_46948_ORGANISM_"Rhodomonas_abbreviata_Strain_Caron_Lab_Isolate"_LENGTH_103_DNA_ID_CAMNT_0023426761_DNA_START_101_DNA_END_412_DNA_ORIENTATION_                                                                                                                                          23     95     23     96 PF06093.16  Spt4              Domain     1    76    77     83.5   8.8e-24   1 CL0167   
#HMM       lrACllCklvktedqFeeegCpnCeilelkgdkekvsectseefeGlvaildpekSwvAkwqrldkkvpglYAlkv
#MATCH     lrAC++C+lvk+ +qFe+egC+nC     + +k+  +e+ s +f+G+ ai++p++SwvA+w+r ++ +pg+YAl+v
#PP        69**********************...55667999***************************************99
#SEQ       LRACTHCHLVKHVKQFEREGCENC---GRNFEKDAYDEHCSVNFTGVAAIMQPDNSWVARWLRKQNLKPGCYALEV
#CS        EEEETTT-BEEEHHHHHHH--TTTHHHH..HHT--SGGGEES-EEEEEEES-TTT-HHHHHTT-TTS-SEEEEEEE
Cryptophyceae_Cryptomonadales_EP00290_Baffinella_frigidus_P012897_CAMPEP_0180151782_NCGR_PEP_ID_MMETSP0986-20121125_22351_1_TAXON_ID_697907_ORGANISM_"non_described_non_described_Strain_CCMP2293"_LENGTH_102_DNA_ID_CAMNT_0022099177_DNA_START_32_DNA_END_340_DNA_ORIENTATION_                                                                                                                                               24     95     24     96 PF06093.16  Spt4              Domain     1    76    77     84.6     4e-24   1 CL0167   
#HMM       lrACllCklvktedqFeeegCpnCeilelkgdkekvsectseefeGlvaildpekSwvAkwqrldkkvpglYAlkv
#MATCH     lrAC+ C+lvk+ +qFe++gC+nC     ++  ++ ++++s +f+G+ ai++p++SwvA+w+r ++ vpg+YAl+v
#PP        69**********************....5788999***************************************99
#SEQ       LRACIGCHLVKHVKQFERDGCENC----EQSHGDDYEDKMSVNFTGVAAIMQPNQSWVARWLRKQNMVPGCYALEV
#CS        EEEETTT-BEEEHHHHHHH--TTTHHHH..HHT--SGGGEES-EEEEEEES-TTT-HHHHHTT-TTS-SEEEEEEE
Cryptophyceae_Cryptomonadales_EP00291_Cryptomonas_curvata_P023194_CAMPEP_0172158646_NCGR_PEP_ID_MMETSP1050-20130122_4495_1_TAXON_ID_233186_ORGANISM_"Cryptomonas_curvata_Strain_CCAP979_52"_LENGTH_216_DNA_ID_CAMNT_0012828075_DNA_START_204_DNA_END_849_DNA_ORIENTATION_-                                                                                                                                                    77    141     77    150 PF06093.16  Spt4              Domain     1    60    77     32.3   8.8e-08   1 CL0167   
#HMM       lrACllCklvktedqFeeegCpnC.eilelk.gdkekvsectseefeGlvaildpek...SwvAk
#MATCH     lr C  C+l+kt + + + gC+nC  +le + +dk+ ++  t+  ++G+ + l+++    S vA+
#PP        599*********************66667654778888899999****96655433212255665
#SEQ       LRCCCMCGLLKTPQMWLDYGCENCpFLLEPAsNDKKXMEAVTTXCWNGMWVXLTDDPgdsSVVAE
#CS        EEEETTT-BEEEHHHHHHH--TTT.HHHH...HHT--SGGGEES-EEEEEEES-TTT...-HHHH
Cryptophyceae_Cryptomonadales_EP00291_Cryptomonas_curvata_P027434_CAMPEP_0172211072_NCGR_PEP_ID_MMETSP1050-20130122_36190_1_TAXON_ID_233186_ORGANISM_"Cryptomonas_curvata_Strain_CCAP979_52"_LENGTH_102_DNA_ID_CAMNT_0012891465_DNA_START_1_DNA_END_308_DNA_ORIENTATION_-                                                                                                                                                     23     94     23     95 PF06093.16  Spt4              Domain     1    76    77     79.6   1.5e-22   1 CL0167   
#HMM       lrACllCklvktedqFeeegCpnCeilelkgdkekvsectseefeGlvaildpekSwvAkwqrldkkvpglYAlkv
#MATCH     lrACl C+lvkt +qFe++gC+nC       d +++++ t+ +f+G+ ai++p+ Swv +w+r +  +pg+YAl+v
#PP        69**********************....77899*****************************************98
#SEQ       LRACLACHLVKTAKQFERDGCENC----ADVDGHDMDQWTTINFTGIAAITQPRASWVSRWLRKQDLKPGCYALEV
#CS        EEEETTT-BEEEHHHHHHH--TTTHHHH..HHT--SGGGEES-EEEEEEES-TTT-HHHHHTT-TTS-SEEEEEEE
Cryptophyceae_Cryptomonadales_EP00292_Cryptomonas_paramecium_P017774_CAMPEP_0113712950_NCGR_PEP_ID_MMETSP0038_2-20120614_31697_1_TAXON_ID_2898_ORGANISM_"Cryptomonas_paramecium"_LENGTH_108_DNA_ID_CAMNT_0000639575_DNA_START_1_DNA_END_319_DNA_ORIENTATION_-_assembly_acc_CAM_ASM_000170                                                                                                                                      3     61      1     62 PF06093.16  Spt4              Domain    14    76    77     53.1   2.8e-14   1 CL0167   
#HMM       dqFeeegCpnCeilelkgdkekvsectseefeGlvaildpekSwvAkwqrldkkvpglYAlkv
#MATCH     +qF++ gC+nC     ++d ++ ++ t+ +f+G+ ai++p+ Swv +w+r +  +pg+YAl+v
#PP        69*********....789*******************************************98
#SEQ       RQFQSGGCENC----GERDGDDLDSWTTVNFTGMAAIAQPKGSWVSRWLRKEDLKPGCYALEV
#CS        HHHHHH--TTTHHHH..HHT--SGGGEES-EEEEEEES-TTT-HHHHHTT-TTS-SEEEEEEE
Cryptophyceae_Goniomonas_EP00294_Goniomonas_avonlea_P004568_CAMPEP_0114562518_NCGR_PEP_ID_MMETSP0114-20121206_12572_1_TAXON_ID_31324_ORGANISM_"Goniomonas_sp_Strain_m"_LENGTH_95_DNA_ID_CAMNT_0001748209_DNA_START_35_DNA_END_318_DNA_ORIENTATION_                                                                                                                                                                            16     91     16     92 PF06093.16  Spt4              Domain     1    76    77     92.2   1.7e-26   1 CL0167   
#HMM       lrACllCklvktedqFeeegCpnCeilelkgdkekvsectseefeGlvaildpekSwvAkwqrldkkvpglYAlkv
#MATCH     lrACl Ckl+kte+qF+++gC+nC  l+++g k++v ec s++f+Glva ++  +SwvA+++ l +kvpg+YA++v
#PP        69************************************************************************98
#SEQ       LRACLCCKLIKTETQFNQQGCDNCPSLNMRGHKDTVLECSSQNFTGLVAQMSMAESWVARREGLVQKVPGVYAMQV
#CS        EEEETTT-BEEEHHHHHHH--TTTHHHH..HHT--SGGGEES-EEEEEEES-TTT-HHHHHTT-TTS-SEEEEEEE
Cryptophyceae_Goniomonas_EP00295_Goniomonas_pacifica_P001952_CAMPEP_0175805382_NCGR_PEP_ID_MMETSP0107_2-20121207_626_1_TAXON_ID_195067_ORGANISM_"Goniomonas_pacifica_Strain_CCMP1869"_NCGR_SAMPLE_ID_MMETSP0107_2_ASSEMBLY_ACC_CAM_ASM_000203_LENGTH_112_DNA_ID_CAMNT_0017116799_DNA_START_1_DNA_END_339_DNA_ORIENTATION_-                                                                                                    17     93     17     94 PF06093.16  Spt4              Domain     1    76    77     88.6   2.3e-25   1 CL0167   
#HMM       lrACllCklvktedqFeeegCpnCeilelkgdkekvsectseefeGlvaildpek.SwvAkwqrldkkvpglYAlkv
#MATCH     lrACl C+lvkt+d+F++ gC+nC  l ++g+ke+v +c s +f+Glva +d+++ Swv ++q l ++vpg+YA++v
#PP        69*************************************************98766*******************98
#SEQ       LRACLCCHLVKTQDEFYKFGCDNCPRLGMRGQKETVADCASMNFQGLVAAMDTTDkSWVSRRQGLVQRVPGCYAMEV
#CS        EEEETTT-BEEEHHHHHHH--TTTHHHH..HHT--SGGGEES-EEEEEEES-TTT.-HHHHHTT-TTS-SEEEEEEE
Palpitomonas_Palpitomonas_EP00297_Palpitomonas_bilix_P015595_CAMPEP_0113867254_NCGR_PEP_ID_MMETSP0780_2-20120614_319_1_TAXON_ID_652834_ORGANISM_"Palpitomonas_bilix"_LENGTH_101_DNA_ID_CAMNT_0000852181_DNA_START_78_DNA_END_383_DNA_ORIENTATION_-_assembly_acc_CAM_ASM_000599                                                                                                                                                36     97     34     97 PF06093.16  Spt4              Domain     3    77    77     37.9   1.5e-09   1 CL0167   
#HMM       ACllCklvktedqFeeegCpnCeilelkgdkekvsectseefeGlvaildpekSwvAkwqrldkkvpglYAlkve
#MATCH     AC++C+ +++  +  ++g   C           +s++++++feG+++i++pekS  Ak    + ++pg+YA++v+
#PP        8999999998777555555567...........9*************************..78899*******96
#SEQ       ACKNCRKMRPPPENGRDGQCSC-----------GSDDFTKDFEGYMMITNPEKSYFAKS--QGIREPGCYAVRVN
#CS        EETTT-BEEEHHHHHHH--TTTHHHH..HHT--SGGGEES-EEEEEEES-TTT-HHHHHTT-TTS-SEEEEEEE-
Centroplasthelida_Centroplasthelida_EP00298_Acanthocystis_sp_HF-20_P015596_c2118_g1_i1.p1_GENE.c2118_g1_i1_c2118_g1_i1.p1_ORF_type_5prime_partial_len_134_score_40.68_c2118_g1_i1_29-430                                                                                                                                                                                                                                      23    100     23    100 PF06093.16  Spt4              Domain     1    77    77     98.1   2.6e-28   1 CL0167   
#HMM       lrACllCklvktedqFeeegCpnC.eilelkgdkekvsectseefeGlvaildpekSwvAkwqrldkkvpglYAlkve
#MATCH     lrAC++C+lvk+ +qF+ egC+nC  +l++++d++ v + t+++f+Gl+++++p+kSwvAkwq++++   g+YA+ v+
#PP        69**********************99*************************************************996
#SEQ       LRACIRCGLVKPFEQFKAEGCDNCeGHLQFRNDEKAVRTYTTDDFQGLISLIQPKKSWVAKWQHISRLCSGCYAVTVN
#CS        EEEETTT-BEEEHHHHHHH--TTT.HHHH..HHT--SGGGEES-EEEEEEES-TTT-HHHHHTT-TTS-SEEEEEEE-
Centroplasthelida_Centroplasthelida_EP00299_Pterocystis_sp_00344_P008505_c3255_g1_i1.p1_GENE.c3255_g1_i1_c3255_g1_i1.p1_ORF_type_3prime_partial_len_115_score_12.95_c3255_g1_i1_59-400                                                                                                                                                                                                                                        17     94     17     94 PF06093.16  Spt4              Domain     1    77    77    100.3   5.3e-29   1 CL0167   
#HMM       lrACllCklvktedqFeeegCpnC.eilelkgdkekvsectseefeGlvaildpekSwvAkwqrldkkvpglYAlkve
#MATCH     lrACl+C+l+k+ dqF++ gC+nC e++++kg +e+v +ct+++f+G+v+i++p++SwvA+wqr+++ ++g+YA+ v+
#PP        69*************************************************************************995
#SEQ       LRACLRCGLLKSFDQFKSMGCENCnECISFKGREETVRSCTTDDFQGMVSIINPDRSWVARWQRVGTLAAGCYAVAVH
#CS        EEEETTT-BEEEHHHHHHH--TTT.HHHH..HHT--SGGGEES-EEEEEEES-TTT-HHHHHTT-TTS-SEEEEEEE-
Centroplasthelida_Centroplasthelida_EP00301_Raphidiophrys_heterophryoidea_P016539_c2612_g1_i1.p1_GENE.c2612_g1_i1_c2612_g1_i1.p1_ORF_type_5prime_partial_len_118_score_17.33_c2612_g1_i1_2-355                                                                                                                                                                                                                                30    107     30    107 PF06093.16  Spt4              Domain     1    77    77     95.7   1.4e-27   1 CL0167   
#HMM       lrACllCklvktedqFeeegCpnC.eilelkgdkekvsectseefeGlvaildpekSwvAkwqrldkkvpglYAlkve
#MATCH     lrACl+C+l+kt++qF ++gC+nC  il ++g++e v  +t+e+feG+v++++p+ SwvAk+ +++++vpg+YA++v+
#PP        69**********************99**************************************************96
#SEQ       LRACLRCGLIKTYRQFLSQGCDNCeGILGFRGKEELVRLNTTESFEGMVSLIQPQGSWVAKYVNIERFVPGCYAVSVQ
#CS        EEEETTT-BEEEHHHHHHH--TTT.HHHH..HHT--SGGGEES-EEEEEEES-TTT-HHHHHTT-TTS-SEEEEEEE-
Haptophyta_Pavlovales_EP00302_Diacronema_sp_CCMP2436_P031837_CAMPEP_0179996590_NCGR_PEP_ID_MMETSP0984-20121128_7687_1_TAXON_ID_483367_ORGANISM_"non_described_non_described_Strain_CCMP_2436"_LENGTH_234_DNA_ID_CAMNT_0021916133_DNA_START_1_DNA_END_704_DNA_ORIENTATION_-                                                                                                                                                    37    112     37    113 PF06093.16  Spt4              Domain     1    76    77     85.1   2.8e-24   1 CL0167   
#HMM       lrACllCklvktedqFeeegCpnCeilelkgdkekvsectseefeGlvaildpekSwvAkwqrldkkvpglYAlkv
#MATCH     lrACl  +lvkte+q+ +egC+n   l ++gd++ + +ct+++f+Glva++dp+kSwv++wq ++k  pg+YAlkv
#PP        69*************************************************************************9
#SEQ       LRACLVSRLVKTETQWLDEGCENVPSLPMRGDRDAMMQCTTPHFDGLVAMMDPSKSWVGRWQGISKLHPGVYALKV
#CS        EEEETTT-BEEEHHHHHHH--TTTHHHH..HHT--SGGGEES-EEEEEEES-TTT-HHHHHTT-TTS-SEEEEEEE
Haptophyta_Pavlovales_EP00304_Pavlova_gyrans_P004671_CAMPEP_0206062708_NCGR_PEP_ID_MMETSP1466-20131121_57827_1_ASSEMBLY_ACC_CAM_ASM_001126_TAXON_ID_44452_ORGANISM_"Pavlova_gyrans_Strain_CCMP608"_LENGTH_149_DNA_ID_CAMNT_0053438073_DNA_START_1_DNA_END_445_DNA_ORIENTATION_                                                                                                                                                28    103     28    104 PF06093.16  Spt4              Domain     1    76    77     84.3   5.1e-24   1 CL0167   
#HMM       lrACllCklvktedqFeeegCpnCeilelkgdkekvsectseefeGlvaildpekSwvAkwqrldkkvpglYAlkv
#MATCH     lrACl  kl+kte+q+ eegC+n   l ++gd++ + +ct+++f+G+va++dp kSwv++wq ++k  pg+YAlkv
#PP        69*************************************************************************9
#SEQ       LRACLVSKLIKTEAQWLEEGCENVPELPMRGDRDAMLQCTTPHFDGMVALMDPGKSWVGRWQGISKLHPGCYALKV
#CS        EEEETTT-BEEEHHHHHHH--TTTHHHH..HHT--SGGGEES-EEEEEEES-TTT-HHHHHTT-TTS-SEEEEEEE
Haptophyta_Pavlovales_EP00307_Rebecca_sp_RCC1486_P014289_CAMPEP_0119408508_NCGR_PEP_ID_MMETSP1335-20130426_2047_1_TAXON_ID_259385_ORGANISM_"Chrysoculter_rhomboideus_Strain_RCC1486"_LENGTH_144_DNA_ID_CAMNT_0007432761_DNA_START_1_DNA_END_435_DNA_ORIENTATION_                                                                                                                                                              43    118     43    119 PF06093.16  Spt4              Domain     1    76    77     89.1   1.6e-25   1 CL0167   
#HMM       lrACllCklvktedqFeeegCpnCeilelkgdkekvsectseefeGlvaildpekSwvAkwqrldkkvpglYAlkv
#MATCH     lrACl  klvkte+qF eegC+n   l ++gd++ + +ct+++f+G+va++dpekSwv++wq ++k  pg+YAlkv
#PP        69*************************************************************************9
#SEQ       LRACLVSKLVKTEAQFIEEGCENVPELPIRGDRDAMLQCTTPHFDGMVALMDPEKSWVGRWQGISKLHPGCYALKV
#CS        EEEETTT-BEEEHHHHHHH--TTTHHHH..HHT--SGGGEES-EEEEEEES-TTT-HHHHHTT-TTS-SEEEEEEE
Haptophyta_Prymnesiophyceae_EP00308_Calcidiscus_leptoporus_P002683_CAMPEP_0119379968_NCGR_PEP_ID_MMETSP1334-20130426_54911_1_TAXON_ID_127549_ORGANISM_"Calcidiscus_leptoporus_Strain_RCC1130"_LENGTH_121_DNA_ID_CAMNT_0007399627_DNA_START_1_DNA_END_365_DNA_ORIENTATION_                                                                                                                                                     19     94     19     94 PF06093.16  Spt4              Domain     1    77    77     70.6   9.9e-20   1 CL0167   
#HMM       lrACllCklvktedqFeeegCpnCeilelkgdkekvsectseefeGlvaildpekSwvAkwqrldkkvpglYAlkve
#MATCH     lrAC+  +lvkte+q+ ++g +n ++++   d+e + e ts++feGlva++ p++SwvA+wq + k+vpg+YAl+v+
#PP        69*********************99999.789999****************************************96
#SEQ       LRACMVTGLVKTEEQWLRDGNDNIDCFD-TTDRELMFEVTSPNFEGLVAMMRPDDSWVARWQGIVKFVPGCYALRVR
#CS        EEEETTT-BEEEHHHHHHH--TTTHHHH..HHT--SGGGEES-EEEEEEES-TTT-HHHHHTT-TTS-SEEEEEEE-
Haptophyta_Prymnesiophyceae_EP00312_Isochrysidales_sp_CCMP1244_P005160_CAMPEP_0196690220_NCGR_PEP_ID_MMETSP1090-20130531_19781_1_TAXON_ID_37098_ORGANISM_"Isochrysis_sp_Strain_CCMP1244"_LENGTH_144_DNA_ID_CAMNT_0042029309_DNA_START_1_DNA_END_433_DNA_ORIENTATION_                                                                                                                                                          38    114     38    114 PF06093.16  Spt4              Domain     1    77    77     76.8   1.1e-21   1 CL0167   
#HMM       lrACllCklvktedqFeeegCpnCeilelkgdkekvsectseefeGlvaildpekSwvAkwqrldkkvpglYAlkve
#MATCH     lrAC+  +lvkte+q+ ++g +n  +l   +++e v e ts++f+Glva+++p++SwvA+wq + ++vpg+YAl+v+
#PP        69**********************999999*********************************************96
#SEQ       LRACMVTGLVKTEEQWVRDGSENVPFLLSPNEREIVFEVTSPNFDGLVAMMKPDESWVARWQGITTFVPGCYALRVR
#CS        EEEETTT-BEEEHHHHHHH--TTTHHHH..HHT--SGGGEES-EEEEEEES-TTT-HHHHHTT-TTS-SEEEEEEE-
Haptophyta_Prymnesiophyceae_EP00316_Scyphosphaera_apsteinii_P025205_CAMPEP_0119309738_NCGR_PEP_ID_MMETSP1333-20130426_16374_1_TAXON_ID_418940_ORGANISM_"Scyphosphaera_apsteinii_Strain_RCC1455"_LENGTH_149_DNA_ID_CAMNT_0007313753_DNA_START_1_DNA_END_444_DNA_ORIENTATION_                                                                                                                                                   29    105     29    105 PF06093.16  Spt4              Domain     1    77    77     83.4     1e-23   1 CL0167   
#HMM       lrACllCklvktedqFeeegCpnCeilelkgdkekvsectseefeGlvaildpekSwvAkwqrldkkvpglYAlkve
#MATCH     lrACl  +lvkte+q+ ++g +n ++l+  +d+e++ ects++feGlva+++p++SwvA+wq + ++vpg+YAl+v+
#PP        69*************************************************************************96
#SEQ       LRACLVTGLVKTEEQWIRDGNENVTCLDTTNDREMMFECTSPNFEGLVAMMTPNESWVARWQGITSFVPGCYALRVK
#CS        EEEETTT-BEEEHHHHHHH--TTTHHHH..HHT--SGGGEES-EEEEEEES-TTT-HHHHHTT-TTS-SEEEEEEE-
Haptophyta_Prymnesiophyceae_EP00320_Phaeocystis_rex_P021984_CAMPEP_0119070584_NCGR_PEP_ID_MMETSP1178-20130426_42428_1_TAXON_ID_33656_ORGANISM_"unid_sp_Strain_CCMP2000"_LENGTH_134_DNA_ID_CAMNT_0007052435_DNA_START_1_DNA_END_404_DNA_ORIENTATION_                                                                                                                                                                           34    110     34    110 PF06093.16  Spt4              Domain     1    77    77     83.1   1.2e-23   1 CL0167   
#HMM       lrACllCklvktedqFeeegCpnCeilelkgdkekvsectseefeGlvaildpekSwvAkwqrldkkvpglYAlkve
#MATCH     lrACl  +lvkte+q+ ++g +n  +lel+gd+ek+ ects +f+G+ a+++p++SwvA+wq ++++vpg+YAl+v+
#PP        69*************************************************************************96
#SEQ       LRACLVTGLVKTEEQWLRDGNDNVPCLELNGDREKMFECTSADFDGMAAMMQPKESWVARWQAIGTFVPGCYALRVR
#CS        EEEETTT-BEEEHHHHHHH--TTTHHHH..HHT--SGGGEES-EEEEEEES-TTT-HHHHHTT-TTS-SEEEEEEE-
Haptophyta_Prymnesiophyceae_EP00321_Phaeocystis_globosa_P020320_CAMPEP_0118827986_NCGR_PEP_ID_MMETSP1162-20130426_16329_1_TAXON_ID_33656_ORGANISM_"Phaeocystis_Sp_Strain_CCMP2710"_LENGTH_137_DNA_ID_CAMNT_0006758881_DNA_START_1_DNA_END_412_DNA_ORIENTATION_-                                                                                                                                                               35    113     35    113 PF06093.16  Spt4              Domain     1    77    77     73.1   1.6e-20   1 CL0167   
#HMM       lrACllCklvktedqFeeegCpnCeilelkgdkekvsectseefeGlvaildpekSwvAkwqrld..kkvpglYAlkve
#MATCH     lrACl  +lvkte+q+ +eg +n  +lel++d+ek+ ects +f+G+ ai++p+ SwvA+wq +   ++vpg+YAl+v+
#PP        69***********************************************************98652279********96
#SEQ       LRACLVTGLVKTEEQWLREGNDNVPCLELERDREKMFECTSADFDGMAAIMQPNASWVARWQGVAspNFVPGCYALRVR
#CS        EEEETTT-BEEEHHHHHHH--TTTHHHH..HHT--SGGGEES-EEEEEEES-TTT-HHHHHTT-T..TS-SEEEEEEE-
Haptophyta_Prymnesiophyceae_EP00322_Chrysochromulina_rotalis_P030764_CAMPEP_0115846486_NCGR_PEP_ID_MMETSP0287-20121206_9886_1_TAXON_ID_412157_ORGANISM_"Chrysochromulina_rotalis_Strain_UIO044"_LENGTH_132_DNA_ID_CAMNT_0003300279_DNA_START_1_DNA_END_398_DNA_ORIENTATION_-                                                                                                                                                  29    105     29    105 PF06093.16  Spt4              Domain     1    77    77     92.5   1.4e-26   1 CL0167   
#HMM       lrACllCklvktedqFeeegCpnCeilelkgdkekvsectseefeGlvaildpekSwvAkwqrldkkvpglYAlkve
#MATCH     lrACl  +lvktedqF++eg +n  +l+++gd+e+v+ects++f+G+va+++p++Sw A+wq ++++vpg+YAl+v+
#PP        69*************************************************************************96
#SEQ       LRACLVTGLVKTEDQFYREGNDNVPCLAMAGDREMVHECTSSNFDGMVAMMKPQESWAARWQGISNFVPGCYALRVK
#CS        EEEETTT-BEEEHHHHHHH--TTTHHHH..HHT--SGGGEES-EEEEEEES-TTT-HHHHHTT-TTS-SEEEEEEE-
Haptophyta_Prymnesiophyceae_EP00324_Dicrateria_rotunda_P006161_CAMPEP_0206153320_NCGR_PEP_ID_MMETSP1474-20131121_569_1_ASSEMBLY_ACC_CAM_ASM_001110_TAXON_ID_97495_ORGANISM_"Imantonia_sp._Strain_RCC918"_LENGTH_197_DNA_ID_CAMNT_0053551111_DNA_START_1_DNA_END_590_DNA_ORIENTATION_                                                                                                                                          26    102     26    102 PF06093.16  Spt4              Domain     1    77    77     78.3   3.8e-22   1 CL0167   
#HMM       lrACllCklvktedqFeeegCpnCeilelkgdkekvsectseefeGlvaildpekSwvAkwqrldkkvpglYAlkve
#MATCH     lrACl  +lvkte+q+ ++g +n  +l+++++++ v ects +f+Gl+a+++p++Sw A+wq ++ +vpg+YAl+v+
#PP        69*************************************************************************96
#SEQ       LRACLVTGLVKTEEQWVQTGNENLPFLQMANERDIVLECTSANFDGLMAVMKPKESWAARWQGVQDYVPGCYALRVK
#CS        EEEETTT-BEEEHHHHHHH--TTTHHHH..HHT--SGGGEES-EEEEEEES-TTT-HHHHHTT-TTS-SEEEEEEE-
Haptophyta_Prymnesiophyceae_EP00325_Prymnesiales_sp_UTEX-LB-985_P000911_CAMPEP_0174703546_NCGR_PEP_ID_MMETSP1094-20130205_7454_1_TAXON_ID_156173_ORGANISM_"Chrysochromulina_brevifilum_Strain_UTEX_LB_985"_LENGTH_128_DNA_ID_CAMNT_0015901481_DNA_START_55_DNA_END_440_DNA_ORIENTATION_-                                                                                                                                      20     97     20     97 PF06093.16  Spt4              Domain     1    77    77     85.6   2.1e-24   1 CL0167   
#HMM       lrACllCklvktedqFeeegCpnCeilelkgdkekvsectseefeGlvaildpekSwvAkwqrld.kkvpglYAlkve
#MATCH     lrACl  +lvkte+q++++g +n ++l++kgd+++vsects++f+Glva+++p++SwvA+wq ++ ++vpg+YAl+v+
#PP        69*************************************************************98468********96
#SEQ       LRACLVTGLVKTEEQWYKDGNDNLDCLNMKGDRDMVSECTSNNFDGLVAMMKPSESWVARWQGISvRFVPGCYALRVK
#CS        EEEETTT-BEEEHHHHHHH--TTTHHHH..HHT--SGGGEES-EEEEEEES-TTT-HHHHHTT-T.TS-SEEEEEEE-
Haptophyta_Prymnesiophyceae_EP00326_Haptolina_ericina_P023834_CAMPEP_0181186044_NCGR_PEP_ID_MMETSP1096-20121128_9830_1_TAXON_ID_156174_ORGANISM_"Chrysochromulina_ericina_Strain_CCMP281"_NCGR_SAMPLE_ID_MMETSP1096_ASSEMBLY_ACC_CAM_ASM_000453_LENGTH_100_DNA_ID_CAMNT_0023274927_DNA_START_1_DNA_END_303_DNA_ORIENTATION_                                                                                                    4     73      1     73 PF06093.16  Spt4              Domain     8    77    77     75.4     3e-21   1 CL0167   
#HMM       klvktedqFeeegCpnCeilelkgdkekvsectseefeGlvaildpekSwvAkwqrldkkvpglYAlkve
#MATCH     +l+ktedq+ ++g +n  +le+ +d+e+v+ cts++f+G+va+++p+ Sw+A+wq l ++vpg+YAl+v+
#PP        68**************999*************************************************96
#SEQ       GLIKTEDQWLRDGNENLPCLEMMNDREMVQACTSPNFDGMVAVMTPNASWTARWQGLTNYVPGCYALRVK
#CS        -BEEEHHHHHHH--TTTHHHH..HHT--SGGGEES-EEEEEEES-TTT-HHHHHTT-TTS-SEEEEEEE-
Haptophyta_Prymnesiophyceae_EP00327_Prymnesium_parvum_P035043_CAMPEP_0195620584_NCGR_PEP_ID_MMETSP0815-20121206_15225_1_TAXON_ID_97485_ORGANISM_"Prymnesium_parvum_Strain_Texoma1"_LENGTH_128_DNA_ID_CAMNT_0040761259_DNA_START_1_DNA_END_386_DNA_ORIENTATION_                                                                                                                                                                26    102     26    102 PF06093.16  Spt4              Domain     1    77    77     80.2   9.6e-23   1 CL0167   
#HMM       lrACllCklvktedqFeeegCpnCeilelkgdkekvsectseefeGlvaildpekSwvAkwqrldkkvpglYAlkve
#MATCH     lrACl  +lvktedq+ ++g +n e++e+++d+e v +cts +f+Gl+a+++pe+Sw+Akwq ++++vpg+YAl+v+
#PP        69*************************************************************************95
#SEQ       LRACLVTGLVKTEDQWLRDGNENVECFEMARDREVVLSCTSAKFDGLMAVMKPEQSWTAKWQGVSRYVPGCYALRVS
#CS        EEEETTT-BEEEHHHHHHH--TTTHHHH..HHT--SGGGEES-EEEEEEES-TTT-HHHHHTT-TTS-SEEEEEEE-
Alveolata_Ciliophora_EP00334_Paramecium_tetraurelia_P020640_XP_001443635.1_hypothetical_protein_(macronuclear)_Paramecium_tetraurelia_strain_d4-2                                                                                                                                                                                                                                                                             25     92     25     92 PF06093.16  Spt4              Domain     1    77    77     36.2   5.1e-09   1 CL0167   
#HMM       lrACllCklvktedqFee.egCpnCeilelkgdkekvsectseefeGlvaildpekSwvAkwqr.ldkkvpglYAlkve
#MATCH     lrAC  C+l+ t +q+++ ++C n             s + ++ ++G++ +++p+kSwv k++   ++  pglYA+ v+
#PP        69*************7653456664...........89999*******************9975356778******996
#SEQ       LRACQFCGLLLTLEQWNKiTQCLNG-----------CSADQTKIYSGVICVMKPSKSWVIKKLGnSKNIHPGLYAIDVQ
#CS        EEEETTT-BEEEHHHHHH.H--TTTHHHH..HHT--SGGGEES-EEEEEEES-TTT-HHHHHTT.-TTS-SEEEEEEE-
Alveolata_Ciliophora_EP00334_Paramecium_tetraurelia_P035077_XP_001458095.1_hypothetical_protein_(macronuclear)_Paramecium_tetraurelia_strain_d4-2                                                                                                                                                                                                                                                                             24     91     24     91 PF06093.16  Spt4              Domain     1    77    77     42.7   4.9e-11   1 CL0167   
#HMM       lrACllCklvktedqFeee.gCpnCeilelkgdkekvsectseefeGlvaildpekSwvAkwqr.ldkkvpglYAlkve
#MATCH     l+AC +C++v t +q+++e  Cpn             + + ++ f+G++ +l+p++Swv +++   ++  pglYA+ v+
#PP        59*************998747***8...........89999*******************9975256678******996
#SEQ       LKACQQCGMVLTVEQWNREvECPNS-----------CNASQTKLFSGMICVLKPSQSWVIRKLGnPKSIHPGLYAIDVQ
#CS        EEEETTT-BEEEHHHHHHH.--TTTHHHH..HHT--SGGGEES-EEEEEEES-TTT-HHHHHTT.-TTS-SEEEEEEE-
Alveolata_Ciliophora_EP00336_Pseudocohnilembus_persalinus_P012706_KRX10780.1_hypothetical_protein_PPERSA_00950_Pseudocohnilembus_persalinus                                                                                                                                                                                                                                                                                   77    141     76    160 PF06093.16  Spt4              Domain     2    67    77     51.3     1e-13   1 CL0167   
#HMM       rACllCklvktedqFeeegCpnC.eilelkgdkekvsectseefeGlvaildpekSwvAkwqrldkk
#MATCH     rAC++C+l+kte+qF+e+ C+nC ++l+    +    +++  +++G++ ++d ++Sw +++  ++++
#PP        9**********************99998554445555666679*****************9..4443
#SEQ       RACVRCHLIKTEQQFKEKSCENCkQYLDKLIRDGADMKSLFVKYQGMIGLADVKTSWLGRK--INSQ
#CS        EEETTT-BEEEHHHHHHH--TTT.HHHH..HHT--SGGGEES-EEEEEEES-TTT-HHHHHTT-TTS
Alveolata_Ciliophora_EP00339_Tiarina_fusa_P028196_CAMPEP_0117033838_NCGR_PEP_ID_MMETSP0472-20121206_24146_1_TAXON_ID_693140_ORGANISM_"Tiarina_fusus_Strain_LIS"_NCGR_SAMPLE_ID_MMETSP0472_ASSEMBLY_ACC_CAM_ASM_000603_LENGTH_149_DNA_ID_CAMNT_0004742863_DNA_START_189_DNA_END_636_DNA_ORIENTATION_-                                                                                                                          37    112     36    112 PF06093.16  Spt4              Domain     2    77    77     93.9   5.1e-27   1 CL0167   
#HMM       rACllCklvktedqFeeegCpnCeilelkgdkekvsectseefeGlvaildpekSwvAkwqrldkkvpglYAlkve
#MATCH     rAC++C+++kt +qF ++gC+nC +l++++++e+   ct++ feG  ai+dp++Sw Akw r d++ pg+YA+ v+
#PP        9************************************************************************995
#SEQ       RACKRCGILKTVEQFANDGCENCPFLDMADNTERCIMCTTPFFEGQAAIMDPRESWAAKWXRTDNYLPGVYAIAVT
#CS        EEETTT-BEEEHHHHHHH--TTTHHHH..HHT--SGGGEES-EEEEEEES-TTT-HHHHHTT-TTS-SEEEEEEE-
Alveolata_Ciliophora_EP00341_Mesodinium_pulex_P001766_CAMPEP_0116956276_NCGR_PEP_ID_MMETSP0467-20121206_43224_1_TAXON_ID_283647_ORGANISM_"Mesodinium_pulex_Strain_SPMC105"_LENGTH_102_DNA_ID_CAMNT_0004642693_DNA_START_21_DNA_END_329_DNA_ORIENTATION_                                                                                                                                                                        4     80      4     80 PF06093.16  Spt4              Domain     1    77    77     93.9   5.1e-27   1 CL0167   
#HMM       lrACllCklvktedqFeeegCpnCeilelkgdkekvsectseefeGlvaildpekSwvAkwqrldkkvpglYAlkve
#MATCH     lrAC+ C+lvk edqF +egC+nCe++ +k+d  +v +cts++feGl+ail+p +Swv k+ +  +++pg+YA+ v+
#PP        69************************************************************************995
#SEQ       LRACVCCRLVKGEDQFVKEGCNNCEFFGMKDDMGRVIQCTSPNFEGLIAILNPYDSWVTKYTQNRNFKPGMYAIDVT
#CS        EEEETTT-BEEEHHHHHHH--TTTHHHH..HHT--SGGGEES-EEEEEEES-TTT-HHHHHTT-TTS-SEEEEEEE-
Alveolata_Ciliophora_EP00345_Euplotes_harpa_P018150_CAMPEP_0168343920_NCGR_PEP_ID_MMETSP0213-20121227_16456_1_TAXON_ID_151035_ORGANISM_"Euplotes_harpa_Strain_FSP1.4"_LENGTH_32_DNA_ID__DNA_START__DNA_END__DNA_ORIENTATION                                                                                                                                                                                                    1     27      1     27 PF06093.16  Spt4              Domain    51    77    77     27.7   2.4e-06   1 CL0167   
#HMM       ldpekSwvAkwqrldkkvpglYAlkve
#MATCH     +dp+ SwvAk +rl++  pg+YA+ v+
#PP        79**********************996
#SEQ       MDPDFSWVAKHKRLKNLLPGCYAIDVN
#CS        S-TTT-HHHHHTT-TTS-SEEEEEEE-
Alveolata_Ciliophora_EP00347_Sterkiella_histriomuscorum_P003826_403362791                                                                                                                                                                                                                                                                                                                                                     22     88     21     90 PF06093.16  Spt4              Domain     2    75    77     70.0   1.5e-19   1 CL0167   
#HMM       rACllCklvktedqFeeeg.CpnCeilelkgdkekvsectseefeGlvaildpekSwvAkwqrldkkvpglYAlk
#MATCH     +AC+ C+l+ t +q++e+g CpnC        k++ + +t+++f G+va+++p++SwvAkw+++ k+vpglYA++
#PP        7**************99866****........899999***********************************98
#SEQ       QACTGCGLILTSSQWKENGsCPNC--------KDEAHLETTNDFGGVVALMHPKESWVAKWNNFTKFVPGLYAIQ
#CS        EEETTT-BEEEHHHHHHH-.-TTTHHHH..HHT--SGGGEES-EEEEEEES-TTT-HHHHHTT-TTS-SEEEEEE
Alveolata_Ciliophora_EP00347_Sterkiella_histriomuscorum_P011388_403372650                                                                                                                                                                                                                                                                                                                                                     69    140     69    140 PF06093.16  Spt4              Domain     1    77    77     63.9   1.2e-17   1 CL0167   
#HMM       lrACllCklvktedqFee.egCpnCeilelkgdkekvsectseefeGlvaildpekSwvAkwqrldkkvpglYAlkve
#MATCH     lrAC+ Cklv +++++ + ++CpnC       +++ + ++t++++e l++++ p kSwvA+wq++ + +pg+YA+ v+
#PP        69************9976589****......8899999*************************************996
#SEQ       LRACIYCKLVLNQEKWSKlKQCPNC------PESSASLDETTDNYESLISLVLPLKSWVAQWQQMRNCIPGIYAMAVR
#CS        EEEETTT-BEEEHHHHHH.H--TTTHHHH..HHT--SGGGEES-EEEEEEES-TTT-HHHHHTT-TTS-SEEEEEEE-
Alveolata_Ciliophora_EP00348_Stylonychia_lemnae_P000777_CDW71838.1_UNKNOWN_Stylonychia_lemnae                                                                                                                                                                                                                                                                                                                                 64    134     64    135 PF06093.16  Spt4              Domain     1    76    77     62.2     4e-17   1 CL0167   
#HMM       lrACllCklvktedqFee.egCpnC.eilelkgdkekvsectseefeGlvaildpekSwvAkwqrldkkvpglYAlkv
#MATCH     lrAC  Cklv +++++ + ++CpnC e l        + ++t+++fe l++++ p kSwvA+wq++++ +pg+YAl +
#PP        69***********99965499****5555.......5**************************************977
#SEQ       LRACNYCKLVLNQEKWGKlKQCPNCpESL-------AGLDETTDNFESLISLVLPMKSWVAEWQQMKNLIPGIYALGI
#CS        EEEETTT-BEEEHHHHHH.H--TTT.HHHH..HHT--SGGGEES-EEEEEEES-TTT-HHHHHTT-TTS-SEEEEEEE
Alveolata_Ciliophora_EP00348_Stylonychia_lemnae_P012542_CDW83675.1_UNKNOWN_Stylonychia_lemnae                                                                                                                                                                                                                                                                                                                                 21     87     20     88 PF06093.16  Spt4              Domain     2    76    77     63.1   2.1e-17   1 CL0167   
#HMM       rACllCklvktedqFee.egCpnCeilelkgdkekvsectseefeGlvaildpekSwvAkwqrldkkvpglYAlkv
#MATCH      AC++Ck++ + +q+++ + CpnC          +v+ +t+++f G+v+++d+++SwvA++++++  vpg+YA+++
#PP        69************987589****.........7899*************************************97
#SEQ       EACKDCKIILSSNQWRSiKSCPNC---------GDVTPETTSNFGGMVSVMDSKHSWVARYNEFQGLVPGIYAIQL
#CS        EEETTT-BEEEHHHHHH.H--TTTHHHH..HHT--SGGGEES-EEEEEEES-TTT-HHHHHTT-TTS-SEEEEEEE
Alveolata_Ciliophora_EP00349_Pseudokeronopsis_sp_Brazil_P005576_CAMPEP_0202962282_NCGR_PEP_ID_MMETSP1396-20130829_6377_1_ASSEMBLY_ACC_CAM_ASM_000872_TAXON_ID__ORGANISM_"Pseudokeronopsis_sp._Strain_Brazil"_LENGTH_72_DNA_ID_CAMNT_0049682735_DNA_START_169_DNA_END_387_DNA_ORIENTATION_-                                                                                                                                     1     27      1     28 PF06093.16  Spt4              Domain    50    76    77     26.8   4.4e-06   1 CL0167   
#HMM       ildpekSwvAkwqrldkkvpglYAlkv
#MATCH     ++ p++SwvA+w++l k+vpg+YA+++
#PP        56799*******************985
#SEQ       MILPNQSWVARWNNLTKQVPGIYAVSL
#CS        ES-TTT-HHHHHTT-TTS-SEEEEEEE
Alveolata_Ciliophora_EP00356_Strombidium_inclinatum_P002146_CAMPEP_0170480726_NCGR_PEP_ID_MMETSP0208-20121228_1454_1_TAXON_ID_197538_ORGANISM_"Strombidium_inclinatum_Strain_S3"_LENGTH_155_DNA_ID_CAMNT_0010753319_DNA_START_1_DNA_END_466_DNA_ORIENTATION_-                                                                                                                                                                 36    113     36    114 PF06093.16  Spt4              Domain     1    76    77     46.2     4e-12   1 CL0167   
#HMM       lrACllCklvktedqFeeegCpnC.eilelkgdk.ekvsectseefeGlvaildpekSwvAkwqrldkkvpglYAlkv
#MATCH     lrAC+ Ckl+++++q++++  +   ++l  +++   +++  t++ f+Glv+i +p +Swv++ + l+   pg+YA+++
#PP        69**************99887777666665544414667789*********************************986
#SEQ       LRACTTCKLIMSDSQWQKRERKKGiTFLCPNQAVmPHHEMRTTPYFTGLVSIFKPGQSWVGRFNGLEGLLPGIYAVHI
#CS        EEEETTT-BEEEHHHHHHH--TTT.HHHH..HHT.--SGGGEES-EEEEEEES-TTT-HHHHHTT-TTS-SEEEEEEE
Alveolata_Ciliophora_EP00359_Climacostomum_virens_P005700_CAMPEP_0204918310_NCGR_PEP_ID_MMETSP1397-20131031_16071_1_ASSEMBLY_ACC_CAM_ASM_000891_TAXON_ID_49980_ORGANISM_"Climacostomum_Climacostomum_virens_Strain_Stock_W-24"_LENGTH_101_DNA_ID_CAMNT_0052091563_DNA_START_1_DNA_END_306_DNA_ORIENTATION_-                                                                                                                   10     86     10     86 PF06093.16  Spt4              Domain     1    77    77    102.6   9.8e-30   1 CL0167   
#HMM       lrACllCklvktedqFeeegCpnCeilelkgdkekvsectseefeGlvaildpekSwvAkwqrldkkvpglYAlkve
#MATCH     lrACl+Cklvkte+q+ +egC+nCe l++++d e+v++cts  feGl+a+++p++Swv +w+ l+++ pg+YA+ ve
#PP        69************************************************************************995
#SEQ       LRACLKCKLVKTEAQWVQEGCENCEDLAMQNDIERVQDCTSAFFEGLIAMMSPNDSWVSRWNGLERRSPGCYAVDVE
#CS        EEEETTT-BEEEHHHHHHH--TTTHHHH..HHT--SGGGEES-EEEEEEES-TTT-HHHHHTT-TTS-SEEEEEEE-
Alveolata_Apicomplexa_EP00364_Plasmodium_chabaudi_P002350_XP_016655205.1_transcription_factor_putative_Plasmodium_chabaudi_chabaudi                                                                                                                                                                                                                                                                                           41    116     41    117 PF06093.16  Spt4              Domain     1    76    77    104.5   2.6e-30   1 CL0167   
#HMM       lrACllCklvktedqFeeegCpnCeilelkgdkekvsectseefeGlvaildpekSwvAkwqrldkkvpglYAlkv
#MATCH     lrACl+C+l++te++F+++gC nC++l++ gd++++++ct+e+f+G++ai++p+kSw+A++++l+k+ pg+YAl+v
#PP        69************************************************************************99
#SEQ       LRACLSCRLLQTEAEFYQSGCSNCKFLQMTGDRHRIQDCTTENFSGFIAITTPTKSWIAQYNDLSKFNPGFYALQV
#CS        EEEETTT-BEEEHHHHHHH--TTTHHHH..HHT--SGGGEES-EEEEEEES-TTT-HHHHHTT-TTS-SEEEEEEE
Alveolata_Apicomplexa_EP00365_Plasmodium_falciparum_P000264_XP_001347577.1_transcription_elongation_factor_SPT4_putative_Plasmodium_falciparum_3D7                                                                                                                                                                                                                                                                            43    118     43    119 PF06093.16  Spt4              Domain     1    76    77     99.2   1.1e-28   1 CL0167   
#HMM       lrACllCklvktedqFeeegCpnCeilelkgdkekvsectseefeGlvaildpekSwvAkwqrldkkvpglYAlkv
#MATCH     lrACl+C+++k+e++F+++gC nC++l+l+gd++++++ct+e+f+G++ai++p+kSw+A++++l+k++pg+YAl+v
#PP        69************************************************************************98
#SEQ       LRACLSCRMLKSESEFYQNGCINCKFLQLAGDRHRIHDCTTENFNGFMAITTPNKSWMAQYNDLSKYAPGFYALQV
#CS        EEEETTT-BEEEHHHHHHH--TTTHHHH..HHT--SGGGEES-EEEEEEES-TTT-HHHHHTT-TTS-SEEEEEEE
Alveolata_Apicomplexa_EP00369_Babesia_microti_P002049_XP_021337328.1_Ca2-transporting_ATPase_Babesia_microti_strain_RI                                                                                                                                                                                                                                                                                                        61    136     61    137 PF06093.16  Spt4              Domain     1    76    77     99.0   1.3e-28   1 CL0167   
#HMM       lrACllCklvktedqFeeegCpnCeilelkgdkekvsectseefeGlvaildpekSwvAkwqrldkkvpglYAlkv
#MATCH     lrAC++C+l+ +e+qF+e+gC nC++l++ gd++++ +cts +f+Gl+++++p++Sw Ak+++l++ +pg+YA+ v
#PP        69************************************************************************98
#SEQ       LRACISCRLILSEEQFYENGCGNCSHLQMDGDRRRMLDCTSANFSGLISVMNPKRSWAAKYNNLSNLIPGCYAITV
#CS        EEEETTT-BEEEHHHHHHH--TTTHHHH..HHT--SGGGEES-EEEEEEES-TTT-HHHHHTT-TTS-SEEEEEEE
Alveolata_Apicomplexa_EP00370_Babesia_bigemina_P001743_XP_012767600.1_transcription_factor_putative_Babesia_bigemina                                                                                                                                                                                                                                                                                                          62    137     62    138 PF06093.16  Spt4              Domain     1    76    77    100.2   5.6e-29   1 CL0167   
#HMM       lrACllCklvktedqFeeegCpnCeilelkgdkekvsectseefeGlvaildpekSwvAkwqrldkkvpglYAlkv
#MATCH     lrAC++C+l+++edqF e+gC nC +l++ gd++++ +cts++f+Gl++i+dp+kSw A+ ++l+  +pg+YA++v
#PP        69************************************************************************99
#SEQ       LRACISCRLIMSEDQFFERGCGNCAFLQMDGDRRRTLDCTSSNFSGLISIMDPQKSWAARFNNLGDVIPGCYAISV
#CS        EEEETTT-BEEEHHHHHHH--TTTHHHH..HHT--SGGGEES-EEEEEEES-TTT-HHHHHTT-TTS-SEEEEEEE
Alveolata_Apicomplexa_EP00371_Babesia_bovis_P000298_XP_001608945.1_transcription_factor_Babesia_bovis_T2Bo                                                                                                                                                                                                                                                                                                                    60    122     60    123 PF06093.16  Spt4              Domain     1    76    77     60.8   1.1e-16   1 CL0167   
#HMM       lrACllCklvktedqFeeegCpnCeilelkgdkekvsectseefeGlvaildpekSwvAkwqrldkkvpglYAlkv
#MATCH     lrACl+C+l+++edq             + gd++++ +ct+ +f+Gl++i+dp+kSw A++++l   +pg+YA++v
#PP        69*************.............89********************************************99
#SEQ       LRACLSCRLIMSEDQ-------------MDGDRRRTLDCTTANFSGLLSIMDPQKSWAARYNSLVDVIPGCYAISV
#CS        EEEETTT-BEEEHHHHHHH--TTTHHHH..HHT--SGGGEES-EEEEEEES-TTT-HHHHHTT-TTS-SEEEEEEE
Alveolata_Apicomplexa_EP00372_Theileria_equi_P000553_XP_004829123.1_hypothetical_protein_BEWA_023050_Theileria_equi_strain_WA                                                                                                                                                                                                                                                                                                  1     27      1     27 PF06093.16  Spt4              Domain    51    77    77     26.5   5.6e-06   1 CL0167   
#HMM       ldpekSwvAkwqrldkkvpglYAlkve
#MATCH     ++p+kSw A++++l+  +pg+YA++v+
#PP        79***********************95
#SEQ       MEPQKSWSARYNNLGDVIPGCYAISVT
#CS        S-TTT-HHHHHTT-TTS-SEEEEEEE-
Alveolata_Apicomplexa_EP00372_Theileria_equi_P001927_XP_004830499.1_transcription_initiation_protein_Spt4_family_member_protein_Theileria_equi_strain_WA                                                                                                                                                                                                                                                                      45    121     45    121 PF06093.16  Spt4              Domain     1    77    77     99.9   6.7e-29   1 CL0167   
#HMM       lrACllCklvktedqFeeegCpnCeilelkgdkekvsectseefeGlvaildpekSwvAkwqrldkkvpglYAlkve
#MATCH     lrAC++C+l+ te+qF+e+gC nC +l++ gd++++ +cts +f+Gl+ai++p+kSw A++++l+  +pg+YA++v+
#PP        69*************************************************************************95
#SEQ       LRACISCRLILTETQFYENGCGNCGFLQMDGDRRRTLDCTSANFSGLIAIMEPQKSWSARYNNLSDVIPGCYAISVT
#CS        EEEETTT-BEEEHHHHHHH--TTTHHHH..HHT--SGGGEES-EEEEEEES-TTT-HHHHHTT-TTS-SEEEEEEE-
Alveolata_Apicomplexa_EP00373_Theileria_annulata_P002474_XP_954228.1_possible_transcription_initiation_protein_spt4-like_putatve_Theileria_annulata                                                                                                                                                                                                                                                                          126    176    116    181 PF06093.16  Spt4              Domain    16    66    77     57.1   1.6e-15   1 CL0167   
#HMM       FeeegCpnCeilelkgdkekvsectseefeGlvaildpekSwvAkwqrldk
#MATCH     F+e+gC nC++l++ gd++++ +cts++f+G+++i+dp+kSw A++++l+ 
#PP        99********************************************98865
#SEQ       FYENGCGNCSFLQMDGDHRRILDCTSSNFNGFISIIDPQKSWSARYNNLSI
#CS        HHHH--TTTHHHH..HHT--SGGGEES-EEEEEEES-TTT-HHHHHTT-TT
Alveolata_Apicomplexa_EP00374_Theileria_orientalis_P000470_XP_009689302.1_transcription_factor_Theileria_orientalis_strain_Shintoku                                                                                                                                                                                                                                                                                           51    127     51    127 PF06093.16  Spt4              Domain     1    77    77    100.4   4.9e-29   1 CL0167   
#HMM       lrACllCklvktedqFeeegCpnCeilelkgdkekvsectseefeGlvaildpekSwvAkwqrldkkvpglYAlkve
#MATCH     lrAC++C+l++tedqF+e+gC nC++l++ gd++++ +cts++f+G+++i+dpekSw Ak+++l + +pg+YA++v+
#PP        69*************************************************************************96
#SEQ       LRACIRCRLIMTEDQFYENGCGNCTHLQMDGDRRRTLDCTSSNFSGFLSIMDPEKSWSAKYNNLINLIPGCYAISVN
#CS        EEEETTT-BEEEHHHHHHH--TTTHHHH..HHT--SGGGEES-EEEEEEES-TTT-HHHHHTT-TTS-SEEEEEEE-
Alveolata_Apicomplexa_EP00375_Theileria_parva_P003381_XP_766063.1_transcription_factor_Theileria_parva_strain_Muguga                                                                                                                                                                                                                                                                                                          47    127     47    127 PF06093.16  Spt4              Domain     1    77    77     92.9     1e-26   1 CL0167   
#HMM       lrACllCklvktedq....FeeegCpnCeilelkgdkekvsectseefeGlvaildpekSwvAkwqrldkkvpglYAlkve
#MATCH     lrAC++C+l+++edq    F+e+gC nC++l++ gd++++ +cts +f+G+++i+dp+kSw A++++l+  +pg+YA++v+
#PP        69**********99766669***********************************************************96
#SEQ       LRACISCRLIMSEDQvsvtFYENGCGNCSFLQMDGDHRRTLDCTSANFNGFISIMDPQKSWSARYNNLSDLIPGCYAISVN
#CS        EEEETTT-BEEEHHH....HHHH--TTTHHHH..HHT--SGGGEES-EEEEEEES-TTT-HHHHHTT-TTS-SEEEEEEE-
Alveolata_Apicomplexa_EP00376_Eimeria_tenella_P002615_XP_013230342.1_transcription_elongation_factor_SPT4_putative_partial_Eimeria_tenella                                                                                                                                                                                                                                                                                     1     61      1     62 PF06093.16  Spt4              Domain    16    76    77     75.4     3e-21   1 CL0167   
#HMM       FeeegCpnCeilelkgdkekvsectseefeGlvaildpekSwvAkwqrldkkvpglYAlkv
#MATCH     F++egCpnC  l++ gd+++v +cts++f+G+va+++p+ SwvA+ ++l + vpg+YA+kv
#PP        899*********************************************************9
#SEQ       FYDEGCPNCPWLQIDGDRSRVLSCTSPNFSGFVAVIKPQGSWVARHNKLTEGVPGCYAIKV
#CS        HHHH--TTTHHHH..HHT--SGGGEES-EEEEEEES-TTT-HHHHHTT-TTS-SEEEEEEE
Alveolata_Apicomplexa_EP00377_Hammondia_hammondi_P001337_XP_008882954.1_transcription_elongation_factor_SPT4_Hammondia_hammondi                                                                                                                                                                                                                                                                                               51    126     51    127 PF06093.16  Spt4              Domain     1    76    77    102.1   1.5e-29   1 CL0167   
#HMM       lrACllCklvktedqFeeegCpnCeilelkgdkekvsectseefeGlvaildpekSwvAkwqrldkkvpglYAlkv
#MATCH     lrAC++C+l+++e+qF++egCpnC +l++ gd+++v +ct+ +f G+va+++p +SwvA+ ++l + vpg+YA++v
#PP        69************************************************************************99
#SEQ       LRACISCRLIMSEQQFYDEGCPNCGFLQMDGDRHRVWDCTTVNFAGFVAVMKPMSSWVARHNKLTEVVPGCYAVSV
#CS        EEEETTT-BEEEHHHHHHH--TTTHHHH..HHT--SGGGEES-EEEEEEES-TTT-HHHHHTT-TTS-SEEEEEEE
Alveolata_Apicomplexa_EP00381_Gregarina_niphandrodes_P000263_XP_011128693.1_putative_transcription_elongation_factor_SPT4_Gregarina_niphandrodes                                                                                                                                                                                                                                                                              25     97     25     98 PF06093.16  Spt4              Domain     1    74    77     74.2   7.4e-21   1 CL0167   
#HMM       lrACllCklvktedqFeeegCpnCeilelkgdkekvsectseefeGlvaildpekSwvAkwqrldkkvpglYAl
#MATCH     lrAC++C++v +edqF ++gC nC   ++ + +e+v  +t+++f+G+ +il pe SwvA++++++  vpg YA+
#PP        69**********************999**********************************9986.69*****9
#SEQ       LRACMQCSMVLSEDQFLQRGCINCGDHHMDNTRESVWGSTTPNFKGMAVILRPEISWVARYNDIS-GVPGAYAI
#CS        EEEETTT-BEEEHHHHHHH--TTTHHHH..HHT--SGGGEES-EEEEEEES-TTT-HHHHHTT-TTS-SEEEEE
Alveolata_Apicomplexa_EP00382_Lankesteria_abbotti_P004468_CAMPEP_0113849078_NCGR_PEP_ID_MMETSP0372-20130328_2886_1_TAXON_ID_340204_ORGANISM_"Lankesteria_abbotti"_LENGTH_106_DNA_ID_CAMNT_0000818739_DNA_START_1_DNA_END_321_DNA_ORIENTATION__assembly_acc_CAM_ASM_000359                                                                                                                                                     15     90     15     91 PF06093.16  Spt4              Domain     1    76    77     89.9   8.8e-26   1 CL0167   
#HMM       lrACllCklvktedqFeeegCpnCeilelkgdkekvsectseefeGlvaildpekSwvAkwqrldkkvpglYAlkv
#MATCH     lrAC++C+++ +e+q ++ gCpnC  l++ g++    ++t+ +f+G++++l+p++SwvA+ + l +++pg+YA++v
#PP        69************************************************************************99
#SEQ       LRACMSCRMILSEEQXYDMGCPNCPSLHIDGNQAALMDSTTANFSGMISLLKPDTSWVARFNGLANSKPGCYAVSV
#CS        EEEETTT-BEEEHHHHHHH--TTTHHHH..HHT--SGGGEES-EEEEEEES-TTT-HHHHHTT-TTS-SEEEEEEE
Alveolata_Apicomplexa_EP00384_Cryptosporidium_muris_P002905_XP_002141950.1_transcription_elongation_factor_SPT4_Cryptosporidium_muris_RN66                                                                                                                                                                                                                                                                                    38    114     38    114 PF06093.16  Spt4              Domain     1    77    77    103.4   5.7e-30   1 CL0167   
#HMM       lrACllCklvktedqFeeegCpnCeilelkgdkekvsectseefeGlvaildpekSwvAkwqrldkkvpglYAlkve
#MATCH     lr Cl+C+++ +++qF+e+gCpnC++l+++ d++kv++ct+++++G++++l+pe SwvA+++r+   +pg+YA++v+
#PP        599************************************************************************95
#SEQ       LRSCLSCRIILSDQQFYEKGCPNCTHLAMEFDRHKVNSCTTTSYKGMISMLKPELSWVARYNRITDVTPGCYAVSVS
#CS        EEEETTT-BEEEHHHHHHH--TTTHHHH..HHT--SGGGEES-EEEEEEES-TTT-HHHHHTT-TTS-SEEEEEEE-
Alveolata_Colpodellida_EP00386_Alphamonas_edax_P013174_GDKI01040780.1.p1_GENE.GDKI01040780.1_GDKI01040780.1.p1_ORF_type_complete_len_135_score_33.79_GDKI01040780.1_23-391                                                                                                                                                                                                                                                    31    107     31    107 PF06093.16  Spt4              Domain     1    77    77    110.9   2.6e-32   1 CL0167   
#HMM       lrACllCklvktedqFeeegCpnCeilelkgdkekvsectseefeGlvaildpekSwvAkwqrldkkvpglYAlkve
#MATCH     lrAC++Cklv+t +qF+eegCpnC+++++kgd++kv++ct+++++Gl+++++p++SwvA++++l ++vpg+YA++v+
#PP        69************************************************************************995
#SEQ       LRACMNCKLVQTGKQFMEEGCPNCHLIDYKGDRDKVQNCTTTNYSGLISLMQPKQSWVARYNKLTEHVPGCYAVHVS
#CS        EEEETTT-BEEEHHHHHHH--TTTHHHH..HHT--SGGGEES-EEEEEEES-TTT-HHHHHTT-TTS-SEEEEEEE-
Alveolata_Colpodellida_EP00388_Colpodella_angusta_P025042_GDKK01001234.1.p1_GENE.GDKK01001234.1_GDKK01001234.1.p1_ORF_type_complete_len_197_score_32.25_GDKK01001234.1_42-593                                                                                                                                                                                                                                                 28    103     26    104 PF06093.16  Spt4              Domain     3    76    77     52.4   4.6e-14   1 CL0167   
#HMM       ACllCklvktedqFeeegCpnC.eilelkgdkekvsectseefeGlvaildpekSwvAkwqrldkkvp.glYAlkv
#MATCH      C++C++v te qF++egC  C    +    k+k ++  + +f+G+v i+dp+ SwvA+   l+kk+p g+YA +v
#PP        7*********************54555556689*******************************999879***998
#SEQ       SCKNCHRVLTEYQFTKEGCRGChPKGNAPIPKHKLNNYATGKFSGYVGIVDPSMSWVARVIGLGKKAPmGVYAAQV
#CS        EETTT-BEEEHHHHHHH--TTT.HHHH..HHT--SGGGEES-EEEEEEES-TTT-HHHHHTT-TTS-S.EEEEEEE
Alveolata_Colpodellida_EP00388_Colpodella_angusta_P035731_GDKK01036884.1.p1_GENE.GDKK01036884.1_GDKK01036884.1.p1_ORF_type_5prime_partial_len_122_score_22.93_GDKK01036884.1_3-368                                                                                                                                                                                                                                            29    103     28    104 PF06093.16  Spt4              Domain     2    76    77     94.1   4.4e-27   1 CL0167   
#HMM       rACllCklvktedqFeeegCpnCeilelkgdkekvsectseefeGlvaildpekSwvAkwqrldkkvpglYAlkv
#MATCH     rAC+ C+l+kt++qF e+gC+nC++l++k+d  +v++ct+++f+G+v++  p +S +A+ + l+k+ pg+YA+kv
#PP        9*************************************************************************9
#SEQ       RACMVCRLIKTQKQFVENGCENCQFLDYKSDPGRVEQCTTQNFQGIVSLGAPGDSYIARFNGLSKFCPGVYAVKV
#CS        EEETTT-BEEEHHHHHHH--TTTHHHH..HHT--SGGGEES-EEEEEEES-TTT-HHHHHTT-TTS-SEEEEEEE
Alveolata_Colpodellida_EP00390_Vitrella_brassicaformis_P018651_CEM30293.1_unnamed_protein_product_Vitrella_brassicaformis_CCMP3155                                                                                                                                                                                                                                                                                            77    152     77    153 PF06093.16  Spt4              Domain     1    76    77     96.9     6e-28   1 CL0167   
#HMM       lrACllCklvktedqFeeegCpnCeilelkgdkekvsectseefeGlvaildpekSwvAkwqrldkkvpglYAlkv
#MATCH     lrACl+Ck++kt +qF eegC+nC+ l l+gdk++v+++t+ +f+Glv+++dp +SwvA+++ l  k pg+YA++v
#PP        69************************************************************************99
#SEQ       LRACLNCKMIKTFEQFFEEGCNNCDRLGLQGDKQRVEDNTTANFSGLVSLCDPARSWVARYNGLTGKLPGCYAVSV
#CS        EEEETTT-BEEEHHHHHHH--TTTHHHH..HHT--SGGGEES-EEEEEEES-TTT-HHHHHTT-TTS-SEEEEEEE
Alveolata_Dinoflagellata_EP00391_Amoebophrya_sp_Ameob2_P005451_CAMPEP_0178995394_NCGR_PEP_ID_MMETSP0795-20121207_7806_1_TAXON_ID_88552_ORGANISM_"Amoebophrya_sp._Strain_Ameob2"_LENGTH_278_DNA_ID_CAMNT_0020687703_DNA_START_241_DNA_END_1077_DNA_ORIENTATION_                                                                                                                                                                28    101     27    104 PF06093.16  Spt4              Domain     2    74    77     47.2   1.9e-12   1 CL0167   
#HMM       rACllCklvktedqFeeegCpnCeilelk.gdkekvsectseefeGlvaildpekSwvAkwqrl.dkkvpglYAl
#MATCH     rACl+Ckl+++  qF ++gCpnC +l++  ++++   ++tse+++G++a  +    w  +  ++ d  + g YA+
#PP        9***************************967777789**********9988876.77777766524556677777
#SEQ       RACLDCKLLQSLGQFARNGCPNCPHLRFTlEEETYALDNTSENWTGILAHFQRG-GWLKRATHVpDGAALGSYAV
#CS        EEETTT-BEEEHHHHHHH--TTTHHHH...HHT--SGGGEES-EEEEEEES-TTT-HHHHHTT-.TTS-SEEEEE
Alveolata_Dinoflagellata_EP00397_Hematodinium_sp_SG-2012_P071207_GEMP01139214.1.p1_GENE.GEMP01139214.1_GEMP01139214.1.p1_ORF_type_complete_len_101_score_13.31_GEMP01139214.1_60-362                                                                                                                                                                                                                                          20     96     19     96 PF06093.16  Spt4              Domain     2    77    77     62.7   2.9e-17   1 CL0167   
#HMM       rACllCklvktedqFeeegCpnCeilelkgdkek.vsectseefeGlvaildpekSwvAkwqrld.kkvpglYAlkve
#MATCH     r C++C+++ t +qF ++gCpnC  l++++d+e+ v + t+++++G v+++++   wv +  +l+   v+g+YA++v+
#PP        89***************************887652778899***********99.9****999861579******996
#SEQ       RSCMNCRILLTLKQFCQTGCPNCPELNMQNDEESaVISLTTSKYQGCVSLMKHG-GWVSRFCQLGdDLVRGCYAVNVQ
#CS        EEETTT-BEEEHHHHHHH--TTTHHHH..HHT--.SGGGEES-EEEEEEES-TTT-HHHHHTT-T.TS-SEEEEEEE-
Alveolata_Dinoflagellata_EP00403_Amphidinium_massartii_P029899_CAMPEP_0178391234_NCGR_PEP_ID_MMETSP0689_2-20121128_11061_1_TAXON_ID_160604_ORGANISM_"Amphidinium_massartii_Strain_CS-259"_LENGTH_221_DNA_ID_CAMNT_0020011777_DNA_START_1_DNA_END_662_DNA_ORIENTATION_-                                                                                                                                                        32    106     31    108 PF06093.16  Spt4              Domain     2    75    77     55.4   5.2e-15   1 CL0167   
#HMM       rACllCklvktedqFeeegCpnC.eilelkgdkekvsectseefeGlvaildpekSwvAkwqr.ldkkvpglYAlk
#MATCH     rACl+C+l+ t+dqFee gCpnC e le++g+   v  ct+  f+G  ++l +  S  A+ +   +++  g+YA  
#PP        9**************************************************998.999999874566777999865
#SEQ       RACLRCRLILTKDQFEEYGCPNCeESLEMQGNAGAVLACTTGTFKGDFSLLRHG-SFGARFMGfTNRHRFGIYAQY
#CS        EEETTT-BEEEHHHHHHH--TTT.HHHH..HHT--SGGGEES-EEEEEEES-TTT-HHHHHTT.-TTS-SEEEEEE
Alveolata_Dinoflagellata_EP00405_Crypthecodinium_cohnii_P048415_CAMPEP_0206592064_NCGR_PEP_ID_MMETSP0325_2-20121206_40683_1_ASSEMBLY_ACC_CAM_ASM_000347_TAXON_ID_2866_ORGANISM_"Crypthecodinium_cohnii_Strain_Seligo"_LENGTH_267_DNA_ID_CAMNT_0054101517_DNA_START_86_DNA_END_886_DNA_ORIENTATION_                                                                                                                            27    102     27    102 PF06093.16  Spt4              Domain     1    77    77     68.3   4.9e-19   1 CL0167   
#HMM       lrACllCklvktedqFeeegCpnCeilelkgdkekvsectseefeGlvaildpekSwvAkwqrldkkvpglYAlkve
#MATCH     lrACl+C+ v+++dqF + gCpnC+ l ++g++ ++  ct+++f+G++++++p      + + l+ ++pg+YAl v+
#PP        69***************************************************9.8999***************996
#SEQ       LRACLQCRQVMNKDQFLNLGCPNCKDLGMQGSEGRTLACTTSNFQGFISLIKPG-TFLSRFNGLEGRKPGCYALTVK
#CS        EEEETTT-BEEEHHHHHHH--TTTHHHH..HHT--SGGGEES-EEEEEEES-TTT-HHHHHTT-TTS-SEEEEEEE-
Alveolata_Dinoflagellata_EP00406_Dinophysis_acuminata_P055060_CAMPEP_0179298844_NCGR_PEP_ID_MMETSP0797-20121207_46203_1_TAXON_ID_47934_ORGANISM_"Dinophysis_acuminata_Strain_DAEP01"_LENGTH_245_DNA_ID_CAMNT_0021008245_DNA_START_234_DNA_END_971_DNA_ORIENTATION_-                                                                                                                                                            2     67      1     67 PF06093.16  Spt4              Domain    12    77    77     51.9   6.6e-14   1 CL0167   
#HMM       tedqFeeegCpnC.eilelkgdkekvsectseefeGlvaildpekSwvAkwqrldkkvpglYAlkve
#MATCH     t+dqF + gCp C ++l++++ + +v+ cts+ f+G+++++ p    v +   l+k++pg+YAl v+
#PP        789****************************************9.99*****************996
#SEQ       TKDQFVQLGCPTCrDVLRMQDXEARVTACTSTRFQGFITLMVPG-AFVSRFCGLEKRKPGCYALAVQ
#CS        EHHHHHHH--TTT.HHHH..HHT--SGGGEES-EEEEEEES-TTT-HHHHHTT-TTS-SEEEEEEE-
Alveolata_Dinoflagellata_EP00408_Alexandrium_pacificum_P021523_CAMPEP_0171201094_NCGR_PEP_ID_MMETSP0790-20130122_24316_1_TAXON_ID_2925_ORGANISM_"Alexandrium_catenella_Strain_OF101"_LENGTH_277_DNA_ID_CAMNT_0011666489_DNA_START_1_DNA_END_830_DNA_ORIENTATION_-                                                                                                                                                             25    101     25    101 PF06093.16  Spt4              Domain     1    77    77     75.2   3.6e-21   1 CL0167   
#HMM       lrACllCklvktedqFeeegCpnC.eilelkgdkekvsectseefeGlvaildpekSwvAkwqrldkkvpglYAlkve
#MATCH     lrAC++C+l+++++qF++ gCp C ++l++++d+ +v  cts++f+G+++ + p    v + + ldk+ pg+YAl+v+
#PP        69****************************************************9.9*******************96
#SEQ       LRACIRCRLIMSKEQFMQFGCPTCkDVLHMQDDEGRVLACTSSNFQGFITSIRPG-AFVSRFNGLDKRLPGCYALSVQ
#CS        EEEETTT-BEEEHHHHHHH--TTT.HHHH..HHT--SGGGEES-EEEEEEES-TTT-HHHHHTT-TTS-SEEEEEEE-
Alveolata_Dinoflagellata_EP00411_Alexandrium_monilatum_P028826_CAMPEP_0175380396_NCGR_PEP_ID_MMETSP0095-20121207_26296_1_TAXON_ID_311494_ORGANISM_"Alexandrium_monilatum_Strain_CCMP3105"_LENGTH_276_DNA_ID_CAMNT_0016678763_DNA_START_1_DNA_END_826_DNA_ORIENTATION_                                                                                                                                                         49    125     49    125 PF06093.16  Spt4              Domain     1    77    77     69.5   2.1e-19   1 CL0167   
#HMM       lrACllCklvktedqFeeegCpnC.eilelkgdkekvsectseefeGlvaildpekSwvAkwqrldkkvpglYAlkve
#MATCH     lrAC++C+l++ ++qF + gCp C ++l++++d+ +v  cts+ f+G+++ + p    v + + l+k+ pg+YAl v+
#PP        69****************************************************9.9******************996
#SEQ       LRACIRCRLIMAKEQFIQYGCPSCkDVLSMQDDEGRVLACTSSTFQGFITSIRPG-AFVSRFNGLEKRLPGCYALTVQ
#CS        EEEETTT-BEEEHHHHHHH--TTT.HHHH..HHT--SGGGEES-EEEEEEES-TTT-HHHHHTT-TTS-SEEEEEEE-
Alveolata_Dinoflagellata_EP00413_Alexandrium_margalefii_P040913_CAMPEP_0204602046_NCGR_PEP_ID_MMETSP0661-20131031_56420_1_ASSEMBLY_ACC_CAM_ASM_000606_TAXON_ID_109239_ORGANISM_"Alexandrium_margalefi_Strain_AMGDE01CS-322"_LENGTH_194_DNA_ID_CAMNT_0051612975_DNA_START_71_DNA_END_655_DNA_ORIENTATION_                                                                                                                      30    106     30    106 PF06093.16  Spt4              Domain     1    77    77     72.2   3.1e-20   1 CL0167   
#HMM       lrACllCklvktedqFeeegCpnC.eilelkgdkekvsectseefeGlvaildpekSwvAkwqrldkkvpglYAlkve
#MATCH     lrAC++C+lv++++qF + gCp C ++l++++d+ +v  cts++f+G+++ + p    v + + +dk+ pg+YAl+v+
#PP        69****************************************************9.99******************96
#SEQ       LRACIRCRLVMSKEQFLKFGCPSCkDVLSMQDDEGRVLACTSSNFQGFITSIRPG-AFVSRFNGVDKRLPGCYALSVQ
#CS        EEEETTT-BEEEHHHHHHH--TTT.HHHH..HHT--SGGGEES-EEEEEEES-TTT-HHHHHTT-TTS-SEEEEEEE-
Alveolata_Dinoflagellata_EP00416_Gambierdiscus_australes_P021448_CAMPEP_0171072096_NCGR_PEP_ID_MMETSP0766_2-20121228_10667_1_TAXON_ID_439317_ORGANISM_"Gambierdiscus_australes_Strain_CAWD_149"_LENGTH_246_DNA_ID_CAMNT_0011528659_DNA_START_1_DNA_END_735_DNA_ORIENTATION_                                                                                                                                                   50    126     50    126 PF06093.16  Spt4              Domain     1    77    77     78.1   4.3e-22   1 CL0167   
#HMM       lrACllCklvktedqFeeegCpnC.eilelkgdkekvsectseefeGlvaildpekSwvAkwqrldkkvpglYAlkve
#MATCH     lrAC++C+l++t++qF + gCp C ++l++++d+ +v  cts++f+G+++++ p    v + + l+k+ pg+YAl v+
#PP        69****************************************************9.9******************996
#SEQ       LRACIRCRLIMTKEQFVQYGCPACkDVLHMQDDEARVIACTSSSFQGFISLIRPG-AFVSRFNGLEKRLPGCYALTVQ
#CS        EEEETTT-BEEEHHHHHHH--TTT.HHHH..HHT--SGGGEES-EEEEEEES-TTT-HHHHHTT-TTS-SEEEEEEE-
Alveolata_Dinoflagellata_EP00418_Pyrodinium_bahamense_P079481_CAMPEP_0179069882_NCGR_PEP_ID_MMETSP0796-20121207_30736_1_TAXON_ID_73915_ORGANISM_"Pyrodinium_bahamense_Strain_pbaha01"_LENGTH_308_DNA_ID_CAMNT_0020766961_DNA_START_1_DNA_END_924_DNA_ORIENTATION_                                                                                                                                                             39    115     39    115 PF06093.16  Spt4              Domain     1    77    77     73.4   1.3e-20   1 CL0167   
#HMM       lrACllCklvktedqFeeegCpnC.eilelkgdkekvsectseefeGlvaildpekSwvAkwqrldkkvpglYAlkve
#MATCH     lrACl+C+l++t++qF ++gCp+C ++l++++d+ +v  ct+++++G++a + p    v + + ld + pg+YAl v+
#PP        69****************************************************9.9******************996
#SEQ       LRACLRCRLIMTKEQFLQHGCPYCkDVLHMQDDEGRVLACTTTNYQGFIASIRPG-AFVSRFNGLDGRLPGCYALTVQ
#CS        EEEETTT-BEEEHHHHHHH--TTT.HHHH..HHT--SGGGEES-EEEEEEES-TTT-HHHHHTT-TTS-SEEEEEEE-
Alveolata_Dinoflagellata_EP00419_Tripos_fusus_P007660_CAMPEP_0172697186_NCGR_PEP_ID_MMETSP1074-20121228_28566_1_TAXON_ID_2916_ORGANISM_"Ceratium_fusus_Strain_PA161109"_LENGTH_232_DNA_ID_CAMNT_0013518043_DNA_START_41_DNA_END_734_DNA_ORIENTATION_-                                                                                                                                                                         30    106     30    106 PF06093.16  Spt4              Domain     1    77    77     75.9   2.1e-21   1 CL0167   
#HMM       lrACllCklvktedqFeeegCpnC.eilelkgdkekvsectseefeGlvaildpekSwvAkwqrldkkvpglYAlkve
#MATCH     lrACl+C+l++t++qF + gCp C ++l++++d+ +v  cts++f+G++a l p    v + + ldk+ pg+YAl+v+
#PP        69****************************************************9.9*******************96
#SEQ       LRACLRCRLIMTKEQFIQFGCPTCrDVLHMQDDEGRVLACTSSSFQGFIASLRPG-AFVSRFNGLDKRLPGCYALSVQ
#CS        EEEETTT-BEEEHHHHHHH--TTT.HHHH..HHT--SGGGEES-EEEEEEES-TTT-HHHHHTT-TTS-SEEEEEEE-
Alveolata_Dinoflagellata_EP00420_Gonyaulax_spinifera_P003996_CAMPEP_0197923180_NCGR_PEP_ID_MMETSP1439-20131203_93532_1_TAXON_ID_66791_ORGANISM_"Gonyaulax_spinifera_Strain_CCMP409"_LENGTH_274_DNA_ID_CAMNT_0043545537_DNA_START_46_DNA_END_866_DNA_ORIENTATION_-                                                                                                                                                             28    104     28    104 PF06093.16  Spt4              Domain     1    77    77     74.1   7.9e-21   1 CL0167   
#HMM       lrACllCklvktedqFeeegCpnC.eilelkgdkekvsectseefeGlvaildpekSwvAkwqrldkkvpglYAlkve
#MATCH     lrAC++C+l++t++qF + gCp C ++l++++++ +v  cts++f+G+++ + p    v + + ldk+ pg+YAl v+
#PP        69****************************************************9.9******************996
#SEQ       LRACIRCRLIMTKEQFIQYGCPTCrDVLHMQEEEGRVLACTSSNFQGFISSIRPG-AFVSRFNGLDKRLPGCYALTVQ
#CS        EEEETTT-BEEEHHHHHHH--TTT.HHHH..HHT--SGGGEES-EEEEEEES-TTT-HHHHHTT-TTS-SEEEEEEE-
Alveolata_Dinoflagellata_EP00421_Protoceratium_reticulatum_P042158_CAMPEP_0168454824_NCGR_PEP_ID_MMETSP0228-20121227_50422_1_TAXON_ID_133427_ORGANISM_"Protoceratium_reticulatum_Strain_CCCM_535_(_CCMP_1889)"_LENGTH_206_DNA_ID_CAMNT_0008469627_DNA_START_1_DNA_END_619_DNA_ORIENTATION_-                                                                                                                                   57    103     52    103 PF06093.16  Spt4              Domain    30    77    77     28.1   1.7e-06   1 CL0167   
#HMM       kgdkekvsectseefeGlvaildpekSwvAkwqrldkkvpglYAlkve
#MATCH     ++++ +v  cts +f+G++++l p    v + + ldk+ pg+YAl v+
#PP        67889999****************9.9******************996
#SEQ       QENEGRVIACTSANFQGFITLLRPG-AFVSRFNGLDKRLPGCYALTVQ
#CS        .HHT--SGGGEES-EEEEEEES-TTT-HHHHHTT-TTS-SEEEEEEE-
Alveolata_Dinoflagellata_EP00425_Heterocapsa_triquetra_P003318_CAMPEP_0195056790_NCGR_PEP_ID_MMETSP0448-20130528_5048_1_TAXON_ID_66468_ORGANISM_"Heterocapsa_triquestra_Strain_CCMP_448"_LENGTH_180_DNA_ID_CAMNT_0040086641_DNA_START_1_DNA_END_537_DNA_ORIENTATION_                                                                                                                                                          44    119     44    120 PF06093.16  Spt4              Domain     1    76    77     72.6   2.2e-20   1 CL0167   
#HMM       lrACllCklvktedqFeeegCpnC.eilelkgdkekvsectseefeGlvaildpekSwvAkwqrldkkvpglYAlkv
#MATCH     lrACl+C++++t +qF   gCp C +++++++++ +v  ct+++f+G++++ +p    v +   l+k+ pg+YAl v
#PP        69****************************************************9.89*****************98
#SEQ       LRACLRCRIIMTRKQFLALGCPQCkDVIDMAENEGRVAACTTNSFQGFISMFKPG-TFVSRFSGLEKRRPGCYALTV
#CS        EEEETTT-BEEEHHHHHHH--TTT.HHHH..HHT--SGGGEES-EEEEEEES-TTT-HHHHHTT-TTS-SEEEEEEE
Alveolata_Dinoflagellata_EP00427_Karlodinium_veneficum_P025928_CAMPEP_0169096820_NCGR_PEP_ID_MMETSP1015-20121227_19197_1_TAXON_ID_342587_ORGANISM_"Karlodinium_micrum_Strain_CCMP2283"_LENGTH_239_DNA_ID_CAMNT_0009157599_DNA_START_118_DNA_END_837_DNA_ORIENTATION_                                                                                                                                                           2     67      1     68 PF06093.16  Spt4              Domain    12    76    77     30.4   3.3e-07   1 CL0167   
#HMM       tedqFeeegCp..nCeilelkgdkekvsectseefeGlvaildpekSwvAkwqrldkkvpglYAlkv
#MATCH     t++qF e gCp   C+ l++k+++ +v  ct+e+++  +ai++p+   v + + ++   pg+ +l v
#PP        789*******95579*****************************9.899999999999999887776
#SEQ       TKKQFFEFGCPgkSCKELQMKEEEGRVLACTTESWKSCIAIMNPT-GFVSRFNGFEGARPGFXTLAV
#CS        EHHHHHHH--T..TTHHHH..HHT--SGGGEES-EEEEEEES-TTT-HHHHHTT-TTS-SEEEEEEE
Alveolata_Dinoflagellata_EP00428_Durinskia_dybowskii_P044474_CAMPEP_0170343268_NCGR_PEP_ID_MMETSP0116_2-20130129_72806_1_TAXON_ID_400756_ORGANISM_"Durinskia_baltica_Strain_CSIRO_CS-38"_LENGTH_183_DNA_ID_CAMNT_0010596915_DNA_START_1_DNA_END_548_DNA_ORIENTATION_                                                                                                                                                          10     85     10     86 PF06093.16  Spt4              Domain     1    76    77     79.8   1.3e-22   1 CL0167   
#HMM       lrACllCklvktedqFeeegCpnC.eilelkgdkekvsectseefeGlvaildpekSwvAkwqrldkkvpglYAlkv
#MATCH     lrACl+C+ ++t+dqF + gCpnC + l+++g+ ++v  ct+  f+G+v++++p     A+ + l++k pg+YAl v
#PP        69****************************************************9.899****************98
#SEQ       LRACLRCRQIMTKDQFIDYGCPNCrDALDMQGNVNRVVACTTATFQGFVSLMKPG-TFAARFNGLENKRPGCYALTV
#CS        EEEETTT-BEEEHHHHHHH--TTT.HHHH..HHT--SGGGEES-EEEEEEES-TTT-HHHHHTT-TTS-SEEEEEEE
Alveolata_Dinoflagellata_EP00429_Kryptoperidinium_foliaceum_P055394_CAMPEP_0176088294_NCGR_PEP_ID_MMETSP0120_2-20121206_44210_1_TAXON_ID_160619_ORGANISM_"Kryptoperidinium_foliaceum_Strain_CCMP_1326"_LENGTH_170_DNA_ID_CAMNT_0017422153_DNA_START_1_DNA_END_509_DNA_ORIENTATION_                                                                                                                                            24    100     24    100 PF06093.16  Spt4              Domain     1    77    77     76.7   1.2e-21   1 CL0167   
#HMM       lrACllCklvktedqFeeegCpnC.eilelkgdkekvsectseefeGlvaildpekSwvAkwqrldkkvpglYAlkve
#MATCH     lrACl+C+ ++t dqF + gCpnC e l+++g++ +v  ct+ +f+G+v+++ p      +++ ld+k pg+YAl v+
#PP        69****************************************************9.99*****************996
#SEQ       LRACLRCRQIMTRDQFIDLGCPNCkEALDMQGSEGRVVACTTANFQGFVSLIRPG-AFLSRYNGLDNKRPGCYALTVK
#CS        EEEETTT-BEEEHHHHHHH--TTT.HHHH..HHT--SGGGEES-EEEEEEES-TTT-HHHHHTT-TTS-SEEEEEEE-
Alveolata_Dinoflagellata_EP00434_Breviolum_minutum_P042938_symbB.v1.2.038243.t1_scaffold5892.1_size22708_2                                                                                                                                                                                                                                                                                                                    32    105     32    106 PF06093.16  Spt4              Domain     1    76    77     67.1   1.2e-18   1 CL0167   
#HMM       lrACllCklvktedqFeeegCpnCeilelkgdkekvsectseefeGlvaildpekSwvAkwqrldkkvpglYAlkv
#MATCH     lrAC++C+l++++ qF e gCpnC+ le+++++++v  ct+++++G+ ++++p   w  kw    ++ +g+YAl v
#PP        69****************************************************876..78777899*******98
#SEQ       LRACMKCRLIMSKGQFFELGCPNCRDLEMQENENRVFACTTSNYSGFFSMVNPGACW--KWVPERSQLAGCYALVV
#CS        EEEETTT-BEEEHHHHHHH--TTTHHHH..HHT--SGGGEES-EEEEEEES-TTT-HHHHHTT-TTS-SEEEEEEE
Alveolata_Dinoflagellata_EP00439_Symbiodinium_sp_Y106_P020687_s9060_g2.t1                                                                                                                                                                                                                                                                                                                                                     31    106     31    107 PF06093.16  Spt4              Domain     1    76    77     71.9   3.9e-20   1 CL0167   
#HMM       lrACllCklvktedqFeeegCpnC.eilelkgdkekvsectseefeGlvaildpekSwvAkwqrldkkvpglYAlkv
#MATCH     lrACl+C+l++t++qF + gCpnC + l +++++ +v  ct+ +f G+ +++ p  S   +   l++++pg+YAl v
#PP        69****************************************************9.*******************99
#SEQ       LRACLQCRLIMTKEQFLDLGCPNCrDSLGMQENEARVLACTTASFAGFFSLVRPG-SFASRFTGLERSTPGCYALTV
#CS        EEEETTT-BEEEHHHHHHH--TTT.HHHH..HHT--SGGGEES-EEEEEEES-TTT-HHHHHTT-TTS-SEEEEEEE
Alveolata_Dinoflagellata_EP00440_Ansanella_granifera_P066388_gb_GFBE01072007.1_.p1_GENE.gb_GFBE01072007.1_gb_GFBE01072007.1_.p1_ORF_type_complete_len_267_score_58.41_gb_GFBE01072007.1_1-801                                                                                                                                                                                                                                 31    106     31    107 PF06093.16  Spt4              Domain     1    76    77     74.9   4.4e-21   1 CL0167   
#HMM       lrACllCklvktedqFeeegCpnC.eilelkgdkekvsectseefeGlvaildpekSwvAkwqrldkkvpglYAlkv
#MATCH     lrACl+C+++ +++qF++ gCpnC + l++k+++ +v  ct+++f+G++++++p    v + + l+++ pg+YAl v
#PP        69****************************************************9.9******************98
#SEQ       LRACLQCRIILSKEQFYQMGCPNCrDSLNMKESEARVAACTTPNFQGFLSLVKPG-AFVSRFNGLENRPPGCYALMV
#CS        EEEETTT-BEEEHHHHHHH--TTT.HHHH..HHT--SGGGEES-EEEEEEES-TTT-HHHHHTT-TTS-SEEEEEEE
Alveolata_Dinoflagellata_EP00441_Pelagodinium_beii_P046282_CAMPEP_0197622266_NCGR_PEP_ID_MMETSP1338-20131121_2631_1_TAXON_ID_43686_ORGANISM_"Pelagodinium_beii_Strain_RCC1491"_NCGR_SAMPLE_ID_MMETSP1338_ASSEMBLY_ACC_CAM_ASM_000754_LENGTH_222_DNA_ID_CAMNT_0043191971_DNA_START_21_DNA_END_689_DNA_ORIENTATION_                                                                                                             29    104     29    105 PF06093.16  Spt4              Domain     1    76    77     73.0   1.7e-20   1 CL0167   
#HMM       lrACllCklvktedqFeeegCpnC.eilelkgdkekvsectseefeGlvaildpekSwvAkwqrldkkvpglYAlkv
#MATCH     lrACl+C+++ +++qF + gCpnC   l++k+++ +v  ct+++f+G++++++p    v + + l+++ pg+YAl v
#PP        69**********************99****************************9.9******************99
#SEQ       LRACLQCRIILSKEQFFKMGCPNCkGSLNMKESEGRVVACTTSHFQGFISMVKPG-AFVSRFNGLERRPPGCYALTV
#CS        EEEETTT-BEEEHHHHHHH--TTT.HHHH..HHT--SGGGEES-EEEEEEES-TTT-HHHHHTT-TTS-SEEEEEEE
Alveolata_Dinoflagellata_EP00442_Polarella_glacialis_P005012_CAMPEP_0115137790_NCGR_PEP_ID_MMETSP0227-20121206_57280_1_TAXON_ID_89957_ORGANISM_"Polarella_glacialis_Strain_CCMP_1383"_LENGTH_296_DNA_ID_CAMNT_0002545285_DNA_START_1_DNA_END_885_DNA_ORIENTATION_                                                                                                                                                             30    106     30    106 PF06093.16  Spt4              Domain     1    77    77     72.3   2.9e-20   1 CL0167   
#HMM       lrACllCklvktedqFeeegCpnC.eilelkgdkekvsectseefeGlvaildpekSwvAkwqrldkkvpglYAlkve
#MATCH     lrACl+C+++ t++qF + gCpnC e l +++++ +v  ct+ +f G++++++p    v +++ ++++ pg+YAl v+
#PP        69****************************************************9.9******************996
#SEQ       LRACLQCRIILTKEQFFQLGCPNCrESLPMQESEGRVVGCTTANFAGFISLIKPG-AFVSRYNGIETRPPGCYALTVR
#CS        EEEETTT-BEEEHHHHHHH--TTT.HHHH..HHT--SGGGEES-EEEEEEES-TTT-HHHHHTT-TTS-SEEEEEEE-
Alveolata_Dinoflagellata_EP00443_Scrippsiella_acuminata_P131400_CAMPEP_0115682300_NCGR_PEP_ID_MMETSP0272-20121206_57777_1_TAXON_ID_71861_ORGANISM_"Scrippsiella_trochoidea_Strain_CCMP3099"_LENGTH_337_DNA_ID_CAMNT_0003121659_DNA_START_1_DNA_END_1012_DNA_ORIENTATION_-                                                                                                                                                     63    139     63    139 PF06093.16  Spt4              Domain     1    77    77     70.2   1.3e-19   1 CL0167   
#HMM       lrACllCklvktedqFeeegCpnC.eilelkgdkekvsectseefeGlvaildpekSwvAkwqrldkkvpglYAlkve
#MATCH     lrACl+C+ v++++qF e gCpnC ++l+++g++ +v  cts++f+Gl+a++ p      +   l+++ pg+YAl v+
#PP        69****************************************************9.77788889***********996
#SEQ       LRACLRCRHVMNKEQFIEFGCPNCrDTLAMQGSEPRVLACTSSNFQGLMALIRPG-AFASRFIGLEHRRPGCYALTVK
#CS        EEEETTT-BEEEHHHHHHH--TTT.HHHH..HHT--SGGGEES-EEEEEEES-TTT-HHHHHTT-TTS-SEEEEEEE-
Alveolata_Dinoflagellata_EP00444_Apocalathium_aciculiferum_P021982_CAMPEP_0183433542_NCGR_PEP_ID_MMETSP0370-20130417_61462_1_TAXON_ID_268820_ORGANISM_"Peridinium_aciculiferum_Strain_PAER-2"_LENGTH_260_DNA_ID_CAMNT_0025619913_DNA_START_105_DNA_END_881_DNA_ORIENTATION_                                                                                                                                                   29    104     29    104 PF06093.16  Spt4              Domain     1    77    77     70.4   1.1e-19   1 CL0167   
#HMM       lrACllCklvktedqFeeegCpnCeilelkgdkekvsectseefeGlvaildpekSwvAkwqrldkkvpglYAlkve
#MATCH     lrACl+C++v++ +qF e gCpnC+ l ++g++ +v  ct+ +f+G+++++ p      +   l+++ pg+YAl v+
#PP        69***************************************************9.8999999************996
#SEQ       LRACLQCRTVMNREQFFEMGCPNCKELPMQGNDGRVVACTTANFQGFISLIRPG-AFLSRFTGLEHRRPGCYALTVK
#CS        EEEETTT-BEEEHHHHHHH--TTTHHHH..HHT--SGGGEES-EEEEEEES-TTT-HHHHHTT-TTS-SEEEEEEE-
Alveolata_Dinoflagellata_EP00448_Togula_jolla_P010792_CAMPEP_0170606348_NCGR_PEP_ID_MMETSP0224-20130122_20466_1_TAXON_ID_285029_ORGANISM_"Togula_jolla_Strain_CCCM_725"_LENGTH_209_DNA_ID_CAMNT_0010931427_DNA_START_157_DNA_END_783_DNA_ORIENTATION_-                                                                                                                                                                         2     68      1     68 PF06093.16  Spt4              Domain    12    77    77     46.6   3.1e-12   1 CL0167   
#HMM       tedqFeeegCp..nCeilelkgdkekvsectseefeGlvaildpekSwvAkwqrldkkvpglYAlkve
#MATCH     t++qF ++gCp   Ce l++ +++ +v  ct+++++G+++++ p    v +   +dk+ pg+YAl+v+
#PP        789*******73369*****************************9.99******************96
#SEQ       TKEQFFQTGCPspECEGLSMVENDGRVVACTTTNYQGFISMMRPG-AFVSRFSGIDKRRPGCYALSVK
#CS        EHHHHHHH--T..TTHHHH..HHT--SGGGEES-EEEEEEES-TTT-HHHHHTT-TTS-SEEEEEEE-
Alveolata_Dinoflagellata_EP00449_Zooxanthella_nutricula_P016565_CAMPEP_0198544318_NCGR_PEP_ID_MMETSP1462-20131121_60568_1_TAXON_ID_1333877_ORGANISM_"Brandtodinium_nutriculum_Strain_RCC3387"_LENGTH_198_DNA_ID_CAMNT_0044274645_DNA_START_1_DNA_END_594_DNA_ORIENTATION_                                                                                                                                                     82    132     78    132 PF06093.16  Spt4              Domain    26    77    77     30.7   2.8e-07   1 CL0167   
#HMM       ilelkgdkekvsectseefeGlvaildpekSwvAkwqrldkkvpglYAlkve
#MATCH     +++++g++ +v  cts +++G+v+++ p    + + + l++k pg+YAl v+
#PP        5789************************9.899****************996
#SEQ       HVDMQGSEARVVACTSANYQGFVSLIRPG-AFMSRLNGLEHKRPGCYALTVR
#CS        HHH..HHT--SGGGEES-EEEEEEES-TTT-HHHHHTT-TTS-SEEEEEEE-
Alveolata_Dinoflagellata_EP00450_Noctiluca_scintillans_P028729_CAMPEP_0194548798_NCGR_PEP_ID_MMETSP0253-20130528_94197_1_TAXON_ID_2966_ORGANISM_"Noctiluca_scintillans"_LENGTH_145_DNA_ID_CAMNT_0039396151_DNA_START_77_DNA_END_514_DNA_ORIENTATION_                                                                                                                                                                           2     67      1     67 PF06093.16  Spt4              Domain    12    77    77     53.7   1.8e-14   1 CL0167   
#HMM       tedqFeeegCpnC.eilelkgdkekvsectseefeGlvaildpekSwvAkwqrldkkvpglYAlkve
#MATCH     t++qF + gCp C ++l++++++ +v  ct++ ++G++a+++p  S   + + ldk+ pg+YAl v+
#PP        789****************************************9.*******************996
#SEQ       TKEQFFQLGCPCCrDVLNMQENEGRVVACTTTLYQGIMAVIKPG-SFATRFNGLDKRRPGCYALAVQ
#CS        EHHHHHHH--TTT.HHHH..HHT--SGGGEES-EEEEEEES-TTT-HHHHHTT-TTS-SEEEEEEE-
Alveolata_Dinoflagellata_EP00451_Oxyrrhis_marina_P008882_CAMPEP_0204308064_NCGR_PEP_ID_MMETSP0469-20131031_284_1_ASSEMBLY_ACC_CAM_ASM_000384_TAXON_ID_2969_ORGANISM_"Oxyrrhis_marina"_LENGTH_188_DNA_ID_CAMNT_0051287487_DNA_START_32_DNA_END_595_DNA_ORIENTATION_-                                                                                                                                                           22    102     21    105 PF06093.16  Spt4              Domain     2    74    77     62.4   3.5e-17   1 CL0167   
#HMM       rACllCklvktedqFeeegCpnCe........ilelkgdkekvsectseefeGlvaildpekSwvAkwqrldkkvpglYAl
#MATCH     rACl+C+ v t +qF e+gCpnC+        + +++++ ++v++ t+ + +G+v+++ p++SwvA +  +d+ +pg+YA 
#PP        9**********************545665555568********************************************95
#SEQ       RACLRCRCVLTVEQFVEQGCPNCQgrgeglapFSDMQDNPDSVYTATTAQSSGMVTVMVPSRSWVATYTGVDACKPGCYAQ
#CS        EEETTT-BEEEHHHHHHH--TTTH........HHH..HHT--SGGGEES-EEEEEEES-TTT-HHHHHTT-TTS-SEEEEE
Alveolata_Perkinsea_EP00454_Perkinsus_marinus_P020913_XP_002786199.1_suppressor_of_ty_putative_Perkinsus_marinus_ATCC_50983                                                                                                                                                                                                                                                                                                   32    106     32    108 PF06093.16  Spt4              Domain     1    75    77     80.6   7.2e-23   1 CL0167   
#HMM       lrACllCklvktedqFeeegCpnCeilelkgdkekvsectseefeGlvaildpekSwvAkwqrldkkvpglYAlk
#MATCH     lr Cl+C+++ + +qF ++gCpnC+ ++++gdk+ v++ t+++f+G v++++p++SwvA++++l+++ +g+YA+ 
#PP        599**********************************************************************96
#SEQ       LRCCLRCHIILSVSQFVRHGCPNCQDIDMEGDKTLVEDYTTKNFSGGVSVMNPSRSWVARQLKLSTFCAGMYAVA
#CS        EEEETTT-BEEEHHHHHHH--TTTHHHH..HHT--SGGGEES-EEEEEEES-TTT-HHHHHTT-TTS-SEEEEEE
Rhizaria_eorhiza_EP00455_Lapot_gusevi_P041148_TRINITY_DN4742_c0_g2_i3.p1_TRINITY_DN4742_c0_g2_TRINITY_DN4742_c0_g2_i3.p1_ORF_type_5prime_partial_len_113_score_18.73_TRINITY_DN4742_c0_g2_i3_1-339                                                                                                                                                                                                                            30    106     30    106 PF06093.16  Spt4              Domain     1    77    77    105.4   1.3e-30   1 CL0167   
#HMM       lrACllCklvktedqFeeegCpnCeilelkgdkekvsectseefeGlvaildpekSwvAkwqrldkkvpglYAlkve
#MATCH     lrAC++Cklvkt  qF+++gC+nC  l++  d+++v+e t++ feGl+a++ p++SwvA+wqr +k++pg+YA++v+
#PP        69*************************************************************************95
#SEQ       LRACMRCKLVKTFVQFKDDGCDNCPELNMIADQDRVQEVTTDRFEGLIAMMRPHESWVARWQRQEKRIPGTYAISVS
#CS        EEEETTT-BEEEHHHHHHH--TTTHHHH..HHT--SGGGEES-EEEEEEES-TTT-HHHHHTT-TTS-SEEEEEEE-
Rhizaria_Cercozoa_EP00456_Euglypha_rotunda_P046647_TRINITY_DN37146_c0_g2_i1.p1_TRINITY_DN37146_c0_g2_TRINITY_DN37146_c0_g2_i1.p1_ORF_type_internal_len_120_score_31.15_TRINITY_DN37146_c0_g2_i1_1-357                                                                                                                                                                                                                         35    107     35    108 PF06093.16  Spt4              Domain     1    76    77     89.7   1.1e-25   1 CL0167   
#HMM       lrACllCklvktedqFeeegCpnC.eilelkgdkekvsectseefeGlvaildpekSwvAkwqrldkkvpglYAlkv
#MATCH     lrACl+Ckl+k++dqF ++gC+nC e+++    + +v++ t++ f+G++a+++p++SwvA+wqr ++kv+glYA+ +
#PP        69**********************77776....889**************************************975
#SEQ       LRACLKCKLIKSYDQFADNGCENCsEYIK----DLNVNQYTTPTFHGMIAMMQPKSSWVARWQRQENKVRGLYAIGI
#CS        EEEETTT-BEEEHHHHHHH--TTT.HHHH..HHT--SGGGEES-EEEEEEES-TTT-HHHHHTT-TTS-SEEEEEEE
Rhizaria_Cercozoa_EP00457_Paulinella_chromatophora_P025086_gb_GEZN01029416.1_.p1_GENE.gb_GEZN01029416.1_gb_GEZN01029416.1_.p1_ORF_type_3prime_partial_len_140_score_10.57_gb_GEZN01029416.1_50-466                                                                                                                                                                                                                            23     85     23     95 PF06093.16  Spt4              Domain     1    65    77     77.0   9.8e-22   1 CL0167   
#HMM       lrACllCklvktedqFeeegCpnCeilelkgdkekvsectseefeGlvaildpekSwvAkwqrld
#MATCH     lrACl+Ckl+k+ +qFee+gC+nC   ++k+++  + + t++ f+G++a++dpe+SwvAkwq+ +
#PP        69**********************..899********************************8755
#SEQ       LRACLQCKLIKQSKQFEEHGCENC--PDMKEENVPHGDYTTPTFQGMIAMMDPEHSWVAKWQSGG
#CS        EEEETTT-BEEEHHHHHHH--TTTHHHH..HHT--SGGGEES-EEEEEEES-TTT-HHHHHTT-T
Rhizaria_Cercozoa_EP00462_Mataza_sp_D1_P000813_CAMPEP_0175095908_NCGR_PEP_ID_MMETSP0086_2-20121207_4429_1_TAXON_ID_136419_ORGANISM_"Unknown_Unknown_Strain_D1"_LENGTH_100_DNA_ID_CAMNT_0016369233_DNA_START_12_DNA_END_314_DNA_ORIENTATION_-                                                                                                                                                                                  16     85     16     86 PF06093.16  Spt4              Domain     1    76    77     88.6   2.3e-25   1 CL0167   
#HMM       lrACllCklvktedqFeeegCpnCeilelkgdkekvsectseefeGlvaildpekSwvAkwqrldkkvpglYAlkv
#MATCH     lrACl+Ckl+kt+dqF+++gC+nC       + ++ s+ t++ f+G+v++++p+kSwvA+wqr ++ v+glYAl+v
#PP        69**********************......67779***************************************99
#SEQ       LRACLQCKLIKTQDQFQDNGCENC------PNFQDLSTFTTPTFHGVVMMAKPTKSWVARWQRQERLVRGLYALQV
#CS        EEEETTT-BEEEHHHHHHH--TTTHHHH..HHT--SGGGEES-EEEEEEES-TTT-HHHHHTT-TTS-SEEEEEEE
Rhizaria_Cercozoa_EP00465_Bigelowiella_longifila_P004454_CAMPEP_0185251750_NCGR_PEP_ID_MMETSP1359-20130426_1079_1_TAXON_ID_552665_ORGANISM_"Bigelowiella_longifila_Strain_CCMP242"_LENGTH_147_DNA_ID_CAMNT_0027833759_DNA_START_1_DNA_END_443_DNA_ORIENTATION_                                                                                                                                                                48    112     48    113 PF06093.16  Spt4              Domain     1    76    77     62.9   2.5e-17   1 CL0167   
#HMM       lrACllCklvktedqFeeegCpn.CeilelkgdkekvsectseefeGlvaildpekSwvAkwqrldkkvpglYAlkv
#MATCH     lrACl C+l+kt +q  ++ C+n C            +++t++ f+G v++++p kSwv +wq+ d++v+g+YA+kv
#PP        69*************.788999956...........8999************************************9
#SEQ       LRACLGCRLIKTASQ-WKDPCENgC-----------KEDNTTSRFSGAVIMMNPPKSWVSRWQQSDNFVKGMYAVKV
#CS        EEEETTT-BEEEHHHHHHH--TT.THHHH..HHT--SGGGEES-EEEEEEES-TTT-HHHHHTT-TTS-SEEEEEEE
Rhizaria_Cercozoa_EP00466_Bigelowiella_natans_P010742_jgi_Bigna1_134578_aug1.25_g9286                                                                                                                                                                                                                                                                                                                                         20     87     20     88 PF06093.16  Spt4              Domain     1    76    77     58.2     7e-16   1 CL0167   
#HMM       lrACllCklvktedqFeee..gCpn.CeilelkgdkekvsectseefeGlvaildpekSwvAkwqrldkkvpglYAlkv
#MATCH     lrACl C+l+kt +q++++  +C+n C            ++  ++ f+G v++++p+kSwv +wq  +++v+g+YA+kv
#PP        69*************976533688844...........78999***********************************9
#SEQ       LRACLGCRLIKTVSQWKKKdgKCENgC-----------EKDYYTSRFSGAVIMMNPSKSWVSRWQLSENFVKGMYAVKV
#CS        EEEETTT-BEEEHHHHHHH..--TT.THHHH..HHT--SGGGEES-EEEEEEES-TTT-HHHHHTT-TTS-SEEEEEEE
Rhizaria_Cercozoa_EP00470_Lotharella_oceanica_P004668_CAMPEP_0170175652_NCGR_PEP_ID_MMETSP0040_2-20121228_8693_1_TAXON_ID_641309_ORGANISM_"Lotharella_oceanica_Strain_CCMP622"_LENGTH_129_DNA_ID_CAMNT_0010417705_DNA_START_1_DNA_END_390_DNA_ORIENTATION_                                                                                                                                                                    25     88     25     89 PF06093.16  Spt4              Domain     1    76    77     61.2   8.1e-17   1 CL0167   
#HMM       lrACllCklvktedqFeeegCpnCeilelkgdkekvsectseefeGlvaildpekSwvAkwqrldkkvpglYAlkv
#MATCH     lrACl C+l+kt +q  +e C+n             se+ +++f+G+v  +d+++SwvA+wqr + kv+g+YA+kv
#PP        69*************.8899**97...........799*************************************9
#SEQ       LRACLGCRLLKTSSQ-WREPCENG-----------CSEENTSNFKGMVCFMDTSDSWVARWQRSEGKVRGVYAIKV
#CS        EEEETTT-BEEEHHHHHHH--TTTHHHH..HHT--SGGGEES-EEEEEEES-TTT-HHHHHTT-TTS-SEEEEEEE
Rhizaria_Cercozoa_EP00471_Norrisiella_sphaerica_P000973_CAMPEP_0184480208_NCGR_PEP_ID_MMETSP0113_2-20130426_1699_1_TAXON_ID_91329_ORGANISM_"Norrisiella_sphaerica_Strain_BC52"_LENGTH_125_DNA_ID_CAMNT_0026858529_DNA_START_157_DNA_END_534_DNA_ORIENTATION_                                                                                                                                                                  21     85     21     86 PF06093.16  Spt4              Domain     1    76    77     49.9   2.7e-13   1 CL0167   
#HMM       lrACllCklvktedqFeeegCpnCeilelkgdkekvsectseefeGlvaildpek.SwvAkwqrldkkvpglYAlkv
#MATCH     l+AC++C+l+k+ +q  ++gC+n             ++  + +f+G+v +l+p + Swv + q+ d++v+glYAlkv
#PP        59*************.899***96...........68999*************999********************9
#SEQ       LKACMKCRLIKPSSQ-WRDGCEND-----------CETGQTAKFTGFVCLLKPGQgSWVSRFQKSDNFVKGLYALKV
#CS        EEEETTT-BEEEHHHHHHH--TTTHHHH..HHT--SGGGEES-EEEEEEES-TTT.-HHHHHTT-TTS-SEEEEEEE
Rhizaria_Cercozoa_EP00472_Partenskyella_glossopodia_P008875_CAMPEP_0197524630_NCGR_PEP_ID_MMETSP1318-20131121_9247_1_TAXON_ID_552666_ORGANISM_"Partenskyella_glossopodia_Strain_RCC365"_LENGTH_122_DNA_ID_CAMNT_0043077619_DNA_START_1_DNA_END_368_DNA_ORIENTATION_-                                                                                                                                                          29     82     27     83 PF06093.16  Spt4              Domain    12    76    77     43.7   2.3e-11   1 CL0167   
#HMM       tedqFeeegCpnCeilelkgdkekvsectseefeGlvaildpekSwvAkwqrldkkvpglYAlkv
#MATCH     + +q++++ C+n             se+t+++f+Gl  + dp+ Swv++wq+ +++v+g+YAlkv
#PP        5677888888886...........89*************************************99
#SEQ       EAQQWNQDPCENG-----------CSEDTTPKFTGLTCLFDPKASWVGRWQKSENFVRGVYALKV
#CS        EHHHHHHH--TTTHHHH..HHT--SGGGEES-EEEEEEES-TTT-HHHHHTT-TTS-SEEEEEEE
Rhizaria_Endomyxa_EP00473_Plasmodiophora_brassicae_P001186_CEO95850_pep_supercontig_pbe3.h15_scaffold_13_522382_522745_1_gene_PBRA_004563_transcript_CEO95850_gene_biotype_protein_coding_transcript_biotype_protein_coding_description_hypothetical_protein                                                                                                                                                                  12     88     12     88 PF06093.16  Spt4              Domain     1    77    77     99.4     1e-28   1 CL0167   
#HMM       lrACllCklvktedqFeeegCpnCeilelkgdkekvsectseefeGlvaildpekSwvAkwqrldkkvpglYAlkve
#MATCH     lrAC++Ck+vkt ++F+++gC+nC  l+l+gd +++s+ ts+ feGl+a+++p++SwvA++q++d+ v+g+YA+ v+
#PP        69************************************************************************995
#SEQ       LRACIRCKIVKTFSDFRDTGCENCPDLALEGDADRISQWTSPTFEGLIALINPNESWVARYQEIDHLVRGCYAITVT
#CS        EEEETTT-BEEEHHHHHHH--TTTHHHH..HHT--SGGGEES-EEEEEEES-TTT-HHHHHTT-TTS-SEEEEEEE-
Rhizaria_Endomyxa_EP00474_Spongospora_subterranea_P010533_CRZ10991.1_hypothetical_protein_Spongospora_subterranea                                                                                                                                                                                                                                                                                                             12     86     12     88 PF06093.16  Spt4              Domain     1    75    77     93.4   7.2e-27   1 CL0167   
#HMM       lrACllCklvktedqFeeegCpnCeilelkgdkekvsectseefeGlvaildpekSwvAkwqrldkkvpglYAlk
#MATCH     lrACl+Cklvk+ ++F+++gC+nC  l l+gd +++++ ts+ feG++a+++p++SwvA++q++d+ v+g+YA++
#PP        69***********************************************************************98
#SEQ       LRACLQCKLVKNLADFRQNGCENCPDLGLEGDIDRITQWTSPRFEGMIALIHPRDSWVARYQEIDSLVRGCYAIS
#CS        EEEETTT-BEEEHHHHHHH--TTTHHHH..HHT--SGGGEES-EEEEEEES-TTT-HHHHHTT-TTS-SEEEEEE
Rhizaria_Endomyxa_EP00475_Leptophrys_vorax_P012288_TRINITY_DN1870_c0_g1_i1.p1_TRINITY_DN1870_c0_g1_TRINITY_DN1870_c0_g1_i1.p1_ORF_type_complete_len_107_score_28.77_TRINITY_DN1870_c0_g1_i1_40-360                                                                                                                                                                                                                            10     86     10     87 PF06093.16  Spt4              Domain     1    76    77    100.4   4.7e-29   1 CL0167   
#HMM       lrACllCklvktedqFeeegCpnC.eilelkgdkekvsectseefeGlvaildpekSwvAkwqrldkkvpglYAlkv
#MATCH     lrACl+Ckl+k+++qF+e+gC+nC + l+l++d+e++ + t+++f+G++a++dp+kSwvA+ qr +++vpg+YA++v
#PP        69**********************99**************************************************9
#SEQ       LRACLRCKLIKSMSQFRESGCDNCeRELRLAEDSERILQYTTPSFQGMIAMMDPRKSWVARFQRSSTYVPGVYAIQV
#CS        EEEETTT-BEEEHHHHHHH--TTT.HHHH..HHT--SGGGEES-EEEEEEES-TTT-HHHHHTT-TTS-SEEEEEEE
Rhizaria_Endomyxa_EP00477_Mikrocytos_mackini_P002326_GAHX01002576.1.p1_GENE.GAHX01002576.1_GAHX01002576.1.p1_ORF_type_complete_len_113_score_20.66_GAHX01002576.1_81-419                                                                                                                                                                                                                                                      17     91     15     93 PF06093.16  Spt4              Domain     3    75    77     59.2   3.4e-16   1 CL0167   
#HMM       ACllCklvktedqFeeegCpnCeilelkgdkekvs.ectseefeGlvaildpekSw.vAkwqrldkkvpglYAlk
#MATCH     AC++C+l+kt+dqF ++gC+nC++l++++d+ + + ++++++f+G+v  ++ + S+ vAk  +   k++g+YAl 
#PP        9***************************98877653889************9998549***************97
#SEQ       ACINCRLLKTKDQFVDSGCENCKLLNIHSDSVNYEpTNITKNFKGMVFHCNLTPSNyVAKFTKTTPKIAGFYALT
#CS        EETTT-BEEEHHHHHHH--TTTHHHH..HHT--SG.GGEES-EEEEEEES-TTT-H.HHHHTT-TTS-SEEEEEE
Rhizaria_Foraminifera_EP00484_Ammonia_sp_Unknown_P020010_CAMPEP_0197030914_NCGR_PEP_ID_MMETSP1384-20130603_10043_1_TAXON_ID_29189_ORGANISM_"Ammonia_sp."_LENGTH_103_DNA_ID_CAMNT_0042460349_DNA_START_1_DNA_END_310_DNA_ORIENTATION_                                                                                                                                                                                           6     80      6     80 PF06093.16  Spt4              Domain     1    77    77     76.6   1.3e-21   1 CL0167   
#HMM       lrACllCklvktedqFeeegCpnC.eilelkgdkekvsectseefeGlvaildpekSwvAkwqrldkkvpglYAlkve
#MATCH     lrACl Ckl+k e+q+ ++gC+nC   +++ g     ++ t+++f+G+va++d++kSwvAk qr+ + +pglYA++v+
#PP        69**********************44444333...356679***********************************96
#SEQ       LRACLACKLIKAEEQWDHTGCDNCqGAVDVYG---GYERWTTPSFTGMVALMDDDKSWVAKHQRIIRLTPGLYAISVK
#CS        EEEETTT-BEEEHHHHHHH--TTT.HHHH..HHT--SGGGEES-EEEEEEES-TTT-HHHHHTT-TTS-SEEEEEEE-
Rhizaria_Foraminifera_EP00485_Elphidium_margaritaceum_P008168_CAMPEP_0202685842_NCGR_PEP_ID_MMETSP1385-20130828_1686_1_ASSEMBLY_ACC_CAM_ASM_000861_TAXON_ID_933848_ORGANISM_"Elphidium_margaritaceum"_LENGTH_120_DNA_ID_CAMNT_0049340301_DNA_START_30_DNA_END_392_DNA_ORIENTATION_                                                                                                                                            28    101     28    101 PF06093.16  Spt4              Domain     1    77    77     70.7   8.7e-20   1 CL0167   
#HMM       lrACllCklvktedqFeeegCpnC.eilelkgdkekvsectseefeGlvaildpekSwvAkwqrldkkvpglYAlkve
#MATCH     lrACl+Ckl++ +++  e+gC+nC + +e+ gd+   +  t+++f+G+ a++d++kSwvAk qr+ + vpglYA+ v+
#PP        69*************.899*****9999999885...5689**********************************996
#SEQ       LRACLQCKLIRAQED-WESGCDNCgTSVEIYGDS---KVWTTPSFTGMAALMDDTKSWVAKHQRIVRMVPGLYAIAVK
#CS        EEEETTT-BEEEHHHHHHH--TTT.HHHH..HHT--SGGGEES-EEEEEEES-TTT-HHHHHTT-TTS-SEEEEEEE-
Rhizaria_Foraminifera_EP00486_Rosalina_sp_Unknown_P014759_CAMPEP_0201589616_NCGR_PEP_ID_MMETSP0190_2-20130828_168767_1_ASSEMBLY_ACC_CAM_ASM_000263_TAXON_ID_37353_ORGANISM_"Rosalina_sp."_LENGTH_113_DNA_ID_CAMNT_0048044151_DNA_START_64_DNA_END_405_DNA_ORIENTATION_                                                                                                                                                        24     95     24     97 PF06093.16  Spt4              Domain     1    75    77     70.9     8e-20   1 CL0167   
#HMM       lrACllCklvktedqFeeegCpnC.eilelkgdkekvsectseefeGlvaildpekSwvAkwqrldkkvpglYAlk
#MATCH     lrACl+Ckl+k++d+   +gC+nC + +++ gd    ++ t+++f+G+ a+++++kSwvAk qr+ + vpglYA+ 
#PP        69*************.889*****888888887...56789*********************************96
#SEQ       LRACLNCKLIKSQDD-WLNGCENCqSSVDIYGD---YDNWTTPSFTGMCALMNDQKSWVAKHQRIMRLVPGLYAIA
#CS        EEEETTT-BEEEHHHHHHH--TTT.HHHH..HHT--SGGGEES-EEEEEEES-TTT-HHHHHTT-TTS-SEEEEEE
Rhizaria_Foraminifera_EP00490_Sorites_sp_Unknown_P002214_CAMPEP_0114672034_NCGR_PEP_ID_MMETSP0191-20121206_42188_1_TAXON_ID_126664_ORGANISM_"Sorites_sp."_LENGTH_114_DNA_ID_CAMNT_0001933341_DNA_START_1_DNA_END_344_DNA_ORIENTATION_-                                                                                                                                                                                        28     94     26     94 PF06093.16  Spt4              Domain     3    77    77     58.8   4.7e-16   1 CL0167   
#HMM       ACllCklvktedqFeeegCpnCeilelkgdkekvsectseefeGlvaildpekSwvAkwqrldkkvpglYAlkve
#MATCH     ACl+Ckl+k      ++g +nC        + ++++ t+++f+G+va+++++kSwvAk qr++++v glYA++v+
#PP        9**********99.78899999.......555799*************************************996
#SEQ       ACLSCKLIKASXX-WDDGXENC-------PNISGTRGTTPNFTGVVALMTSHKSWVAKHQRISRFVSGLYAINVK
#CS        EETTT-BEEEHHHHHHH--TTTHHHH..HHT--SGGGEES-EEEEEEES-TTT-HHHHHTT-TTS-SEEEEEEE-
Stramenopiles_Opalozoa_EP00500_Bicosoecida_sp_ms1_P000034_CAMPEP_0203806914_NCGR_PEP_ID_MMETSP0115-20131106_775_1_ASSEMBLY_ACC_CAM_ASM_000227_TAXON_ID_33651_ORGANISM_"Bicosoecid_sp_Strain_ms1"_LENGTH_155_DNA_ID_CAMNT_0050715581_DNA_START_1_DNA_END_464_DNA_ORIENTATION_-                                                                                                                                                 67    143     67    144 PF06093.16  Spt4              Domain     1    76    77     63.6   1.5e-17   1 CL0167   
#HMM       lrACllCklvktedqFeeegCpnCeilelkgdkekvsectseefeGlvaildpekSwvAkwqrldk.......kvpglYAlkv
#MATCH     lrAC++C lvkt +qF+e+gC+nC      g+  + ++++s  feGlv+++dp +Swv+kw  l++       ++pg+YAl +
#PP        69**********************......999999*************************9886522222226789999876
#SEQ       LRACKHCFLVKTFHQFHEDGCDNC------GSAVSNTRDLSAFFEGLVSLCDPARSWVGKWTTLSTrvtqnggYKPGVYALAI
#CS        EEEETTT-BEEEHHHHHHH--TTTHHHH..HHT--SGGGEES-EEEEEEES-TTT-HHHHHTT-TT.......S-SEEEEEEE
Stramenopiles_Sagenista_EP00505_MAST-04D_sp_SCG-Rhode-Island_P002506_Stramenopile-MAST_4_protein_2506                                                                                                                                                                                                                                                                                                                         48    128     46    129 PF06093.16  Spt4              Domain     3    76    77     68.6   4.1e-19   1 CL0167   
#HMM       ACllCklvktedqFeeegCpnC..eile...lk..gdkekvsectseefeGlvaildpekSwvAkwqrldkkvpglYAlkv
#MATCH     AC+ C l+kt +qF+++gC+nC   +++   +   +++ ++se ++ +feG v+i++p+kSwvA+wq  ++  pg+YA kv
#PP        9*********************75444322232336777899************************************987
#SEQ       ACRVCALIKTSTQFRDDGCDNCvyPFIRnyfMDapNQTYMMSEAVTANFEGTVSIMQPRKSWVARWQGSSTLRPGTYAQKV
#CS        EETTT-BEEEHHHHHHH--TTT..HHHH.......HHT--SGGGEES-EEEEEEES-TTT-HHHHHTT-TTS-SEEEEEEE
Stramenopiles_Sagenista_EP00510_Aplanochytrium_minuta_P008975_CAMPEP_0184053658_NCGR_PEP_ID_MMETSP0956-20121227_6098_1_TAXON_ID_627963_ORGANISM_"Aplanochytrium_sp_Strain_PBS07"_LENGTH_85_DNA_ID_CAMNT_0026347105_DNA_START_185_DNA_END_439_DNA_ORIENTATION_-                                                                                                                                                                25     85     25     85 PF06093.16  Spt4              Domain     1    61    77     80.2   9.8e-23   1 CL0167   
#HMM       lrACllCklvktedqFeeegCpnCeilelkgdkekvsectseefeGlvaildpekSwvAkw
#MATCH     lrAC+ C lvkt +qF+eegC+nC++le++g++++  e t+++feGlv++++p++Swv++w
#PP        69**********************************************************9
#SEQ       LRACIPCLLVKTFTQFYEEGCENCQFLEMEGNRDRCLEVTTDQFEGLVSVMKPKESWVGRW
#CS        EEEETTT-BEEEHHHHHHH--TTTHHHH..HHT--SGGGEES-EEEEEEES-TTT-HHHHH
Stramenopiles_Sagenista_EP00511_Aplanochytrium_stocchinoi_P006769_CAMPEP_0204841250_NCGR_PEP_ID_MMETSP1346-20131115_41345_1_ASSEMBLY_ACC_CAM_ASM_000771_TAXON_ID_215587_ORGANISM_"Aplanochytrium_stocchinoi_Strain_GSBS06"_LENGTH_127_DNA_ID_CAMNT_0051979273_DNA_START_201_DNA_END_584_DNA_ORIENTATION_                                                                                                                      25     99     25    101 PF06093.16  Spt4              Domain     1    75    77     98.0   2.7e-28   1 CL0167   
#HMM       lrACllCklvktedqFeeegCpnCeilelkgdkekvsectseefeGlvaildpekSwvAkwqrldkkvpglYAlk
#MATCH     lrAC+ C lvkt +qF+e+gC+nCe+l+l++d+e+  e t+++feGlv ++dp++Swv +w r++k vpg+YA+k
#PP        69************************************************************************8
#SEQ       LRACIPCLLVKTFTQFYEQGCENCEFLALQDDRERCMEITTDQFEGLVGVMDPKNSWVSRWIRVSKMVPGMYAIK
#CS        EEEETTT-BEEEHHHHHHH--TTTHHHH..HHT--SGGGEES-EEEEEEES-TTT-HHHHHTT-TTS-SEEEEEE
Stramenopiles_Sagenista_EP00512_Aurantiochytrium_limacinum_P007459_CAMPEP_0171525806_NCGR_PEP_ID_MMETSP0959-20130129_9978_1_TAXON_ID_87120_ORGANISM_"Aurantiochytrium_limacinum_Strain_ATCCMYA-1381"_LENGTH_155_DNA_ID_CAMNT_0012067031_DNA_START_1_DNA_END_467_DNA_ORIENTATION_-                                                                                                                                             52    127     52    127 PF06093.16  Spt4              Domain     1    77    77    100.3   5.3e-29   1 CL0167   
#HMM       lrACllCklvktedqFeeegCpnCeilelkgdkekvsectseefeGlvaildpekSwvAkwqrldkkvpglYAlkve
#MATCH     lrAC+ C lvkt+dqF+e+gCpnC++l+  + +e v+  t++++eGlva+++p++SwvAkwqr+d+++pg+YA+kv+
#PP        69**********************99995.5688999**************************************96
#SEQ       LRACIVCMLVKTTDQFYEHGCPNCTFLDW-EVREIVEGATTKSYEGLVAMMQPKESWVAKWQRIDRFIPGMYAIKVN
#CS        EEEETTT-BEEEHHHHHHH--TTTHHHH..HHT--SGGGEES-EEEEEEES-TTT-HHHHHTT-TTS-SEEEEEEE-
Stramenopiles_Sagenista_EP00513_Hondaea_fermentalgiana_P007463_GBG30937.1_Transcription_elongation_factor_SPT4_Hondaea_fermentalgiana                                                                                                                                                                                                                                                                                         28    103     28    103 PF06093.16  Spt4              Domain     1    77    77     99.9     7e-29   1 CL0167   
#HMM       lrACllCklvktedqFeeegCpnCeilelkgdkekvsectseefeGlvaildpekSwvAkwqrldkkvpglYAlkve
#MATCH     lrAC+ C lvkt++qF+++gCpnC++++  g++e v+  t+++feGlva+++p++SwvAkwqr+d++vpg+YA+kv+
#PP        69**********************8888.6999******************************************96
#SEQ       LRACIICLLVKTYTQFYNDGCPNCNFMD-WGEREIVEGATTKNFEGLVAMMQPKDSWVAKWQRIDRFVPGTYAIKVN
#CS        EEEETTT-BEEEHHHHHHH--TTTHHHH..HHT--SGGGEES-EEEEEEES-TTT-HHHHHTT-TTS-SEEEEEEE-
Stramenopiles_Sagenista_EP00514_Thraustochytrium_sp_LLF1b_P005550_CAMPEP_0184515302_NCGR_PEP_ID_MMETSP0198_2-20121128_4423_1_TAXON_ID_1112570_ORGANISM_"Thraustochytrium_sp._Strain_LLF1b"_LENGTH_132_DNA_ID_CAMNT_0026905547_DNA_START_39_DNA_END_437_DNA_ORIENTATION_                                                                                                                                                       27    109     27    109 PF06093.16  Spt4              Domain     1    77    77     77.8   5.5e-22   1 CL0167   
#HMM       lrACllCklvktedqFeeegCpnCeil......elkgdkekvsectseefeGlvaildpekSwvAkwqrldkkvpglYAlkve
#MATCH     lrAC+ C l+kt++qF e+gC+nC +l      ++kg ke++++ t++ef+G+vai  p++SwvA+w  + k  pg+YA +v+
#PP        69**********************776333333699********************************************995
#SEQ       LRACIPCLLIKTYRQFFEDGCENCPHLsgmgkiDMKGVKEDINNITTTEFDGFVAIPAPDESWVARWIGVTKLLPGIYATRVH
#CS        EEEETTT-BEEEHHHHHHH--TTTHHH......H..HHT--SGGGEES-EEEEEEES-TTT-HHHHHTT-TTS-SEEEEEEE-
Stramenopiles_Sagenista_EP00515_Schizochytrium_aggregatum_P011564_CAMPEP_0202084010_NCGR_PEP_ID_MMETSP0964-20121228_26101_1_ASSEMBLY_ACC_CAM_ASM_000500_TAXON_ID_4773_ORGANISM_"Schizochytrium_aggregatum_Strain_ATCC28209"_LENGTH_163_DNA_ID_CAMNT_0048651759_DNA_START_1_DNA_END_491_DNA_ORIENTATION_-                                                                                                                      58    134     58    134 PF06093.16  Spt4              Domain     1    77    77     94.1   4.5e-27   1 CL0167   
#HMM       lrACllCklvktedqFeeegCpnCeilelkgdkekvsectseefeGlvaildpekSwvAkwqrldkkvpglYAlkve
#MATCH     lrAC+ Cklvkt++qF+++gC+nC+++e ++dk+ v + t+++f+G+va++dp++Swv+kw r+++   g+YA++v+
#PP        69*************************************************************************96
#SEQ       LRACIPCKLVKTHSQFQNDGCENCSFFEWENDKDLVLSATTTDFDGFVALMDPSDSWVGKWTRVSQLHSGVYAVRVN
#CS        EEEETTT-BEEEHHHHHHH--TTTHHHH..HHT--SGGGEES-EEEEEEES-TTT-HHHHHTT-TTS-SEEEEEEE-
Stramenopiles_Sagenista_EP00516_Mucochytrium_quahogii_P011528_CAMPEP_0203787794_NCGR_PEP_ID_MMETSP0100_2-20121128_2454_1_ASSEMBLY_ACC_CAM_ASM_000210_TAXON_ID_96639_ORGANISM_"_Strain_NY0313808BC1"_LENGTH_123_DNA_ID_CAMNT_0050690395_DNA_START_18_DNA_END_389_DNA_ORIENTATION_                                                                                                                                              23     96     23     96 PF06093.16  Spt4              Domain     1    77    77     99.2   1.2e-28   1 CL0167   
#HMM       lrACllCklvktedqFeeegCpnCeilelkgdkekvsectseefeGlvaildpekSwvAkwqrldkkvpglYAlkve
#MATCH     lrAC+ C ++kt++qF+++gC+nC +le+    e+++e t+++f+G+va+++p++Swv kwqr+dk vpg+YA+kv+
#PP        69*************************985...78****************************************95
#SEQ       LRACIPCMMIKTYTQFYDHGCENCPFLEMS---EQIKEATTPHFDGMVAMMEPRESWVSKWQRIDKLVPGCYAVKVH
#CS        EEEETTT-BEEEHHHHHHH--TTTHHHH..HHT--SGGGEES-EEEEEEES-TTT-HHHHHTT-TTS-SEEEEEEE-
Stramenopiles_Ochrophyta_EP00518_Triparma_eleuthera_P008046_CAMPEP_0182469656_NCGR_PEP_ID_MMETSP1319-20130603_17431_1_TAXON_ID_172717_ORGANISM_"Bolidomonas_pacifica_Strain_RCC208"_LENGTH_225_DNA_ID_CAMNT_0024669979_DNA_START_27_DNA_END_698_DNA_ORIENTATION_-                                                                                                                                                            116    191    116    192 PF06093.16  Spt4              Domain     1    76    77     83.8   7.2e-24   1 CL0167   
#HMM       lrACllCklvktedqFeeegCpnCeilelkgdkekvsectseefeGlvaildpekSwvAkwqrldkkvpglYAlkv
#MATCH     lrAC++C+lvk  +qF+++gC+nC ++++ +d   v ects  + G+v+i++p +Sw+Ak ++l++ ++g+YA+++
#PP        69************************************************************************98
#SEQ       LRACKRCGLVKAVNQFYDNGCENCPFFDMVEDMPVVMECTSGFYGGIVSIIEPGESWMAKFLQLKEAKAGCYAMSI
#CS        EEEETTT-BEEEHHHHHHH--TTTHHHH..HHT--SGGGEES-EEEEEEES-TTT-HHHHHTT-TTS-SEEEEEEE
Stramenopiles_Ochrophyta_EP00519_Triparma_laevis_P013872_CAMPEP_0182490780_NCGR_PEP_ID_MMETSP1321-20130603_510_1_TAXON_ID_91990_ORGANISM_"Bolidomonas_sp._Strain_RCC1657"_LENGTH_116_DNA_ID_CAMNT_0024693009_DNA_START_1_DNA_END_349_DNA_ORIENTATION_-                                                                                                                                                                        16     91     16     92 PF06093.16  Spt4              Domain     1    76    77     97.6   3.5e-28   1 CL0167   
#HMM       lrACllCklvktedqFeeegCpnCeilelkgdkekvsectseefeGlvaildpekSwvAkwqrldkkvpglYAlkv
#MATCH     +rAC++C+l+kt +qF++ gC+nC +le+++d+++v++cts  + G+ +i+dp++Sw+Akw+ l k  pg+YA+ +
#PP        69***********************************************************************987
#SEQ       MRACKRCGLIKTFQQFYDIGCENCPFLEMEEDQTRVTDCTSGYYGGITSIIDPNESWMAKWLGLRKALPGCYAMTI
#CS        EEEETTT-BEEEHHHHHHH--TTTHHHH..HHT--SGGGEES-EEEEEEES-TTT-HHHHHTT-TTS-SEEEEEEE
Stramenopiles_Ochrophyta_EP00520_Triparma_pacifica_P016158_CAMPEP_0118637884_NCGR_PEP_ID_MMETSP0785-20121206_3388_1_TAXON_ID_91992_ORGANISM_"Bolidomonas_pacifica_Strain_CCMP_1866"_LENGTH_170_DNA_ID_CAMNT_0006529095_DNA_START_1_DNA_END_509_DNA_ORIENTATION_                                                                                                                                                               68    144     68    144 PF06093.16  Spt4              Domain     1    77    77     96.7   6.9e-28   1 CL0167   
#HMM       lrACllCklvktedqFeeegCpnCeilelkgdkekvsectseefeGlvaildpekSwvAkwqrldkkvpglYAlkve
#MATCH     lrAC+ C+l+kt +qF++egC+nC ++e+++d+ +v++cts+ + G+ ++++p++Sw+Akw+r+++++pg+YA+ ve
#PP        69************************************************************************995
#SEQ       LRACKCCGLLKTFTQFYDEGCENCPFFEMQEDQARVTDCTSSFYGGVYSMINPSESWMAKWLRVKNFKPGCYAITVE
#CS        EEEETTT-BEEEHHHHHHH--TTTHHHH..HHT--SGGGEES-EEEEEEES-TTT-HHHHHTT-TTS-SEEEEEEE-
Stramenopiles_Ochrophyta_EP00521_Asterionellopsis_glacialis_P021228_CAMPEP_0195330666_NCGR_PEP_ID_MMETSP0708-20121125_12175_1_TAXON_ID_33640_ORGANISM_"Asterionellopsis_glacialis_Strain_CCMP134"_LENGTH_167_DNA_ID_CAMNT_0040398991_DNA_START_1_DNA_END_502_DNA_ORIENTATION_                                                                                                                                                 67    142     66    142 PF06093.16  Spt4              Domain     2    77    77     98.8   1.5e-28   1 CL0167   
#HMM       rACllCklvktedqFeeegCpnCeilelkgdkekvsectseefeGlvaildpekSwvAkwqrldkkvpglYAlkve
#MATCH     rAC++C+++kt dqF +egC+nC +l+l++++ek ++ct+  feG  ai+dp++Sw+A+w r+d++ pg+YA++v+
#PP        9*************************************************************************95
#SEQ       RACKRCGILKTLDQFINEGCENCPFLNLEDNHEKCNSCTTAFFEGQAAIMDPRESWTARWIRVDSYLPGVYAISVT
#CS        EEETTT-BEEEHHHHHHH--TTTHHHH..HHT--SGGGEES-EEEEEEES-TTT-HHHHHTT-TTS-SEEEEEEE-
Stramenopiles_Ochrophyta_EP00522_Entomoneis_paludosa_P018270_CAMPEP_0172451824_NCGR_PEP_ID_MMETSP1065-20121228_9693_1_TAXON_ID_265537_ORGANISM_"Amphiprora_paludosa_Strain_CCMP125"_LENGTH_134_DNA_ID_CAMNT_0013203795_DNA_START_17_DNA_END_421_DNA_ORIENTATION_-                                                                                                                                                             35    109     35    110 PF06093.16  Spt4              Domain     1    76    77     91.5   2.8e-26   1 CL0167   
#HMM       lrACllCklvktedqFeeegCpnCeilelkgdkekvsectseefeGlvaildpekSwvAkwqrldkkvpglYAlkv
#MATCH     +rAC++C+++kt +qF ++gC+nC +l + +d+++v++ct++ feG  a++dp++Sw Akw r+d++ pg+YA+ v
#PP        69**************************8.57789***************************************98
#SEQ       MRACKRCGILKTFNQFVDQGCENCPFLGM-DDTRQVNRCTTPFFEGATAVMDPRDSWAAKWIRVDAFLPGVYAIVV
#CS        EEEETTT-BEEEHHHHHHH--TTTHHHH..HHT--SGGGEES-EEEEEEES-TTT-HHHHHTT-TTS-SEEEEEEE
Stramenopiles_Ochrophyta_EP00523_Entomoneis_sp_CCMP467_P020766_CAMPEP_0168843364_NCGR_PEP_ID_MMETSP0727-20121128_8177_1_TAXON_ID_265536_ORGANISM_"Amphiprora_sp._Strain_CCMP467"_LENGTH_154_DNA_ID_CAMNT_0008896961_DNA_START_83_DNA_END_548_DNA_ORIENTATION_-                                                                                                                                                                45    119     44    120 PF06093.16  Spt4              Domain     2    76    77     94.8   2.7e-27   1 CL0167   
#HMM       rACllCklvktedqFeeegCpnCeilelkgdkekvsectseefeGlvaildpekSwvAkwqrldkkvpglYAlkv
#MATCH     rAC++C+lvkt  qF ++gC+nC +l++ +d  +v++ct++ feG  a++dp++Sw Akw r+d++ pg+YA+ v
#PP        9************************************************************************98
#SEQ       RACKRCGLVKTLGQFVDQGCENCPFLNMLEDGAQVNRCTTPFFEGAAAVMDPRDSWAAKWIRVDAYLPGVYAIVV
#CS        EEETTT-BEEEHHHHHHH--TTTHHHH..HHT--SGGGEES-EEEEEEES-TTT-HHHHHTT-TTS-SEEEEEEE
Stramenopiles_Ochrophyta_EP00525_Craspedostauros_australis_P000809_CAMPEP_0198115724_NCGR_PEP_ID_MMETSP1442-20131203_6791_1_TAXON_ID__ORGANISM_"Craspedostauros_australis_Strain_CCMP3328"_LENGTH_254_DNA_ID_CAMNT_0043773277_DNA_START_1_DNA_END_762_DNA_ORIENTATION_                                                                                                                                                        79    154     78    154 PF06093.16  Spt4              Domain     2    77    77     89.4   1.3e-25   1 CL0167   
#HMM       rACllCklvktedqFeeegCpnCeilelkgdkekvsectseefeGlvaildpekSwvAkwqrldkkvpglYAlkve
#MATCH     rAC++C+l+kt+dqF+++gC+nC +l++ ++ e+   ct+  feG  ai+dp++Sw Akw r d + pg+YA++v+
#PP        9*************************************************************************95
#SEQ       RACKRCGLLKTMDQFMNDGCDNCPFLDMVENPERCGLCTTAFFEGQCAIMDPRESWAAKWIRCDGYLPGVYAISVT
#CS        EEETTT-BEEEHHHHHHH--TTTHHHH..HHT--SGGGEES-EEEEEEES-TTT-HHHHHTT-TTS-SEEEEEEE-
Stramenopiles_Ochrophyta_EP00527_Entomoneis_sp_CCMP2396_P001656_CAMPEP_0198147788_NCGR_PEP_ID_MMETSP1443-20131203_37764_1_TAXON_ID_186043_ORGANISM_"Entomoneis_sp._Strain_CCMP2396"_LENGTH_142_DNA_ID_CAMNT_0043812259_DNA_START_98_DNA_END_526_DNA_ORIENTATION_                                                                                                                                                              41    115     40    116 PF06093.16  Spt4              Domain     2    76    77     96.1   1.1e-27   1 CL0167   
#HMM       rACllCklvktedqFeeegCpnCeilelkgdkekvsectseefeGlvaildpekSwvAkwqrldkkvpglYAlkv
#MATCH     rAC++C+++kt  qF+++gC+nC +l++++d+++v++ct+  feG  a++dp++Sw Akw r+d++ pg+YA+ v
#PP        9************************************************************************98
#SEQ       RACKRCGILKTLGQFHDQGCENCPFLHMAEDHNMVTKCTTAFFEGATAVMDPRDSWAAKWIRVDAYLPGVYAIVV
#CS        EEETTT-BEEEHHHHHHH--TTTHHHH..HHT--SGGGEES-EEEEEEES-TTT-HHHHHTT-TTS-SEEEEEEE
Stramenopiles_Ochrophyta_EP00528_Fragilariopsis_cylindrus_P001745_OEU07388.1_Spt4-domain-containing_protein_Fragilariopsis_cylindrus_CCMP1102                                                                                                                                                                                                                                                                                 65    139     64    140 PF06093.16  Spt4              Domain     2    76    77     89.8   9.5e-26   1 CL0167   
#HMM       rACllCklvktedqFeeegCpnCeilelkgdkekvsectseefeGlvaildpekSwvAkwqrldkkvpglYAlkv
#MATCH     rAC++C+++kt +qF ++gC+nC +l++ ++ e+ + cts  +eG  a++dp++Sw Akw r d + pg+YA+++
#PP        9************************************************************************98
#SEQ       RACKRCGILKTLEQFINDGCENCPFLDMIDNPERANVCTSAFYEGAAALMDPRESWAAKWIRTDGYLPGVYAISI
#CS        EEETTT-BEEEHHHHHHH--TTTHHHH..HHT--SGGGEES-EEEEEEES-TTT-HHHHHTT-TTS-SEEEEEEE
Stramenopiles_Ochrophyta_EP00529_Nitzschia_sp_RCC80_P029501_CAMPEP_0113487368_NCGR_PEP_ID_MMETSP0014_2-20120614_25473_1_TAXON_ID_2857_ORGANISM_"Nitzschia_sp."_LENGTH_318_DNA_ID_CAMNT_0000381063_DNA_START_25_DNA_END_976_DNA_ORIENTATION_-_assembly_acc_CAM_ASM_000159                                                                                                                                                      37    112     36    112 PF06093.16  Spt4              Domain     2    77    77     95.9   1.2e-27   1 CL0167   
#HMM       rACllCklvktedqFeeegCpnCeilelkgdkekvsectseefeGlvaildpekSwvAkwqrldkkvpglYAlkve
#MATCH     rAC++C+++kt +qF+++gC+nC +l+++++ ++vs+ct+  feG  ai+dp +Sw Akw r+d++ pg+YA++v+
#PP        9*************************************************************************95
#SEQ       RACKRCGILKTVEQFMHDGCENCLFLDMRDNPDRVSTCTTAFFEGTAAIMDPASSWAAKWIRVDSYLPGVYAVSVT
#CS        EEETTT-BEEEHHHHHHH--TTTHHHH..HHT--SGGGEES-EEEEEEES-TTT-HHHHHTT-TTS-SEEEEEEE-
Stramenopiles_Ochrophyta_EP00529_Nitzschia_sp_RCC80_P029501_CAMPEP_0113487368_NCGR_PEP_ID_MMETSP0014_2-20120614_25473_1_TAXON_ID_2857_ORGANISM_"Nitzschia_sp."_LENGTH_318_DNA_ID_CAMNT_0000381063_DNA_START_25_DNA_END_976_DNA_ORIENTATION_-_assembly_acc_CAM_ASM_000159                                                                                                                                                     225    300    224    300 PF06093.16  Spt4              Domain     2    77    77     96.4   8.8e-28   1 CL0167   
#HMM       rACllCklvktedqFeeegCpnCeilelkgdkekvsectseefeGlvaildpekSwvAkwqrldkkvpglYAlkve
#MATCH     rAC++C+++kt dqF ++gC+nC +le+ ++ ++vs+ct+  feG  ai+dp +Sw Akw r+d++ pg+YA++v+
#PP        9*************************************************************************95
#SEQ       RACKRCGILKTVDQFINDGCENCPFLEMGDNPDRVSTCTTAFFEGTAAIMDPASSWAAKWVRVDSYLPGVYAVSVT
#CS        EEETTT-BEEEHHHHHHH--TTTHHHH..HHT--SGGGEES-EEEEEEES-TTT-HHHHHTT-TTS-SEEEEEEE-
Stramenopiles_Ochrophyta_EP00530_Phaeodactylum_tricornutum_P003505_XP_002179630.1_predicted_protein_Phaeodactylum_tricornutum_CCAP_1055_1                                                                                                                                                                                                                                                                                     33    108     32    108 PF06093.16  Spt4              Domain     2    77    77     97.7   3.5e-28   1 CL0167   
#HMM       rACllCklvktedqFeeegCpnCeilelkgdkekvsectseefeGlvaildpekSwvAkwqrldkkvpglYAlkve
#MATCH     rAC++C+++kt +qF ++gC+nC +l++++d ++v++ct+  +eG  a++dp++Sw Akw r+d++ pg+YA+ v+
#PP        9************************************************************************995
#SEQ       RACKRCGILKTPEQFLDDGCENCPFLHMADDMQQVNKCTTAFYEGQAAVMDPRDSWAAKWIRVDAYLPGVYAITVT
#CS        EEETTT-BEEEHHHHHHH--TTTHHHH..HHT--SGGGEES-EEEEEEES-TTT-HHHHHTT-TTS-SEEEEEEE-
Stramenopiles_Ochrophyta_EP00533_Pseudo-nitzschia_delicatissima_P010973_CAMPEP_0116102976_NCGR_PEP_ID_MMETSP0327-20121206_13639_1_TAXON_ID_44447_ORGANISM_"Pseudo-nitzschia_delicatissima_Strain_B596"_LENGTH_130_DNA_ID_CAMNT_0003595057_DNA_START_52_DNA_END_444_DNA_ORIENTATION_                                                                                                                                           29    103     28    104 PF06093.16  Spt4              Domain     2    76    77     99.3   1.1e-28   1 CL0167   
#HMM       rACllCklvktedqFeeegCpnCeilelkgdkekvsectseefeGlvaildpekSwvAkwqrldkkvpglYAlkv
#MATCH     rAC++C+++kt +qF ++gC+nC +l++++++++v++cts  +eG+ a++dp++Sw Akw r+d++ pg+YAl++
#PP        9************************************************************************98
#SEQ       RACKRCGILKTIAQFLDQGCENCPFLDMQESSDRVNKCTSAFYEGMAALMDPRESWAAKWIRVDNYLPGVYALSI
#CS        EEETTT-BEEEHHHHHHH--TTTHHHH..HHT--SGGGEES-EEEEEEES-TTT-HHHHHTT-TTS-SEEEEEEE
Stramenopiles_Ochrophyta_EP00537_Pseudo-nitzschia_pungens_P018610_CAMPEP_0172399472_NCGR_PEP_ID_MMETSP1061-20121228_41246_1_TAXON_ID_37318_ORGANISM_"Pseudo-nitzschia_pungens_Strain_cf._pungens"_LENGTH_134_DNA_ID_CAMNT_0013132367_DNA_START_90_DNA_END_495_DNA_ORIENTATION_                                                                                                                                                27    102     26    102 PF06093.16  Spt4              Domain     2    77    77     93.7   5.9e-27   1 CL0167   
#HMM       rACllCklvktedqFeeegCpnCeilelkgdkekvsectseefeGlvaildpekSwvAkwqrldkkvpglYAlkve
#MATCH     rAC++C+++kt dqF +egC+nC +l++ ++ e+ + cts  +eG  a++dp++Sw Akw r+d++ pg+YAl+v+
#PP        9*************************************************************************95
#SEQ       RACKRCGILKTLDQFINEGCENCPFLDMIDNPERANMCTSAFYEGQAALMDPRESWAAKWIRVDNYLPGVYALSVT
#CS        EEETTT-BEEEHHHHHHH--TTTHHHH..HHT--SGGGEES-EEEEEEES-TTT-HHHHHTT-TTS-SEEEEEEE-
Stramenopiles_Ochrophyta_EP00538_Stauroneis_constricta_P007228_CAMPEP_0119561042_NCGR_PEP_ID_MMETSP1352-20130426_16517_1_TAXON_ID_265584_ORGANISM_"Stauroneis_constricta_Strain_CCMP1120"_LENGTH_204_DNA_ID_CAMNT_0007609149_DNA_START_1_DNA_END_612_DNA_ORIENTATION_-                                                                                                                                                        61    136     60    136 PF06093.16  Spt4              Domain     2    77    77     89.9   9.3e-26   1 CL0167   
#HMM       rACllCklvktedqFeeegCpnCeilelkgdkekvsectseefeGlvaildpekSwvAkwqrldkkvpglYAlkve
#MATCH     rAC++C+l+kt+dqF +egC+nC +l++ ++ e+   ct+  feG  ai+dp++Sw Akw r d++ pg+YA++v+
#PP        9*************************************************************************95
#SEQ       RACKRCGLLKTMDQFLNEGCDNCPFLDMVDNAERCGLCTTAFFEGQCAIMDPRESWAAKWIRCDNYLPGVYAISVT
#CS        EEETTT-BEEEHHHHHHH--TTTHHHH..HHT--SGGGEES-EEEEEEES-TTT-HHHHHTT-TTS-SEEEEEEE-
Stramenopiles_Ochrophyta_EP00541_Cyclophora_tenuis_P018617_CAMPEP_0116572318_NCGR_PEP_ID_MMETSP0397-20121206_18100_1_TAXON_ID_216820_ORGANISM_"Cyclophora_tenuis_Strain_ECT3854"_LENGTH_137_DNA_ID_CAMNT_0004100615_DNA_START_1_DNA_END_412_DNA_ORIENTATION_                                                                                                                                                                  33    107     32    108 PF06093.16  Spt4              Domain     2    76    77     94.4   3.6e-27   1 CL0167   
#HMM       rACllCklvktedqFeeegCpnCeilelkgdkekvsectseefeGlvaildpekSwvAkwqrldkkvpglYAlkv
#MATCH     rAC++C+++kt dqF +egC+nC +l+++++ e+ + ct+  feG  ai+dp++Sw Akw r+d++ pg+YA+ v
#PP        9************************************************************************98
#SEQ       RACKRCGILKTVDQFINEGCENCPFLDMADNPERCNLCTTAFFEGQAAIMDPRESWAAKWIRVDTYLPGVYAIVV
#CS        EEETTT-BEEEHHHHHHH--TTTHHHH..HHT--SGGGEES-EEEEEEES-TTT-HHHHHTT-TTS-SEEEEEEE
Stramenopiles_Ochrophyta_EP00542_Grammatophora_oceanica_P011220_CAMPEP_0194031316_NCGR_PEP_ID_MMETSP0009_2-20130614_4518_1_TAXON_ID_210454_ORGANISM_"Grammatophora_oceanica_Strain_CCMP_410"_LENGTH_175_DNA_ID_CAMNT_0038671443_DNA_START_120_DNA_END_644_DNA_ORIENTATION_                                                                                                                                                    32    107     31    107 PF06093.16  Spt4              Domain     2    77    77     89.8   9.7e-26   1 CL0167   
#HMM       rACllCklvktedqFeeegCpnCeilelkgdkekvsectseefeGlvaildpekSwvAkwqrldkkvpglYAlkve
#MATCH     rAC++C+++kt dqF ++gC+nC +l+l ++ e+ + ct+  feG  a++dp+ Sw Akw r d++ pg+YA++v+
#PP        9*************************************************************************95
#SEQ       RACKRCGILKTIDQFIKDGCENCPFLDLMENPERCNACTTAFFEGQAAVMDPRVSWAAKWIRCDNYLPGVYAISVT
#CS        EEETTT-BEEEHHHHHHH--TTTHHHH..HHT--SGGGEES-EEEEEEES-TTT-HHHHHTT-TTS-SEEEEEEE-
Stramenopiles_Ochrophyta_EP00543_Licmophora_paradoxa_P001479_CAMPEP_0202441166_NCGR_PEP_ID_MMETSP1360-20130828_513_1_ASSEMBLY_ACC_CAM_ASM_000848_TAXON_ID_515479_ORGANISM_"Licmophora_paradoxa_Strain_CCMP2313"_LENGTH_105_DNA_ID_CAMNT_0049055961_DNA_START_1_DNA_END_317_DNA_ORIENTATION_                                                                                                                                   69     96     68    101 PF06093.16  Spt4              Domain     2    29    77     34.3     2e-08   1 CL0167   
#HMM       rACllCklvktedqFeeegCpnCeilel
#MATCH     rAC++C+++kt +qF +egC+nC +l++
#PP        9************************998
#SEQ       RACKRCGILKTLEQFANEGCENCPYLDM
#CS        EEETTT-BEEEHHHHHHH--TTTHHHH.
Stramenopiles_Ochrophyta_EP00545_Synedropsis_sp_CCMP1620_P015092_CAMPEP_0119005628_NCGR_PEP_ID_MMETSP1176-20130426_1836_1_TAXON_ID_265551_ORGANISM_"Synedropsis_recta_cf_Strain_CCMP1620"_LENGTH_142_DNA_ID_CAMNT_0006957461_DNA_START_153_DNA_END_581_DNA_ORIENTATION_                                                                                                                                                       39    114     38    114 PF06093.16  Spt4              Domain     2    77    77     94.4   3.6e-27   1 CL0167   
#HMM       rACllCklvktedqFeeegCpnCeilelkgdkekvsectseefeGlvaildpekSwvAkwqrldkkvpglYAlkve
#MATCH     rAC++C+l+kt dqF +egC+nC +l+++++ ++ + cts  +eG  a++dp++Sw Akw r+d+++pg+YA+ v+
#PP        9************************************************************************995
#SEQ       RACKRCGLLKTLDQFLDEGCDNCPFLDMADNPDRANACTSAFYEGQAAVMDPRESWAAKWIRVDAFMPGVYAIAVT
#CS        EEETTT-BEEEHHHHHHH--TTTHHHH..HHT--SGGGEES-EEEEEEES-TTT-HHHHHTT-TTS-SEEEEEEE-
Stramenopiles_Ochrophyta_EP00547_Thalassionema_nitzschioides_P014830_CAMPEP_0194248434_NCGR_PEP_ID_MMETSP0158-20130606_18374_1_TAXON_ID_33649_ORGANISM_"Thalassionema_nitzschioides_Strain_L26-B"_LENGTH_148_DNA_ID_CAMNT_0038984739_DNA_START_237_DNA_END_680_DNA_ORIENTATION_                                                                                                                                               38    113     37    113 PF06093.16  Spt4              Domain     2    77    77     91.1   3.7e-26   1 CL0167   
#HMM       rACllCklvktedqFeeegCpnCeilelkgdkekvsectseefeGlvaildpekSwvAkwqrldkkvpglYAlkve
#MATCH     rAC++C+l+kt +qF++egC+nC +l++++  e+v+ ct+  +eG  a++dp++Sw Akw r+d + pg+YA++v+
#PP        9************************************************************************995
#SEQ       RACKRCGLLKTVEQFMTEGCENCPFLDIADGPERVNACTTAFYEGQCAVMDPRESWAAKWIRVDGFLPGVYAIHVT
#CS        EEETTT-BEEEHHHHHHH--TTTHHHH..HHT--SGGGEES-EEEEEEES-TTT-HHHHHTT-TTS-SEEEEEEE-
Stramenopiles_Ochrophyta_EP00548_Thalassiothrix_antarctica_P000829_CAMPEP_0194147086_NCGR_PEP_ID_MMETSP0152-20130528_22513_1_TAXON_ID_1049557_ORGANISM_"Thalassiothrix_antarctica_Strain_L6-D1"_LENGTH_127_DNA_ID_CAMNT_0038847775_DNA_START_96_DNA_END_475_DNA_ORIENTATION_-                                                                                                                                                 34    108     33    108 PF06093.16  Spt4              Domain     2    77    77     84.6   4.2e-24   1 CL0167   
#HMM       rACllCklvktedqFeeegCpnCeilelkgdkekvsectseefeGlvaildpekSwvAkwqrldkkvpglYAlkve
#MATCH     rAC++C+++kt++qF++egC+nC ++++ +d + v++ ++  +eG  a++dp++Sw Akw r+d++ pg+YA++v+
#PP        9**************************8.57899****************************************95
#SEQ       RACKRCGILKTMEQFMNEGCENCPFFDM-NDIDGVNRYLTAFYEGQAAVMDPQESWAAKWIRVDSFFPGVYAIQVT
#CS        EEETTT-BEEEHHHHHHH--TTTHHHH..HHT--SGGGEES-EEEEEEES-TTT-HHHHHTT-TTS-SEEEEEEE-
Stramenopiles_Ochrophyta_EP00550_Attheya_septentrionalis_P008706_CAMPEP_0198295008_NCGR_PEP_ID_MMETSP1449-20131203_25348_1_TAXON_ID_420275_ORGANISM_"Attheya_septentrionalis_Strain_CCMP2084"_LENGTH_170_DNA_ID_CAMNT_0043995161_DNA_START_1_DNA_END_516_DNA_ORIENTATION_                                                                                                                                                     70    145     69    145 PF06093.16  Spt4              Domain     2    77    77     94.2   4.2e-27   1 CL0167   
#HMM       rACllCklvktedqFeeegCpnCeilelkgdkekvsectseefeGlvaildpekSwvAkwqrldkkvpglYAlkve
#MATCH     r C++C+++kt dqF +egC+nC +le+ ++ ek + ct+  feG  ai+dp++Sw+Akw+r+d++ pg+YA++v+
#PP        89************************************************************************95
#SEQ       RSCKRCGILKTLDQFINEGCENCPFLEMTDNPEKCNLCTTAFFEGQAAIMDPRESWTAKWLRVDSYLPGVYAISVT
#CS        EEETTT-BEEEHHHHHHH--TTTHHHH..HHT--SGGGEES-EEEEEEES-TTT-HHHHHTT-TTS-SEEEEEEE-
Stramenopiles_Ochrophyta_EP00551_Chaetoceros_affinis_P000912_CAMPEP_0203644448_NCGR_PEP_ID_MMETSP0088-20131115_9875_1_ASSEMBLY_ACC_CAM_ASM_001087_TAXON_ID_426623_ORGANISM_"Chaetoceros_affinis_Strain_CCMP159"_LENGTH_138_DNA_ID_CAMNT_0050500967_DNA_START_1_DNA_END_417_DNA_ORIENTATION_                                                                                                                                   37    113     37    113 PF06093.16  Spt4              Domain     1    77    77     97.5   3.9e-28   1 CL0167   
#HMM       lrACllCklvktedqFeeegCpnCeilelkgdkekvsectseefeGlvaildpekSwvAkwqrldkkvpglYAlkve
#MATCH     +rAC++C+++kt +qF +egC+nC +le+++d+e+ +  ts  feG+va++dp++Sw Akw+r+d+ vpg+YA+ v+
#PP        69************************************************************************995
#SEQ       MRACKRCGILKTLHQFLNEGCDNCPYLEMADDRERCNMLTSAFFEGVVAVMDPSDSWAAKWLRVDNCVPGVYAITVT
#CS        EEEETTT-BEEEHHHHHHH--TTTHHHH..HHT--SGGGEES-EEEEEEES-TTT-HHHHHTT-TTS-SEEEEEEE-
Stramenopiles_Ochrophyta_EP00554_Chaetoceros_debilis_P006744_CAMPEP_0194073632_NCGR_PEP_ID_MMETSP0149-20130528_978_1_TAXON_ID_122233_ORGANISM_"Chaetoceros_debilis_Strain_MM31A-1"_LENGTH_137_DNA_ID_CAMNT_0038753669_DNA_START_85_DNA_END_498_DNA_ORIENTATION_                                                                                                                                                               36    111     35    111 PF06093.16  Spt4              Domain     2    77    77    100.2   5.6e-29   1 CL0167   
#HMM       rACllCklvktedqFeeegCpnCeilelkgdkekvsectseefeGlvaildpekSwvAkwqrldkkvpglYAlkve
#MATCH     rAC++C+++kt+dqFe+egC+nC +le+++d ek + ct+  +eG va++dp++Sw+Akw+r+d++ pg+YA+ v+
#PP        9************************************************************************995
#SEQ       RACKRCGILKTYDQFETEGCENCPFLEMADDPEKCNLCTTAFYEGSVAVMDPRSSWTAKWLRVDNYLPGVYAITVT
#CS        EEETTT-BEEEHHHHHHH--TTTHHHH..HHT--SGGGEES-EEEEEEES-TTT-HHHHHTT-TTS-SEEEEEEE-
Stramenopiles_Ochrophyta_EP00555_Chaetoceros_dichaeta_P003239_CAMPEP_0198250588_NCGR_PEP_ID_MMETSP1447-20131203_1713_1_TAXON_ID_420782_ORGANISM_"Chaetoceros_dichaeta_Strain_CCMP1751"_LENGTH_131_DNA_ID_CAMNT_0043935435_DNA_START_65_DNA_END_460_DNA_ORIENTATION_                                                                                                                                                           31    106     30    106 PF06093.16  Spt4              Domain     2    77    77     96.9   5.8e-28   1 CL0167   
#HMM       rACllCklvktedqFeeegCpnCeilelkgdkekvsectseefeGlvaildpekSwvAkwqrldkkvpglYAlkve
#MATCH     rAC++C+l+kt+dqF + gC+nC +l +++  ++v++ct+  feG  a++dp++SwvAkw+r+d + pg+YA++v+
#PP        9*************************************************************************95
#SEQ       RACKRCGLLKTYDQFFDIGCENCPFLGMRDTPNRVNSCTTAFFEGQAAVMDPRESWVAKWLRVDDYHPGVYAISVT
#CS        EEETTT-BEEEHHHHHHH--TTTHHHH..HHT--SGGGEES-EEEEEEES-TTT-HHHHHTT-TTS-SEEEEEEE-
Stramenopiles_Ochrophyta_EP00560_Eucampia_antarctica_P007107_CAMPEP_0197828806_NCGR_PEP_ID_MMETSP1437-20131217_5334_1_TAXON_ID_49252_ORGANISM_"Eucampia_antarctica_Strain_CCMP1452"_NCGR_SAMPLE_ID_MMETSP1437_ASSEMBLY_ACC_CAM_ASM_001096_LENGTH_139_DNA_ID_CAMNT_0043430197_DNA_START_41_DNA_END_460_DNA_ORIENTATION_                                                                                                        39    114     38    114 PF06093.16  Spt4              Domain     2    77    77     92.1   1.9e-26   1 CL0167   
#HMM       rACllCklvktedqFeeegCpnCeilelkgdkekvsectseefeGlvaildpekSwvAkwqrldkkvpglYAlkve
#MATCH     r C++C+++kt +qF +egC+nC +le+ ++ ek + ct+  feG  ai+dp++Sw Akw+r+d++ pg+YA++v+
#PP        89************************************************************************95
#SEQ       RSCKRCGILKTLEQFINEGCENCPFLEMVDNPEKCNLCTTAFFEGQTAIMDPRESWAAKWLRVDTYLPGVYAISVT
#CS        EEETTT-BEEEHHHHHHH--TTTHHHH..HHT--SGGGEES-EEEEEEES-TTT-HHHHHTT-TTS-SEEEEEEE-
Stramenopiles_Ochrophyta_EP00562_Extubocellulus_spinifer_P011832_CAMPEP_0178556436_NCGR_PEP_ID_MMETSP0697-20121206_9378_1_TAXON_ID_265572_ORGANISM_"Extubocellulus_spinifer_Strain_CCMP396"_LENGTH_137_DNA_ID_CAMNT_0020189477_DNA_START_56_DNA_END_469_DNA_ORIENTATION_                                                                                                                                                      38    113     37    113 PF06093.16  Spt4              Domain     2    77    77     96.8   6.6e-28   1 CL0167   
#HMM       rACllCklvktedqFeeegCpnCeilelkgdkekvsectseefeGlvaildpekSwvAkwqrldkkvpglYAlkve
#MATCH     rAC++C+l+kt dqF e+gC+nC +le+ +d ek + ct+  +eG  a++dp++SwvAkw+r+d++ pg+YA+ v+
#PP        9************************************************************************995
#SEQ       RACKRCGLLKTLDQFVENGCENCPFLEMVDDPEKCNICTTAFYEGQAAVMDPRESWVAKWLRVDNYLPGVYAITVT
#CS        EEETTT-BEEEHHHHHHH--TTTHHHH..HHT--SGGGEES-EEEEEEES-TTT-HHHHHTT-TTS-SEEEEEEE-
Stramenopiles_Ochrophyta_EP00563_Minutocellus_polymorphus_P019383_CAMPEP_0197717824_NCGR_PEP_ID_MMETSP1434-20131217_2224_1_TAXON_ID_265543_ORGANISM_"Minutocellus_polymorphus_Strain_CCMP3303"_LENGTH_173_DNA_ID_CAMNT_0043302403_DNA_START_22_DNA_END_544_DNA_ORIENTATION_-                                                                                                                                                  30    105     29    105 PF06093.16  Spt4              Domain     2    77    77    100.0   6.3e-29   1 CL0167   
#HMM       rACllCklvktedqFeeegCpnCeilelkgdkekvsectseefeGlvaildpekSwvAkwqrldkkvpglYAlkve
#MATCH     rAC++C+++kt dqF ++gC+nC +le+ +d ekv+ ct+  +eG  a++dp++SwvAkw+r+d++ pg+YA+ v+
#PP        9************************************************************************995
#SEQ       RACKRCGILKTLDQFVDDGCENCPFLEMVDDPEKVNACTTAFYEGQAAVMDPRESWVAKWLRVDNYLPGCYAITVT
#CS        EEETTT-BEEEHHHHHHH--TTTHHHH..HHT--SGGGEES-EEEEEEES-TTT-HHHHHTT-TTS-SEEEEEEE-
Stramenopiles_Ochrophyta_EP00565_Helicotheca_tamesis_P005309_CAMPEP_0185733698_NCGR_PEP_ID_MMETSP1171-20130828_20326_1_TAXON_ID_374046_ORGANISM_"Helicotheca_tamensis_Strain_CCMP826"_LENGTH_139_DNA_ID_CAMNT_0028403485_DNA_START_1_DNA_END_418_DNA_ORIENTATION_                                                                                                                                                             38    114     38    114 PF06093.16  Spt4              Domain     1    77    77    100.4   4.7e-29   1 CL0167   
#HMM       lrACllCklvktedqFeeegCpnCeilelkgdkekvsectseefeGlvaildpekSwvAkwqrldkkvpglYAlkve
#MATCH     +rAC++C+++kt dqF +egC+nC +l+++g +e+ ++ct+  feG  a++dp+ SwvAkw+r+d++vpg+YA++v+
#PP        69*************************************************************************95
#SEQ       MRACKRCGILKTFDQFFNEGCENCPFLQMEGGTERCNRCTTAFFEGQAAVMDPRASWVAKWLRVDAYVPGVYAISVT
#CS        EEEETTT-BEEEHHHHHHH--TTTHHHH..HHT--SGGGEES-EEEEEEES-TTT-HHHHHTT-TTS-SEEEEEEE-
Stramenopiles_Ochrophyta_EP00566_Odontella_aurita_P028844_CAMPEP_0113563066_NCGR_PEP_ID_MMETSP0015_2-20120614_20858_1_TAXON_ID_2838_ORGANISM_"Odontella"_LENGTH_153_DNA_ID_CAMNT_0000464997_DNA_START_188_DNA_END_650_DNA_ORIENTATION__assembly_acc_CAM_ASM_000160                                                                                                                                                            35    110     34    110 PF06093.16  Spt4              Domain     2    77    77     94.8   2.8e-27   1 CL0167   
#HMM       rACllCklvktedqFeeegCpnCeilelkgdkekvsectseefeGlvaildpekSwvAkwqrldkkvpglYAlkve
#MATCH     rAC++C+++kt +qF ++gC+nC +le+ ++ ek + ct+  feG  a++dp++SwvAkw+r+d++ pg+YA++v+
#PP        9*************************************************************************95
#SEQ       RACKRCGILKTLEQFVNDGCENCPFLEMVDNPEKCNLCTTAFFEGQSAVMDPRQSWVAKWLRVDNYLPGVYAISVT
#CS        EEETTT-BEEEHHHHHHH--TTTHHHH..HHT--SGGGEES-EEEEEEES-TTT-HHHHHTT-TTS-SEEEEEEE-
Stramenopiles_Ochrophyta_EP00567_Pseudictyota_dubia_P008771_CAMPEP_0197450584_NCGR_PEP_ID_MMETSP1175-20131217_25816_1_TAXON_ID_1003142_ORGANISM_"Triceratium_dubium_Strain_CCMP147"_LENGTH_174_DNA_ID_CAMNT_0042983037_DNA_START_1_DNA_END_525_DNA_ORIENTATION_                                                                                                                                                               50    125     49    125 PF06093.16  Spt4              Domain     2    77    77     94.4   3.5e-27   1 CL0167   
#HMM       rACllCklvktedqFeeegCpnCeilelkgdkekvsectseefeGlvaildpekSwvAkwqrldkkvpglYAlkve
#MATCH     r C++C+++kt dqF ++gC+nC +le+ ++ ek + ct+  feG  ai+dp++Sw+Akw+r+d++ pg+YA++v+
#PP        89************************************************************************95
#SEQ       RSCMRCGILKTLDQFINDGCENCPFLEMVDNPEKCNLCTTAFFEGQAAIMDPRQSWMAKWLRVDNYLPGVYAISVT
#CS        EEETTT-BEEEHHHHHHH--TTTHHHH..HHT--SGGGEES-EEEEEEES-TTT-HHHHHTT-TTS-SEEEEEEE-
Stramenopiles_Ochrophyta_EP00568_Trieres_chinensis_P003989_CAMPEP_0183291994_NCGR_PEP_ID_MMETSP0160_2-20130417_1226_1_TAXON_ID_2839_ORGANISM_"Odontella_Sinensis_Strain_Grunow_1884"_NCGR_SAMPLE_ID_MMETSP0160_2_ASSEMBLY_ACC_CAM_ASM_000250_LENGTH_132_DNA_ID_CAMNT_0025452887_DNA_START_43_DNA_END_438_DNA_ORIENTATION_                                                                                                     42    113     41    114 PF06093.16  Spt4              Domain     2    76    77     88.0   3.7e-25   1 CL0167   
#HMM       rACllCklvktedqFeeegCpnCeilelkgdkekvsectseefeGlvaildpekSwvAkwqrldkkvpglYAlkv
#MATCH     rAC++C+++kt dqF eegC+nC +l++++   k++e t+  feG  a++dp++SwvAkw+r+d + pg+YA++v
#PP        9**************************976...578999**********************************99
#SEQ       RACMRCGILKTLDQFLEEGCENCPFLDMEN---KSTEYTTAFFEGQAAVMDPRQSWVAKWLRVDGYLPGVYAISV
#CS        EEETTT-BEEEHHHHHHH--TTTHHHH..HHT--SGGGEES-EEEEEEES-TTT-HHHHHTT-TTS-SEEEEEEE
Stramenopiles_Ochrophyta_EP00571_Detonula_confervacea_P009603_CAMPEP_0172318200_NCGR_PEP_ID_MMETSP1058-20130122_34130_1_TAXON_ID_83371_ORGANISM_"Detonula_confervacea_Strain_CCMP_353"_LENGTH_184_DNA_ID_CAMNT_0013032959_DNA_START_1_DNA_END_558_DNA_ORIENTATION_                                                                                                                                                            78    152     77    153 PF06093.16  Spt4              Domain     2    76    77     96.3     9e-28   1 CL0167   
#HMM       rACllCklvktedqFeeegCpnCeilelkgdkekvsectseefeGlvaildpekSwvAkwqrldkkvpglYAlkv
#MATCH     r C++C+++kt dqF e gC+nC +l+++g++e+ ++ct+  feG va++dp +Sw+Akw+r+d++ pg+YA+++
#PP        89***********************************************************************98
#SEQ       RSCMRCGIIKTLDQFLEYGCDNCPFLDMAGNHERCNRCTTAFFEGQVAVMDPGESWTAKWLRVDAYLPGVYAISI
#CS        EEETTT-BEEEHHHHHHH--TTTHHHH..HHT--SGGGEES-EEEEEEES-TTT-HHHHHTT-TTS-SEEEEEEE
Stramenopiles_Ochrophyta_EP00574_Skeletonema_japonicum_P003633_CAMPEP_0201715260_NCGR_PEP_ID_MMETSP0593-20130828_1482_1_ASSEMBLY_ACC_CAM_ASM_000672_TAXON_ID_267983_ORGANISM_"Skeletonema_japonicum_Strain_CCMP2506"_LENGTH_153_DNA_ID_CAMNT_0048204707_DNA_START_178_DNA_END_640_DNA_ORIENTATION_                                                                                                                            37    112     36    112 PF06093.16  Spt4              Domain     2    77    77     97.1   5.3e-28   1 CL0167   
#HMM       rACllCklvktedqFeeegCpnCeilelkgdkekvsectseefeGlvaildpekSwvAkwqrldkkvpglYAlkve
#MATCH     rAC++C+l+kt dqF e gC+nC +l+++g++e+ + ct+  +eG va++dp +Sw+Akw+r+d++ pg+YA+ v+
#PP        9************************************************************************995
#SEQ       RACMRCGLLKTLDQFLEYGCDNCPFLDMAGNHERCNMCTTAFYEGQVAVMDPGESWTAKWLRVDEFLPGVYAIAVT
#CS        EEETTT-BEEEHHHHHHH--TTTHHHH..HHT--SGGGEES-EEEEEEES-TTT-HHHHHTT-TTS-SEEEEEEE-
Stramenopiles_Ochrophyta_EP00582_Thalassiosira_oceanica_P034549_EJK78022.1_hypothetical_protein_THAOC_00107_Thalassiosira_oceanica                                                                                                                                                                                                                                                                                            34    109     34    110 PF06093.16  Spt4              Domain     1    76    77    102.7   9.1e-30   1 CL0167   
#HMM       lrACllCklvktedqFeeegCpnCeilelkgdkekvsectseefeGlvaildpekSwvAkwqrldkkvpglYAlkv
#MATCH     lrAC++C++vkt +qF e+gC+nC ilel+g++e+ ++ct+  feG va++dp++Sw+Akw+r+d++ pg+YA+++
#PP        69************************************************************************98
#SEQ       LRACMRCGIVKTFEQFIEQGCENCAILELEGNSERCNQCTTAFFEGQVAVADPQDSWTAKWLRVDRFLPGVYAISI
#CS        EEEETTT-BEEEHHHHHHH--TTTHHHH..HHT--SGGGEES-EEEEEEES-TTT-HHHHHTT-TTS-SEEEEEEE
Stramenopiles_Ochrophyta_EP00586_Coscinodiscus_wailesii_P005874_CAMPEP_0172486210_NCGR_PEP_ID_MMETSP1066-20121228_14678_1_TAXON_ID_671091_ORGANISM_"Coscinodiscus_wailesii_Strain_CCMP2513"_LENGTH_131_DNA_ID_CAMNT_0013252013_DNA_START_147_DNA_END_542_DNA_ORIENTATION_                                                                                                                                                     31    106     31    106 PF06093.16  Spt4              Domain     1    77    77     93.0   9.7e-27   1 CL0167   
#HMM       lrACllCklvktedqFeeegCpnCeilelkgdkekvsectseefeGlvaildpekSwvAkwqrldkkvpglYAlkve
#MATCH     lr C++C+l+kt+dqF++egC+nC +l ++ d+ ++++cts  f+G  ai+dp++Sw Akw+r+d++vpg+YA++v+
#PP        599*********************999875.7789****************************************95
#SEQ       LRCCKRCGLIKTYDQFHNEGCENCPFLVME-DSANIERCTSAFFDGQAAIMDPRESWAAKWLRVDAYVPGVYAISVT
#CS        EEEETTT-BEEEHHHHHHH--TTTHHHH..HHT--SGGGEES-EEEEEEES-TTT-HHHHHTT-TTS-SEEEEEEE-
Stramenopiles_Ochrophyta_EP00587_Corethron_hystrix_P010404_CAMPEP_0113304692_NCGR_PEP_ID_MMETSP0010_2-20120614_4609_1_TAXON_ID_216773_ORGANISM_"Corethron_hystrix_Strain_308"_NCGR_SAMPLE_ID_MMETSP0010_2_ASSEMBLY_ACC_CAM_ASM_000155_LENGTH_135_DNA_ID_CAMNT_0000158945_DNA_START_96_DNA_END_500_DNA_ORIENTATION__assembly_acc_CAM_ASM_000155                                                                                41    116     41    117 PF06093.16  Spt4              Domain     1    76    77     89.6   1.1e-25   1 CL0167   
#HMM       lrACllCklvktedqFeeegCpnCeilelkgdkekvsectseefeGlvaildpekSwvAkwqrldkkvpglYAlkv
#MATCH     lrAC++C++++t+ qF+eegCpnC +le+++d++ ++e t+  feG  a++dp++Sw A+w+++d   pg+YA+ v
#PP        69************************************************************************98
#SEQ       LRACKRCGMIRTHLQFHEEGCPNCPFLEMAEDQKATNEYTTVFFEGTCAVTDPRSSWAARWLHVDGMHPGVYAITV
#CS        EEEETTT-BEEEHHHHHHH--TTTHHHH..HHT--SGGGEES-EEEEEEES-TTT-HHHHHTT-TTS-SEEEEEEE
Stramenopiles_Ochrophyta_EP00588_Corethron_pennatum_P012670_CAMPEP_0194265198_NCGR_PEP_ID_MMETSP0169-20130528_525_1_TAXON_ID_218684_ORGANISM_"Corethron_pennatum_Strain_L29A3"_LENGTH_165_DNA_ID_CAMNT_0039005617_DNA_START_86_DNA_END_584_DNA_ORIENTATION_                                                                                                                                                                   42    117     42    118 PF06093.16  Spt4              Domain     1    76    77     90.4   6.4e-26   1 CL0167   
#HMM       lrACllCklvktedqFeeegCpnCeilelkgdkekvsectseefeGlvaildpekSwvAkwqrldkkvpglYAlkv
#MATCH     lrAC++C+++++ +qF++egCpnC +le+ +++  v ect+  feG vai+d ++Sw A+w+++d  vpg+YA+ v
#PP        69************************************************************************88
#SEQ       LRACKRCGMIRSLAQFYDEGCPNCPFLEMLEARAAVGECTTAFFEGTVAITDARSSWAARWLHVDGLVPGVYAILV
#CS        EEEETTT-BEEEHHHHHHH--TTTHHHH..HHT--SGGGEES-EEEEEEES-TTT-HHHHHTT-TTS-SEEEEEEE
Stramenopiles_Ochrophyta_EP00591_Stephanopyxis_turris_P004321_CAMPEP_0195519594_NCGR_PEP_ID_MMETSP0794_2-20130614_15112_1_TAXON_ID_515487_ORGANISM_"Stephanopyxis_turris_Strain_CCMP_815"_LENGTH_131_DNA_ID_CAMNT_0040648777_DNA_START_110_DNA_END_502_DNA_ORIENTATION_                                                                                                                                                       37    113     37    113 PF06093.16  Spt4              Domain     1    77    77     98.1   2.6e-28   1 CL0167   
#HMM       lrACllCklvktedqFeeegCpnCeilelkgdkekvsectseefeGlvaildpekSwvAkwqrldkkvpglYAlkve
#MATCH     lrAC++C+++kt +qF+++gC+nC +le+++ +++ + ct+  feG  a++dp++Sw Akw+r+d++ pg+YA++v+
#PP        69*************************************************************************95
#SEQ       LRACKRCGIIKTLEQFMNDGCENCPFLEMNDTTDRANMCTTAFFEGQCAVMDPRESWAAKWLRVDAYLPGVYAISVT
#CS        EEEETTT-BEEEHHHHHHH--TTTHHHH..HHT--SGGGEES-EEEEEEES-TTT-HHHHHTT-TTS-SEEEEEEE-
Stramenopiles_Ochrophyta_EP00592_Proboscia_alata_P007302_CAMPEP_0194354610_NCGR_PEP_ID_MMETSP0174-20130528_2725_1_TAXON_ID_216777_ORGANISM_"Proboscia_alata_Strain_PI-D3"_LENGTH_144_DNA_ID_CAMNT_0039123615_DNA_START_1_DNA_END_435_DNA_ORIENTATION_-                                                                                                                                                                        46    122     46    122 PF06093.16  Spt4              Domain     1    77    77     97.0   5.4e-28   1 CL0167   
#HMM       lrACllCklvktedqFeeegCpnCeilelkgdkekvsectseefeGlvaildpekSwvAkwqrldkkvpglYAlkve
#MATCH     +rAC++C+++kt+++F ++gC+nC +le+++ +e+  +ct+  feG vai+dp++Sw+ kw+r d + pg+YA+ v+
#PP        69************************************************************************995
#SEQ       MRACMRCGIIKTYEDFDRDGCENCPFLEMQERRERCLSCTTGFFEGTVAIMDPRESWTSKWLRCDGYLPGVYAITVT
#CS        EEEETTT-BEEEHHHHHHH--TTTHHHH..HHT--SGGGEES-EEEEEEES-TTT-HHHHHTT-TTS-SEEEEEEE-
Stramenopiles_Ochrophyta_EP00596_Hydrurales_sp_CCMP1899_P011176_CAMPEP_0119034624_NCGR_PEP_ID_MMETSP1177-20130426_1624_1_TAXON_ID_2985_ORGANISM_"Ochromonas_sp_Strain_CCMP1899"_LENGTH_123_DNA_ID_CAMNT_0006992191_DNA_START_196_DNA_END_567_DNA_ORIENTATION_                                                                                                                                                                 21     96     21     97 PF06093.16  Spt4              Domain     1    76    77    100.5   4.4e-29   1 CL0167   
#HMM       lrACllCklvktedqFeeegCpnCeilelkgdkekvsectseefeGlvaildpekSwvAkwqrldkkvpglYAlkv
#MATCH     lrACl+C+l+kt +qF e+gC+nC++l++ +++e+  ect++ feG +a+l+p+ SwvAkwqr+++++pglYA++v
#PP        69************************************************************************98
#SEQ       LRACLRCSLIKTFTQFVETGCENCDFLSIINSSERALECTTSYFEGTIAMLEPNGSWVAKWQRIGQFEPGLYAIEV
#CS        EEEETTT-BEEEHHHHHHH--TTTHHHH..HHT--SGGGEES-EEEEEEES-TTT-HHHHHTT-TTS-SEEEEEEE
Stramenopiles_Ochrophyta_EP00597_Dinobryon_sp_UTEXLB2267_P007131_CAMPEP_0170085846_NCGR_PEP_ID_MMETSP0019_2-20121128_20641_1_TAXON_ID_98059_ORGANISM_"Dinobryon_sp._Strain_UTEXLB2267"_LENGTH_102_DNA_ID_CAMNT_0010302539_DNA_START_1_DNA_END_304_DNA_ORIENTATION_                                                                                                                                                             5     80      5     81 PF06093.16  Spt4              Domain     1    76    77    103.6   4.9e-30   1 CL0167   
#HMM       lrACllCklvktedqFeeegCpnCeilelkgdkekvsectseefeGlvaildpekSwvAkwqrldkkvpglYAlkv
#MATCH     lrACl+C+lvkt +qF ++gC+nC +l ++g++++ +ect++ feGlv ++dp+ SwvAkwqr+ +++pg+YAl++
#PP        69***********************************************************************975
#SEQ       LRACLRCSLVKTFEQFLDRGCDNCXFLGMEGNTDRAQECTTSYFEGLVGLADPRGSWVAKWQRIANYAPGMYALEM
#CS        EEEETTT-BEEEHHHHHHH--TTTHHHH..HHT--SGGGEES-EEEEEEES-TTT-HHHHHTT-TTS-SEEEEEEE
Stramenopiles_Ochrophyta_EP00598_Pedospumella_elongata_P006629_CAMPEP_0184977550_NCGR_PEP_ID_MMETSP1098-20130426_8220_1_TAXON_ID_89044_ORGANISM_"Spumella_elongata_Strain_CCAP_955_1"_LENGTH_138_DNA_ID_CAMNT_0027500571_DNA_START_1_DNA_END_417_DNA_ORIENTATION_-                                                                                                                                                            34    109     34    110 PF06093.16  Spt4              Domain     1    76    77    102.2   1.3e-29   1 CL0167   
#HMM       lrACllCklvktedqFeeegCpnCeilelkgdkekvsectseefeGlvaildpekSwvAkwqrldkkvpglYAlkv
#MATCH     lrACl+C+l+kt +qF+++gC+nCe+++l+g+k +++ect++ feG +a+++p+ SwvAkwqr+ +++pglYA+++
#PP        69***********************************************************************985
#SEQ       LRACLRCSLIKTFEQFNDKGCENCEFIDLEGNKGRIEECTTSYFEGAIALVEPQGSWVAKWQRIAQYQPGLYAIEM
#CS        EEEETTT-BEEEHHHHHHH--TTTHHHH..HHT--SGGGEES-EEEEEEES-TTT-HHHHHTT-TTS-SEEEEEEE
Stramenopiles_Ochrophyta_EP00600_Ochromonadales_sp_CCMP1393_P012719_CAMPEP_0174999022_NCGR_PEP_ID_MMETSP0005-20121125_1823_1_TAXON_ID_420556_ORGANISM_"Ochromonas_sp._Strain_CCMP1393"_LENGTH_127_DNA_ID_CAMNT_0016253703_DNA_START_1_DNA_END_384_DNA_ORIENTATION_                                                                                                                                                            23     98     23     99 PF06093.16  Spt4              Domain     1    76    77    102.7   9.4e-30   1 CL0167   
#HMM       lrACllCklvktedqFeeegCpnCeilelkgdkekvsectseefeGlvaildpekSwvAkwqrldkkvpglYAlkv
#MATCH     lr Cl+C+l+kt +qF ++gC+nCe+l+++gd++kv+ect++ feG +a+++p+ SwvAkwqr++++ pg+YA+ +
#PP        599***********************************************************************87
#SEQ       LRSCLRCSLIKTFEQFIDRGCENCEFLAMEGDSRKVQECTTSYFEGAIALVEPRGSWVAKWQRVSQFYPGMYAIDI
#CS        EEEETTT-BEEEHHHHHHH--TTTHHHH..HHT--SGGGEES-EEEEEEES-TTT-HHHHHTT-TTS-SEEEEEEE
Stramenopiles_Ochrophyta_EP00601_Ochromonadales_sp_CCMP2298_P030772_CAMPEP_0173348428_NCGR_PEP_ID_MMETSP1144-20121109_13729_1_TAXON_ID_483371_ORGANISM_"non_described_non_described_Strain_CCMP2298"_LENGTH_140_DNA_ID_CAMNT_0014296075_DNA_START_1_DNA_END_421_DNA_ORIENTATION_                                                                                                                                              36    111     36    112 PF06093.16  Spt4              Domain     1    76    77    102.3   1.2e-29   1 CL0167   
#HMM       lrACllCklvktedqFeeegCpnCeilelkgdkekvsectseefeGlvaildpekSwvAkwqrldkkvpglYAlkv
#MATCH     lrACl+C+l+kt +qF ++gC+nC++le++g++ +v++cts  feGl+a+++p+ Swv+kwq++++++pg+YA+ +
#PP        69***********************************************************************975
#SEQ       LRACLRCSLIKTFEQFVDRGCENCDFLEMEGNTMRVHQCTSACFEGLIALVEPRGSWVGKWQQISQYQPGMYAIDM
#CS        EEEETTT-BEEEHHHHHHH--TTTHHHH..HHT--SGGGEES-EEEEEEES-TTT-HHHHHTT-TTS-SEEEEEEE
Stramenopiles_Ochrophyta_EP00603_Paraphysomonas_imperforata_P009417_CAMPEP_0114430246_NCGR_PEP_ID_MMETSP0103-20121206_9936_1_TAXON_ID_37642_ORGANISM_"Paraphysomonas_imperforata_Strain_PA2"_NCGR_SAMPLE_ID_MMETSP0103_ASSEMBLY_ACC_CAM_ASM_000201_LENGTH_124_DNA_ID_CAMNT_0001599675_DNA_START_27_DNA_END_401_DNA_ORIENTATION_-                                                                                              23     98     23     99 PF06093.16  Spt4              Domain     1    76    77    102.1   1.4e-29   1 CL0167   
#HMM       lrACllCklvktedqFeeegCpnCeilelkgdkekvsectseefeGlvaildpekSwvAkwqrldkkvpglYAlkv
#MATCH     lr Cl+C+l+k+++qF+e+gC+nC +l+l ++k+++++cts+ feG++++ldp+ SwvA+wqr+d+ vpg+YA++v
#PP        599***********************************************************************98
#SEQ       LRCCLRCSLLKSYEQFYENGCENCAFLNLGQSKRNIDQCTSTYFEGVISMLDPRGSWVARWQRIDNCVPGMYAVEV
#CS        EEEETTT-BEEEHHHHHHH--TTTHHHH..HHT--SGGGEES-EEEEEEES-TTT-HHHHHTT-TTS-SEEEEEEE
Stramenopiles_Ochrophyta_EP00611_Tribonema_gayanum_P012096_TRINITY_DN2263_c0_g1_i3.p2_TRINITY_DN2263_c0_g1_TRINITY_DN2263_c0_g1_i3.p2_ORF_type_complete_len_132_score_43.75_TRINITY_DN2263_c0_g1_i3_27-422                                                                                                                                                                                                                    30    105     30    106 PF06093.16  Spt4              Domain     1    76    77    108.0   2.1e-31   1 CL0167   
#HMM       lrACllCklvktedqFeeegCpnCeilelkgdkekvsectseefeGlvaildpekSwvAkwqrldkkvpglYAlkv
#MATCH     lrAC++C lvkt +qF+e+gC+nC +l+++++ e+v+ects+ f+G++a+l+p++SwvA+wqr+ +++pg+YA++v
#PP        69************************************************************************98
#SEQ       LRACKRCALVKTLTQFTEQGCENCPFLRIEESAERVHECTSSYFSGMIAMLNPKESWVARWQRIRAFKPGMYAIEV
#CS        EEEETTT-BEEEHHHHHHH--TTTHHHH..HHT--SGGGEES-EEEEEEES-TTT-HHHHHTT-TTS-SEEEEEEE
Stramenopiles_Ochrophyta_EP00612_Vaucheria_litorea_P000236_CAMPEP_0171453218_NCGR_PEP_ID_MMETSP0945-20130129_1019_1_TAXON_ID_109269_ORGANISM_"Vaucheria_litorea_Strain_CCMP2940"_LENGTH_129_DNA_ID_CAMNT_0011978051_DNA_START_53_DNA_END_442_DNA_ORIENTATION_-                                                                                                                                                                28    103     28    104 PF06093.16  Spt4              Domain     1    76    77    105.3   1.4e-30   1 CL0167   
#HMM       lrACllCklvktedqFeeegCpnCeilelkgdkekvsectseefeGlvaildpekSwvAkwqrldkkvpglYAlkv
#MATCH     lrAC++C+lvkt +qF+e+gC+nC +l+++++ e+v+ects+ f+G +a+ldp++SwvAkwqr+d+ +pg+YA+ v
#PP        69************************************************************************98
#SEQ       LRACKRCSLVKTLTQFTEKGCDNCPFLRIQESAERVHECTSSYFSGTIAMLDPRSSWVAKWQRIDNLKPGIYAIDV
#CS        EEEETTT-BEEEHHHHHHH--TTTHHHH..HHT--SGGGEES-EEEEEEES-TTT-HHHHHTT-TTS-SEEEEEEE
Stramenopiles_Ochrophyta_EP00613_Pedinella_sp_CCMP2098_P023614_CAMPEP_0171701646_NCGR_PEP_ID_MMETSP0991-20121206_11176_1_TAXON_ID_483369_ORGANISM_"non_described_non_described_Strain_CCMP2098"_LENGTH_174_DNA_ID_CAMNT_0012290941_DNA_START_1_DNA_END_525_DNA_ORIENTATION_-                                                                                                                                                  61    138     61    138 PF06093.16  Spt4              Domain     1    77    77     95.6   1.6e-27   1 CL0167   
#HMM       lrACllCklvktedqFeeegCpnC.eilelkgdkekvsectseefeGlvaildpekSwvAkwqrldkkvpglYAlkve
#MATCH     lrAC+ C+lvkt++qF +egC+nC ++l++++ +++v e ts+ feGl a+ +p++SwvAk+q l+  +pg+YAl+v+
#PP        69*************************************************************************995
#SEQ       LRACMVCTLVKTMNQFLDEGCDNCeRFLQMRDRQDRVMETTSNVFEGLAAVHQPNDSWVAKYQGLQMLKPGCYALEVT
#CS        EEEETTT-BEEEHHHHHHH--TTT.HHHH..HHT--SGGGEES-EEEEEEES-TTT-HHHHHTT-TTS-SEEEEEEE-
Stramenopiles_Ochrophyta_EP00614_Pseudopedinella_elastica_P000342_CAMPEP_0172606846_NCGR_PEP_ID_MMETSP1068-20121228_27057_1_TAXON_ID_35684_ORGANISM_"Pseudopedinella_elastica_Strain_CCMP716"_LENGTH_223_DNA_ID_CAMNT_0013409699_DNA_START_1_DNA_END_673_DNA_ORIENTATION_                                                                                                                                                    118    195    118    195 PF06093.16  Spt4              Domain     1    77    77     87.1   6.7e-25   1 CL0167   
#HMM       lrACllCklvktedqFeeegCpnC.eilelkgdkekvsectseefeGlvaildpekSwvAkwqrldkkvpglYAlkve
#MATCH     lrAC+ C+lvkt++qF ++gC+nC ++l +++ +++v e ts+ f+Gl  + +p +SwvAk+q ++  +pg YAl+v+
#PP        69*************************************************************************995
#SEQ       LRACMVCTLVKTYAQFVDDGCDNCdSFLGMAERQDRVAELTSHTFQGLTCVNKPAESWVAKYQGIQMMKPGAYALEVS
#CS        EEEETTT-BEEEHHHHHHH--TTT.HHHH..HHT--SGGGEES-EEEEEEES-TTT-HHHHHTT-TTS-SEEEEEEE-
Stramenopiles_Ochrophyta_EP00615_Pteridomonas_danica_P012999_CAMPEP_0114359962_NCGR_PEP_ID_MMETSP0101-20121206_23435_1_TAXON_ID_38822_ORGANISM_"Pteridomonas_danica_Strain_PT"_NCGR_SAMPLE_ID_MMETSP0101_ASSEMBLY_ACC_CAM_ASM_000211_LENGTH_145_DNA_ID_CAMNT_0001503817_DNA_START_1_DNA_END_436_DNA_ORIENTATION_-                                                                                                             42    119     42    119 PF06093.16  Spt4              Domain     1    77    77     96.5   8.1e-28   1 CL0167   
#HMM       lrACllCklvktedqFeeegCpnC.eilelkgdkekvsectseefeGlvaildpekSwvAkwqrldkkvpglYAlkve
#MATCH     lrAC+ C+lvkt+ qF ++gC+nC ++l++++ +++v e ts++feG+ a+++p++SwvAk+q +   +pg+YAl+v+
#PP        69*************************************************************************995
#SEQ       LRACMVCTLVKTYGQFIDDGCDNCeSFLSMAERQDRVAELTSHSFEGMAAVMKPTESWVAKYQGIHMMKPGIYALEVT
#CS        EEEETTT-BEEEHHHHHHH--TTT.HHHH..HHT--SGGGEES-EEEEEEES-TTT-HHHHHTT-TTS-SEEEEEEE-
Stramenopiles_Ochrophyta_EP00616_Rhizochromulina_sp_CCMP1243_P003940_CAMPEP_0118970452_NCGR_PEP_ID_MMETSP1173-20130426_7350_1_TAXON_ID_1034831_ORGANISM_"Rhizochromulina_marina_cf_Strain_CCMP1243"_LENGTH_260_DNA_ID_CAMNT_0006919819_DNA_START_1_DNA_END_779_DNA_ORIENTATION_                                                                                                                                               56    131     56    132 PF06093.16  Spt4              Domain     1    76    77     89.9   9.4e-26   1 CL0167   
#HMM       lrACllCklvktedqFeeegCpnCeilelkgdkekvsectseefeGlvaildpekSwvAkwqrldkkvpglYAlkv
#MATCH     +rAC+ C+l+kt +qF +egC+nC++l+l+g +e+vse ts+ feG++a+ +p++Swv+k+ +l + +pg+YA+++
#PP        69***********************************************************************998
#SEQ       MRACMVCGLIKTFQQFDTEGCDNCTFLDLAGRSERVSEFTSHIFEGMIAVQNPTDSWVCKYSSLTHVKPGVYAMEI
#CS        EEEETTT-BEEEHHHHHHH--TTTHHHH..HHT--SGGGEES-EEEEEEES-TTT-HHHHHTT-TTS-SEEEEEEE
Stramenopiles_Ochrophyta_EP00617_Octactis_speculum_P021978_CAMPEP_0185768364_NCGR_PEP_ID_MMETSP1174-20130828_49259_1_TAXON_ID_35687_ORGANISM_"Dictyocha_speculum_Strain_CCMP1381"_LENGTH_136_DNA_ID_CAMNT_0028453021_DNA_START_1_DNA_END_411_DNA_ORIENTATION_-                                                                                                                                                                36    112     36    112 PF06093.16  Spt4              Domain     1    77    77    104.7   2.3e-30   1 CL0167   
#HMM       lrACllCklvktedqFeeegCpnCeilelkgdkekvsectseefeGlvaildpekSwvAkwqrldkkvpglYAlkve
#MATCH     lrAC+ C+lvkt +q++++gC+nC +l ++g +e+vse ts+ f+Gl+++++pe+SwvAkwqr+++++pg+YA++v+
#PP        69************************************************************************995
#SEQ       LRACMVCSLVKTFEQYYSDGCDNCGVLGMEGRHERVSEFTSPYFDGLISMMKPEQSWVAKWQRVGQYKPGVYAMEVT
#CS        EEEETTT-BEEEHHHHHHH--TTTHHHH..HHT--SGGGEES-EEEEEEES-TTT-HHHHHTT-TTS-SEEEEEEE-
Stramenopiles_Ochrophyta_EP00621_Florenciella_sp_RCC1693_P015595_CAMPEP_0182533162_NCGR_PEP_ID_MMETSP1323-20130603_13230_1_TAXON_ID_236787_ORGANISM_"Florenciella_parvula_Strain_RCC1693"_LENGTH_156_DNA_ID_CAMNT_0024743013_DNA_START_1_DNA_END_470_DNA_ORIENTATION_-                                                                                                                                                        57    133     57    133 PF06093.16  Spt4              Domain     1    77    77     84.9   3.3e-24   1 CL0167   
#HMM       lrACllCklvktedqFeeegCpnC..eilelkgdkekvsectseefeGlvaildpekSwvAkwqrldkkvpglYAlkve
#MATCH     lrAC+ C+l kt +qF++egC+nC    l++++ +++vse ts+ feG++++++pe+SwvAk+q +   ++g+YA++v+
#PP        69**********************6445788899*****************************7765..68*****995
#SEQ       LRACMVCSLCKTFEQFYNEGCDNCngLGLQMADRQDRVSEYTSPYFEGMISMMQPEQSWVAKYQAIP--KQGVYAMEVT
#CS        EEEETTT-BEEEHHHHHHH--TTT..HHHH..HHT--SGGGEES-EEEEEEES-TTT-HHHHHTT-TTS-SEEEEEEE-
Stramenopiles_Ochrophyta_EP00624_Nannochloropsis_granulata_P004890_evm.model.NODE_34656_length_35261_cov_30.693996.10                                                                                                                                                                                                                                                                                                        129    202    129    202 PF06093.16  Spt4              Domain     1    77    77     81.6   3.5e-23   1 CL0167   
#HMM       lrACllCklvktedqFeeegCpnCeilelkgdkekvsectseefeGlvaildpekSwvAkwqrldkkvpglYAlkve
#MATCH     lrAC++C+l+k+ +qF e+gC+nC+ +   +d+e+  e ts++++G++a+++pe+Sw Akwq   +++pglYAl+ve
#PP        69**********************555...599******************************************96
#SEQ       LRACRKCRLIKEFSQFVERGCDNCRQF---EDQEEAAEFTSPHYTGMMALVHPEDSWSAKWQGARRYKPGLYALQVE
#CS        EEEETTT-BEEEHHHHHHH--TTTHHHH..HHT--SGGGEES-EEEEEEES-TTT-HHHHHTT-TTS-SEEEEEEE-
Stramenopiles_Ochrophyta_EP00625_Aureococcus_anophagefferens_P004154_XP_009036236.1_hypothetical_protein_AURANDRAFT_25503_partial_Aureococcus_anophagefferens                                                                                                                                                                                                                                                                  2     62      1     63 PF06093.16  Spt4              Domain    16    76    77     79.4   1.7e-22   1 CL0167   
#HMM       FeeegCpnCeilelkgdkekvsectseefeGlvaildpekSwvAkwqrldkkvpglYAlkv
#MATCH     F ++gC+nC +lel++ +++v +ct+ +f+G+va+++pe+Sw+A+w+ ++++ pg+YA+k+
#PP        889********************************************************97
#SEQ       FFQDGCENCPFLELAERQDRVASCTTASFDGVVAMMKPEESWIARWEGINRSLPGCYAMKL
#CS        HHHH--TTTHHHH..HHT--SGGGEES-EEEEEEES-TTT-HHHHHTT-TTS-SEEEEEEE
Stramenopiles_Ochrophyta_EP00628_Pelagophyceae_sp_CCMP2097_P021576_CAMPEP_0184219010_NCGR_PEP_ID_MMETSP0976-20121227_16988_1_TAXON_ID_483370_ORGANISM_"non_described_non_described_Strain_CCMP2097"_LENGTH_124_DNA_ID_CAMNT_0026523859_DNA_START_1_DNA_END_370_DNA_ORIENTATION_-                                                                                                                                              24     98     23     99 PF06093.16  Spt4              Domain     2    76    77     99.7   8.2e-29   1 CL0167   
#HMM       rACllCklvktedqFeeegCpnCeilelkgdkekvsectseefeGlvaildpekSwvAkwqrldkkvpglYAlkv
#MATCH     rAC++C+lvk  +qF+++gC+nC +lel++ ++ v++ct+++feG+v++++p++Sw+ +w+ ++++vpg+YA k+
#PP        9***********************************************************************998
#SEQ       RACMRCGLVKCFNQFYDSGCENCPFLELEERQDLVQTCTTSNFEGMVMMINPNDSWISRWEGISSFVPGVYAAKI
#CS        EEETTT-BEEEHHHHHHH--TTTHHHH..HHT--SGGGEES-EEEEEEES-TTT-HHHHHTT-TTS-SEEEEEEE
Stramenopiles_Ochrophyta_EP00631_Chrysoreinhardia_giraudii_P008425_CAMPEP_0197416446_NCGR_PEP_ID_MMETSP1170-20131217_2751_1_TAXON_ID_54406_ORGANISM_"Sarcinochrysis_sp_Strain_CCMP770"_LENGTH_123_DNA_ID_CAMNT_0042943341_DNA_START_1_DNA_END_371_DNA_ORIENTATION_-                                                                                                                                                           22     96     22     98 PF06093.16  Spt4              Domain     1    75    77     98.2   2.3e-28   1 CL0167   
#HMM       lrACllCklvktedqFeeegCpnCeilelkgdkekvsectseefeGlvaildpekSwvAkwqrldkkvpglYAlk
#MATCH     lrACl+C+l+k+ +qF+++gC+nC ile++g +++v++cts+++eG+ ++++pe+Sw+Akw+ + ++ pg YAl+
#PP        69***********************************************************************97
#SEQ       LRACLRCGLIKNFNQFYDSGCENCPILEMEGRQDRVDRCTSSNYEGIFVMVKPEDSWTAKWEGIHSFHPGAYALR
#CS        EEEETTT-BEEEHHHHHHH--TTTHHHH..HHT--SGGGEES-EEEEEEES-TTT-HHHHHTT-TTS-SEEEEEE
Stramenopiles_Ochrophyta_EP00632_Arachnochrysis_sp_CCMP2950_P013081_CAMPEP_0185695448_NCGR_PEP_ID_MMETSP1164-20130828_4530_1_TAXON_ID_1104430_ORGANISM_"Chrysoreinhardia_sp_Strain_CCMP2950"_LENGTH_432_DNA_ID_CAMNT_0028362307_DNA_START_1_DNA_END_1293_DNA_ORIENTATION_-                                                                                                                                                    38    112     37    113 PF06093.16  Spt4              Domain     2    76    77     98.4     2e-28   1 CL0167   
#HMM       rACllCklvktedqFeeegCpnCeilelkgdkekvsectseefeGlvaildpekSwvAkwqrldkkvpglYAlkv
#MATCH     rACl+C+lvk +dqF+e+gC+nC +l++++  ++v+ +t+ +f+G+va+++p++SwvAkw+ l+++ pg+YA+kv
#PP        9*************************************************************************9
#SEQ       RACLRCGLVKVTDQFYEKGCENCPFLDMQDRMDRVTMHTTANFDGVVAMINPDDSWVAKWEGLKRFYPGVYAVKV
#CS        EEETTT-BEEEHHHHHHH--TTTHHHH..HHT--SGGGEES-EEEEEEES-TTT-HHHHHTT-TTS-SEEEEEEE
Stramenopiles_Ochrophyta_EP00633_Aureoumbra_lagunensis_P000244_CAMPEP_0197288944_NCGR_PEP_ID_MMETSP0890-20130614_6158_1_TAXON_ID_44058_ORGANISM_"Aureoumbra_lagunensis_Strain_CCMP1510"_NCGR_SAMPLE_ID_MMETSP0890_ASSEMBLY_ACC_CAM_ASM_000533_LENGTH_132_DNA_ID_CAMNT_0042760041_DNA_START_245_DNA_END_643_DNA_ORIENTATION_-                                                                                                  27    102     27    103 PF06093.16  Spt4              Domain     1    76    77     98.2   2.4e-28   1 CL0167   
#HMM       lrACllCklvktedqFeeegCpnCeilelkgdkekvsectseefeGlvaildpekSwvAkwqrldkkvpglYAlkv
#MATCH     lrACl+C+lvk +dqF++ gC+nC +le+++ +++v+ect+++feG++a+++pe+Sw  kw+ l k+ pg+YA+++
#PP        69************************************************************************86
#SEQ       LRACLRCGLVKCMDQFYTIGCENCPFLEMAERQDRVNECTTSDFEGVIALMKPEDSWLSKWEGLRKFYPGVYAVRL
#CS        EEEETTT-BEEEHHHHHHH--TTTHHHH..HHT--SGGGEES-EEEEEEES-TTT-HHHHHTT-TTS-SEEEEEEE
Stramenopiles_Ochrophyta_EP00636_Phaeomonas_parva_P018643_CAMPEP_0118866098_NCGR_PEP_ID_MMETSP1163-20130328_10097_1_TAXON_ID_124430_ORGANISM_"Phaeomonas_parva_Strain_CCMP2877"_LENGTH_127_DNA_ID_CAMNT_0006800387_DNA_START_129_DNA_END_512_DNA_ORIENTATION_-                                                                                                                                                                17     94     17     94 PF06093.16  Spt4              Domain     1    77    77     97.8   3.2e-28   1 CL0167   
#HMM       lrACllCklvktedqFeeegCpnC.eilelkgdkekvsectseefeGlvaildpekSwvAkwqrldkkvpglYAlkve
#MATCH     lrACl+C+l+kt +qF +egC+nC + le++g++++v++ct++++ G va+++p++SwvAkwqrl+ ++pg YA++v+
#PP        69*************************************************************************995
#SEQ       LRACLKCTLLKTFHQFIDEGCDNCeDQLEFAGSQDRVEQCTTTDYVGQVAVINPQSSWVAKWQRLQDFKPGYYAIHVT
#CS        EEEETTT-BEEEHHHHHHH--TTT.HHHH..HHT--SGGGEES-EEEEEEES-TTT-HHHHHTT-TTS-SEEEEEEE-
Stramenopiles_Ochrophyta_EP00638_Chattonella_subsalsa_P008530_CAMPEP_0117760382_NCGR_PEP_ID_MMETSP0947-20121206_16595_1_TAXON_ID_44440_ORGANISM_"Chattonella_subsalsa_Strain_CCMP2191"_LENGTH_158_DNA_ID_CAMNT_0005581059_DNA_START_33_DNA_END_509_DNA_ORIENTATION_                                                                                                                                                           59    134     59    135 PF06093.16  Spt4              Domain     1    76    77    107.2   3.7e-31   1 CL0167   
#HMM       lrACllCklvktedqFeeegCpnCeilelkgdkekvsectseefeGlvaildpekSwvAkwqrldkkvpglYAlkv
#MATCH     lrAC++C+lvkt++qF+e+gC+nC +le+  + ++v++cts+ feGl+a+++pe SwvAkwqr+++ +pg+YA++v
#PP        69************************************************************************98
#SEQ       LRACKRCTLVKTYTQFYEHGCDNCPFLEMDANPDRVNDCTSSFFEGLIAMVQPEGSWVAKWQRIGQCKPGMYAIEV
#CS        EEEETTT-BEEEHHHHHHH--TTTHHHH..HHT--SGGGEES-EEEEEEES-TTT-HHHHHTT-TTS-SEEEEEEE
Stramenopiles_Ochrophyta_EP00639_Heterosigma_akashiwo_P019168_CAMPEP_0206391110_NCGR_PEP_ID_MMETSP0294-20121207_19059_1_ASSEMBLY_ACC_CAM_ASM_000327_TAXON_ID_39354_ORGANISM_"Heterosigma_akashiwo_Strain_CCMP2393"_LENGTH_167_DNA_ID_CAMNT_0053843717_DNA_START_1_DNA_END_503_DNA_ORIENTATION_-                                                                                                                               68    143     68    144 PF06093.16  Spt4              Domain     1    76    77    105.2   1.5e-30   1 CL0167   
#HMM       lrACllCklvktedqFeeegCpnCeilelkgdkekvsectseefeGlvaildpekSwvAkwqrldkkvpglYAlkv
#MATCH     lrAC++C+lvkt +qF+e+gC+nC +le+  ++++v++cts+ feGl+a+++p+ SwvAkwqr+++ +pg+YA++v
#PP        69************************************************************************98
#SEQ       LRACKRCTLVKTFAQFYENGCDNCPFLEMDTSSDRVNDCTSSFFEGLIAMVEPQGSWVAKWQRIGQCKPGMYAMEV
#CS        EEEETTT-BEEEHHHHHHH--TTTHHHH..HHT--SGGGEES-EEEEEEES-TTT-HHHHHTT-TTS-SEEEEEEE
Stramenopiles_Ochrophyta_EP00640_Fibrocapsa_japonica_P007879_CAMPEP_0113943426_NCGR_PEP_ID_MMETSP1339-20121228_23624_1_TAXON_ID_94617_ORGANISM_"Fibrocapsa_japonica"_LENGTH_142_DNA_ID_CAMNT_0000948289_DNA_START_14_DNA_END_442_DNA_ORIENTATION_-_assembly_acc_CAM_ASM_000762                                                                                                                                                43    118     43    119 PF06093.16  Spt4              Domain     1    76    77    108.2   1.8e-31   1 CL0167   
#HMM       lrACllCklvktedqFeeegCpnCeilelkgdkekvsectseefeGlvaildpekSwvAkwqrldkkvpglYAlkv
#MATCH     lrAC++C+l+k+ +qF+e+gC+nC +le+++++++v++cts+ feG va+++pe SwvA+wqr+++++pg+YA++v
#PP        69************************************************************************98
#SEQ       LRACKRCTLIKSFTQFYENGCDNCPFLEMASNTDQVNNCTSSFFEGTVALMQPEGSWVARWQRIGSFKPGMYAIEV
#CS        EEEETTT-BEEEHHHHHHH--TTTHHHH..HHT--SGGGEES-EEEEEEES-TTT-HHHHHTT-TTS-SEEEEEEE
Stramenopiles_other_Gyrista_EP00642_Albugo_laibachii_P008593_CCA19194.1_transcription_elongation_factor_SPT4_putative_Albugo_laibachii_Nc14                                                                                                                                                                                                                                                                                   25     90     25     91 PF06093.16  Spt4              Domain     1    66    77     94.7   2.8e-27   1 CL0167   
#HMM       lrACllCklvktedqFeeegCpnCeilelkgdkekvsectseefeGlvaildpekSwvAkwqrldk
#MATCH     lrACl C+lvkt +qF+++gC+nC +l++++++++v ect+ +++G++a++ p++SwvAkwqrl++
#PP        69*************************************************************986
#SEQ       LRACLTCSLVKTFTQFYDTGCENCAFLQMADNRQRVAECTTAHYDGMIALMRPKESWVAKWQRLGT
#CS        EEEETTT-BEEEHHHHHHH--TTTHHHH..HHT--SGGGEES-EEEEEEES-TTT-HHHHHTT-TT
Stramenopiles_other_Gyrista_EP00643_Hyaloperonospora_arabidopsidis_P013176_HpaP811371_pep_scaffold_HyaAraEmoy2_2.0_scaffold_155_61765_62279_1_gene_HpaG811371_transcript_HpaT811371_gene_biotype_protein_coding_transcript_biotype_protein_coding                                                                                                                                                                             28     74     28     77 PF06093.16  Spt4              Domain     1    47    77     59.2   3.5e-16   1 CL0167   
#HMM       lrACllCklvktedqFeeegCpnCeilelkgdkekvsectseefeGl
#MATCH     lrAC+ C+lvkt +qF+++gC+nC +l++++++++v ects  feG 
#PP        69*******************************************95
#SEQ       LRACMTCSLVKTFTQFYDTGCENCAFLQMADNRQRVAECTSAYFEGS
#CS        EEEETTT-BEEEHHHHHHH--TTTHHHH..HHT--SGGGEES-EEEE
Stramenopiles_other_Gyrista_EP00648_Phytopythium_vexans_P006645_EPrPV00000019727_pep_supercontig_pve_scaffolds_v1_pve_scaffold_434_22443_22997_-1_gene_maker-pve_contig_434-fgenesh-gene-0.4_transcript_EPrPVT00000019727_gene_biotype_protein_coding_transcript_biotype_protein_coding_description_Transcription_elongation_factor_SPT4._Source_PGD_Acc_maker-pve_contig_434-fgenesh-gene-0.4                                33    109     33    109 PF06093.16  Spt4              Domain     1    77    77    112.2     1e-32   1 CL0167   
#HMM       lrACllCklvktedqFeeegCpnCeilelkgdkekvsectseefeGlvaildpekSwvAkwqrldkkvpglYAlkve
#MATCH     lrAC+ C+l+kt +qF+++gC+nC +l++++++++v ects  feG++a+++p++SwvAkwqr+ + +pg+YA++v+
#PP        69*************************************************************************95
#SEQ       LRACMTCSLIKTFTQFYDTGCENCAFLQMADNRQRVAECTSAYFEGMIAMMHPKESWVAKWQRIVRLIPGIYAVSVS
#CS        EEEETTT-BEEEHHHHHHH--TTTHHHH..HHT--SGGGEES-EEEEEEES-TTT-HHHHHTT-TTS-SEEEEEEE-
Stramenopiles_other_Gyrista_EP00652_Aphanomyces_astaci_P009612_XP_009830373.1_hypothetical_protein_H257_06725_Aphanomyces_astaci                                                                                                                                                                                                                                                                                              26    102     26    102 PF06093.16  Spt4              Domain     1    77    77    114.2   2.4e-33   1 CL0167   
#HMM       lrACllCklvktedqFeeegCpnCeilelkgdkekvsectseefeGlvaildpekSwvAkwqrldkkvpglYAlkve
#MATCH     lrAC+ C+lvkt++qF+e+gC+nC +l++++++++v++ct+  feG++a+++p++SwvAkw r++k+vpg+YA+ v+
#PP        69************************************************************************995
#SEQ       LRACMICSLVKTYSQFYESGCDNCGFLNMQDNRTRVTDCTTAYFEGMIAMMQPKESWVAKWRRIGKFVPGIYAVAVT
#CS        EEEETTT-BEEEHHHHHHH--TTTHHHH..HHT--SGGGEES-EEEEEEES-TTT-HHHHHTT-TTS-SEEEEEEE-
Telonemia_Telonemia_EP00656_Telonema_subtile_P011521_TRINITY_DN15715_c0_g1_i1.p1_TRINITY_DN15715_c0_g1_TRINITY_DN15715_c0_g1_i1.p1_ORF_type_complete_len_150_score_26.07_TRINITY_DN15715_c0_g1_i1_169-618                                                                                                                                                                                                                     28    104     28    107 PF06093.16  Spt4              Domain     1    74    77     93.6   6.4e-27   1 CL0167   
#HMM       lrACllCklvktedqFeeegCpnCeilelk...gdkekvsectseefeGlvaildpekSwvAkwqrldkkvpglYAl
#MATCH     lrACl+C lvkt++qF  +gC+nCe+l l    gd+e+  +ct+++feG+v++++p++SwvA+wq + ++vpg+YA+
#PP        69***************************86668******************************************9
#SEQ       LRACLRCYLVKTDAQFAAQGCENCEFLGLGgpgGDRERLWSCTTSNFEGVVSMISPTDSWVARWQGIAEFVPGVYAI
#CS        EEEETTT-BEEEHHHHHHH--TTTHHHH.....HHT--SGGGEES-EEEEEEES-TTT-HHHHHTT-TTS-SEEEEE
Telonemia_Telonemia_EP00658_Telonema_sp_P-2_P002426_TRINITY_DN10914_c0_g1_i2.p1_TRINITY_DN10914_c0_g1_TRINITY_DN10914_c0_g1_i2.p1_ORF_type_5prime_partial_len_189_score_45.36_TRINITY_DN10914_c0_g1_i2_106-672                                                                                                                                                                                                                38    112     38    114 PF06093.16  Spt4              Domain     1    75    77     96.9   6.1e-28   1 CL0167   
#HMM       lrACllCklvktedqFeeegCpnCeilelkgdkekvsectseefeGlvaildpekSwvAkwqrldkkvpglYAlk
#MATCH     lrACl+C l+kt++qF  +gC+nCe+le+++d+ek+ +ct++ feG+v++++p++SwvA+wq ++  vpg+YAl+
#PP        69***********************************************************************96
#SEQ       LRACLRCYLIKTDAQFAVQGCENCEFLEYARDREKMWRCTTSTFEGVVSMITPDDSWVARWQGIKDCVPGCYALH
#CS        EEEETTT-BEEEHHHHHHH--TTTHHHH..HHT--SGGGEES-EEEEEEES-TTT-HHHHHTT-TTS-SEEEEEE
Euglenozoa_Euglenida_EP00668_Euglena_longa_P029278_GGOE01036624.1.p1_GENE.GGOE01036624.1_GGOE01036624.1.p1_ORF_type_complete_len_142_score_49.75_GGOE01036624.1_207-632                                                                                                                                                                                                                                                       26     98     26     98 PF06093.16  Spt4              Domain     1    77    77     78.7   2.9e-22   1 CL0167   
#HMM       lrACllCklvktedqFeeegCpnCeilelkgdkekvsectseefeGlvaildpekSwvAkwqrldkkvpglYAlkve
#MATCH     lrAC+ C+++k+++qF e+gC+nC+ +     k++ +e ts +f+G++++++p+kSw ++w+ +++  pg+YA+kv+
#PP        69**********************333....368999**************************************95
#SEQ       LRACIYCRRIKSYAQFLETGCENCSGM----VKSRADEWTSANFDGFISLIEPTKSWAGRWHGMGALLPGCYAIKVH
#CS        EEEETTT-BEEEHHHHHHH--TTTHHHH..HHT--SGGGEES-EEEEEEES-TTT-HHHHHTT-TTS-SEEEEEEE-
Euglenozoa_Euglenida_EP00669_Euglena_mutabilis_P002316_TRINITY_DN12936_c0_g1_i1.p1_TRINITY_DN12936_c0_g1_TRINITY_DN12936_c0_g1_i1.p1_ORF_type_complete_len_159_score_40.24_TRINITY_DN12936_c0_g1_i1_45-479                                                                                                                                                                                                                    28     99     28    100 PF06093.16  Spt4              Domain     1    76    77     75.1   3.7e-21   1 CL0167   
#HMM       lrACllCklvktedqFeeegCpnCeilelkgdkekvsectseefeGlvaildpekSwvAkwqrldkkvpglYAlkv
#MATCH     lrAC++C+++k + qF ++gC+nC  l     +++ +e t+  feG++ai+dp++Sw Akwq+     pg+YA+ +
#PP        69**********************5555....8999**************************************98
#SEQ       LRACTNCRRIKAYGQFLDTGCENCPELP----RRQAEEWTTVGFEGFMAIIDPQQSWAAKWQHHRDMLPGCYAITI
#CS        EEEETTT-BEEEHHHHHHH--TTTHHHH..HHT--SGGGEES-EEEEEEES-TTT-HHHHHTT-TTS-SEEEEEEE
Euglenozoa_Kinetoplastea_EP00671_Bodo_saltans_P010103_CUG88089.1_Hypothetical_protein_putative_Bodo_saltans                                                                                                                                                                                                                                                                                                                   56    122     54    124 PF06093.16  Spt4              Domain     3    75    77     52.5   4.4e-14   1 CL0167   
#HMM       ACllCklvktedqFeeegCpnCeilelkgdkekvsectseefeGlvaildpekSwvAkwqrldkkvpglYAlk
#MATCH     AC++C+++ t+ qF ++gC  C    l  +++k  ++++++f+G+v ++ pe+SwvA++    +   g+YA  
#PP        9*********************....3..466677999*********************99999999***976
#SEQ       ACRKCHTILTQPQFAKDGCFKC----L--EEDKDMNHVTNKFTGFVGLIAPEHSWVARMIGCTHMPSGVYAAT
#CS        EETTT-BEEEHHHHHHH--TTTHHHH..HHT--SGGGEES-EEEEEEES-TTT-HHHHHTT-TTS-SEEEEEE
Euglenozoa_Kinetoplastea_EP00672_Neobodo_designis_P024461_CAMPEP_0174831930_NCGR_PEP_ID_MMETSP1114-20130205_3390_1_TAXON_ID_312471_ORGANISM_"Neobodo_designis_Strain_CCAP_1951_1"_LENGTH_128_DNA_ID_CAMNT_0016065777_DNA_START_24_DNA_END_410_DNA_ORIENTATION_-                                                                                                                                                               19     90     17     91 PF06093.16  Spt4              Domain     3    76    77     59.3   3.2e-16   1 CL0167   
#HMM       ACllCklvktedqFeeegCpnCeilelkgdkekvsectseefeGlvaildpekSwvAkwqrldkkvpglYAlkv
#MATCH     AC++Ck+v t +qF ++gC  C    +   +++ +e+t+ +f+G+v ++d ++SwvA+    +   pg+YA +v
#PP        9*********************55555..567799************************8899999*****988
#SEQ       ACRECKRVLTRAQFVSDGCASCGSTGM--HRDELQEQTTAKFHGFVGLVDAHNSWVARLIGREDAPPGVYAAHV
#CS        EETTT-BEEEHHHHHHH--TTTHHHH..HHT--SGGGEES-EEEEEEES-TTT-HHHHHTT-TTS-SEEEEEEE
Euglenozoa_Kinetoplastea_EP00678_Phytomonas_sp_Hart1_P003538_CCW69441.1_unnamed_protein_product_Phytomonas_sp._isolate_Hart1                                                                                                                                                                                                                                                                                                  58    126     56    129 PF06093.16  Spt4              Domain     4    74    77     35.2     1e-08   1 CL0167   
#HMM       CllCklvktedqFeeegCpnCeilelkgdkekvsectseefeGlvaildpekSwvAkwqrldkkvpglYAl
#MATCH     C+ C+++ +e+q++ egC  C +  +   + +  e  s++f+ +  ++ pekSwvA+  r ++ + g++A 
#PP        *********************44444..456788999999999999999********************95
#SEQ       CRTCRRILSESQWYAEGCSECGTGPI--RRGELLEYASSHFHNFFGLIAPEKSWVARLIRKKNCANGVFAE
#CS        ETTT-BEEEHHHHHHH--TTTHHHH..HHT--SGGGEES-EEEEEEES-TTT-HHHHHTT-TTS-SEEEEE
Euglenozoa_Kinetoplastea_EP00681_Trypanosoma_brucei_P005786_XP_011777032.1_hypothetical_protein_conserved_Trypanosoma_brucei_gambiense_DAL972                                                                                                                                                                                                                                                                                121    192    120    194 PF06093.16  Spt4              Domain     2    75    77     45.5   6.4e-12   1 CL0167   
#HMM       rACllCklvktedqFeeegCpnCeilelkgdkekvsectseefeGlvaildpekSwvAkwqrldkkvpglYAlk
#MATCH      AC++C+l+ te+qF +egC++C +     ++e+  +  + ef+ ++ ++ pekSwv++  +  +   g++A +
#PP        59*********************32..3368999**************************88888889999976
#SEQ       LACRRCRLIITEQQFLHEGCQVCGT--GPVSREELLDVATAEFSNFIGLIAPEKSWVGRLINRTNCPNGVFATE
#CS        EEETTT-BEEEHHHHHHH--TTTHHHH..HHT--SGGGEES-EEEEEEES-TTT-HHHHHTT-TTS-SEEEEEE
Euglenozoa_Kinetoplastea_EP00682_Trypanosoma_cruzi_P007561_XP_810098.1_hypothetical_protein_Trypanosoma_cruzi_strain_CL_Brener                                                                                                                                                                                                                                                                                                80    149     79    153 PF06093.16  Spt4              Domain     2    73    77     49.4   3.9e-13   1 CL0167   
#HMM       rACllCklvktedqFeeegCpnCeilelkgdkekvsectseefeGlvaildpekSwvAkwqrldkkvpglYA
#MATCH      AC++C+l+ te+qF ++gC +C +     ++++ ++ t+ +f+ +v ++ pekSwvA++        g++A
#PP        59*********************333..367899*************************9444445556666
#SEQ       LACRQCRLILTETQFIRDGCSVCGTG--PVSRDELHDVTTADFSNFVGLIAPEKSWVARMIGRTGCPNGVFA
#CS        EEETTT-BEEEHHHHHHH--TTTHHHH..HHT--SGGGEES-EEEEEEES-TTT-HHHHHTT-TTS-SEEEE
Euglenozoa_Kinetoplastea_EP00683_Trypanosoma_rangeli_P006335_RNF06505.1_hypothetical_protein_TraAM80_04009_Trypanosoma_rangeli                                                                                                                                                                                                                                                                                                17     86     16     90 PF06093.16  Spt4              Domain     2    73    77     47.4   1.7e-12   1 CL0167   
#HMM       rACllCklvktedqFeeegCpnCeilelkgdkekvsectseefeGlvaildpekSwvAkwqrldkkvpglYA
#MATCH      AC++C+lv te+qF ++gC +C +      +e+ ++  + +f+ +v ++ pekSwvA++        g++A
#PP        59*********************4444..457899************************9444445556666
#SEQ       LACRQCRLVLTETQFLRDGCSVCGTGP--IRREELHDVATADFSNFVGLIAPEKSWVARMIGRTGCPNGVFA
#CS        EEETTT-BEEEHHHHHHH--TTTHHHH..HHT--SGGGEES-EEEEEEES-TTT-HHHHHTT-TTS-SEEEE
Euglenozoa_Kinetoplastea_EP00685_Perkinsela_sp_CCAP1560-4_P002945_KNH06945.1_RNA_polymerase_subunit_RPABC4_transcription_elongation_factor_Spt4_Perkinsela_sp._CCAP_1560_4                                                                                                                                                                                                                                                    17     93     17     95 PF06093.16  Spt4              Domain     1    75    77     62.0   4.8e-17   1 CL0167   
#HMM       lrACllCklvktedqFeeegCpnCeilelk.gdkekvsectseefeGlvaildpekSwvAkwqrl.dkkvpglYAlk
#MATCH     lrAC+ C+l+++ + F+++gCpnC++   k    ++ ++ ++++f+G v +l++e Swv++ ++l ++ vpg YA++
#PP        69**********************887777356788999*************************736789*****98
#SEQ       LRACKTCRLIQPIEGFRKRGCPNCDTDPTKgYHGQDLTRRITSQFDGCVNVLSTEGSWVCRSLHLhGEIVPGAYAMR
#CS        EEEETTT-BEEEHHHHHHH--TTTHHHH...HHT--SGGGEES-EEEEEEES-TTT-HHHHHTT-.TTS-SEEEEEE
Heterolobosea_Heterolobosea_EP00686_Naegleria_gruberi_P006332_XP_002674261.1_predicted_protein_Naegleria_gruberi_strain_NEG-M                                                                                                                                                                                                                                                                                                 55    124     55    125 PF06093.16  Spt4              Domain     1    76    77     87.6   4.8e-25   1 CL0167   
#HMM       lrACllCklvktedqFeeegCpnCeilelkgdkekvsectseefeGlvaildpekSwvAkwqrldkkvpglYAlkv
#MATCH     lrACl C+lvkt+dqF+++gC+nC       +++++ ++t+++feGl+++++p+kSwvA++q+l+ kv g+YA+ v
#PP        69**********************......556667788999********************************99
#SEQ       LRACLTCGLVKTTDQFKQNGCENC------PKDNDTLSNTTTSFEGLITLMNPQKSWVARYQNLQDKVEGVYAITV
#CS        EEEETTT-BEEEHHHHHHH--TTTHHHH..HHT--SGGGEES-EEEEEEES-TTT-HHHHHTT-TTS-SEEEEEEE
Hemimastigophora_Hemimastigophora_EP00696_Hemimastix_kukwesjijk_P019642_gnl_Hemi2_8995_TR3116_c0_g1_i1.p1_gnl_Hemi2_8995_TR3116_c0_g1_gnl_Hemi2_8995_TR3116_c0_g1_i1.p1_ORF_type_5prime_partial_len_128_score_41.59_gnl_Hemi2_8995_TR3116_c0_g1_i1_3-386                                                                                                                                                                      26    102     26    102 PF06093.16  Spt4              Domain     1    77    77    104.4   2.6e-30   1 CL0167   
#HMM       lrACllCklvktedqFeeegCpnCeilelkgdkekvsectseefeGlvaildpekSwvAkwqrldkkvpglYAlkve
#MATCH     lrACl C+l+kt +qF + gC+nC++l+++gdke+v++cts +f G+v+++ p++SwvA+ qr++++vpg+YA++v+
#PP        69*************************************************************************96
#SEQ       LRACLCCSLLKTARQFINAGCDNCSFLDMQGDKERVNDCTSASFIGIVSMIVPTESWVARFQRISSFVPGCYAVSVK
#CS        EEEETTT-BEEEHHHHHHH--TTTHHHH..HHT--SGGGEES-EEEEEEES-TTT-HHHHHTT-TTS-SEEEEEEE-
Hemimastigophora_Hemimastigophora_EP00697_Spironema_sp_BW2_P018100_gnl_Spiro4_9977_TR5304_c0_g1_i1.p1_gnl_Spiro4_9977_TR5304_c0_g1_gnl_Spiro4_9977_TR5304_c0_g1_i1.p1_ORF_type_5prime_partial_len_125_score_21.92_gnl_Spiro4_9977_TR5304_c0_g1_i1_147-521                                                                                                                                                                     25    101     25    101 PF06093.16  Spt4              Domain     1    77    77    111.0   2.4e-32   1 CL0167   
#HMM       lrACllCklvktedqFeeegCpnCeilelkgdkekvsectseefeGlvaildpekSwvAkwqrldkkvpglYAlkve
#MATCH     lrACl C+l+kt++qF+ +gC+nC +l+++gdke+vs+cts +f G+va+ldp++SwvA+wqr++k  pg+YA++v+
#PP        69*************************************************************************96
#SEQ       LRACLCCSLIKTTRQFYLQGCDNCAFLSMEGDKERVSDCTSASFVGMVAMLDPRESWVARWQRISKLLPGCYAISVK
#CS        EEEETTT-BEEEHHHHHHH--TTTHHHH..HHT--SGGGEES-EEEEEEES-TTT-HHHHHTT-TTS-SEEEEEEE-
Malawimonadida_Malawimonadida_EP00698_Gefionella_okellyi_P011024_TRINITY_DN2892_c0_g1_i1.p1_TRINITY_DN2892_c0_g1_TRINITY_DN2892_c0_g1_i1.p1_ORF_type_complete_len_125_score_19.13_TRINITY_DN2892_c0_g1_i1_33-407                                                                                                                                                                                                              21     96     21     97 PF06093.16  Spt4              Domain     1    76    77    109.9   5.4e-32   1 CL0167   
#HMM       lrACllCklvktedqFeeegCpnCeilelkgdkekvsectseefeGlvaildpekSwvAkwqrldkkvpglYAlkv
#MATCH     lrACl+C+lvkt dqF  +gC+nC++le+++++++v +cts++f+G+vai+d ++Sw+Akwqr+d+ +pg+YAl+v
#PP        69************************************************************************99
#SEQ       LRACLNCSLVKTADQFLADGCQNCDFLEMRDERQRVFDCTSSNFSGFVAITDMKSSWIAKWQRIDRLTPGCYALSV
#CS        EEEETTT-BEEEHHHHHHH--TTTHHHH..HHT--SGGGEES-EEEEEEES-TTT-HHHHHTT-TTS-SEEEEEEE
Fornicata_Fornicata_EP00701_Giardia_intestinalis_P006288_XP_001710112.1_Hypothetical_protein_GL50803_7717_Giardia_lamblia_ATCC_50803                                                                                                                                                                                                                                                                                          19     88     18     90 PF06093.16  Spt4              Domain     2    75    77     31.4   1.7e-07   1 CL0167   
#HMM       rACllCklvktedqFee.egCpnCeilelkgdkekvsectseefeGlvai..ldpekSwvAkwqr....ldkkvpglYAlk
#MATCH      AC +C++v++++q+++ +gCpnC            +e  +  f+G va+  +++++S + + +r     + ++pg+YA+ 
#PP        59************98659*****...........7888999*******93345566***99988333346689*****97
#SEQ       SACSKCHYVMENRQWRSiDGCPNC-----------KEERDTLRFQGAVALltMNDKDSYILRLLRanynAEPRIPGIYAIT
#CS        EEETTT-BEEEHHHHHH.H--TTTHHHH..HHT--SGGGEES-EEEEEEE..S-TTT-HHHHHTT....-TTS-SEEEEEE
Fornicata_Fornicata_EP00703_Trepomonas_sp_PC1_P005540_JAP91066.1_hypothetical_protein_TPC1_17428_Trepomonas_sp._PC1                                                                                                                                                                                                                                                                                                          262    326    261    327 PF06093.16  Spt4              Domain     2    76    77     27.7   2.4e-06   1 CL0167   
#HMM       rACllCklvktedqFeeegCpnCeilelkgdkekvsectseefeGlvaildpekSwvAkwqr....ldkkvpglYAlkv
#MATCH     +AC +C ++ ++      +C+nC          k s+ + ++f+G+++++dp++S + k ++      +++pg+YAl++
#PP        79*******99999....9****..........8999******************998765433337789******986
#SEQ       QACQQCFYLSKMGG----TCQNC----------KKSDTFINQFHGIISLIDPDTSYMKKLLSkqtgYTSFIPGFYALSL
#CS        EEETTT-BEEEHHHHHHH--TTTHHHH..HHT--SGGGEES-EEEEEEES-TTT-HHHHHTT....-TTS-SEEEEEEE
Fornicata_Fornicata_EP00704_Kipferlia_bialata_P014026_g14026.t1                                                                                                                                                                                                                                                                                                                                                               20     74     20     83 PF06093.16  Spt4              Domain     1    55    77     50.2   2.2e-13   1 CL0167   
#HMM       lrACllCklvktedqFeeegCpnCeilelkgdkekvsectseefeGlvaildpek
#MATCH     lrAC++C+l+k+++qF + gC+nC    l+g+ +kv + t++ +eG+ ai  pe 
#PP        69**********************999************************9995
#SEQ       LRACIRCRLLKDKQQFLDFGCENCPEAGLRGQASKVITGTTTAWEGMTAIFRPEA
#CS        EEEETTT-BEEEHHHHHHH--TTTHHHH..HHT--SGGGEES-EEEEEEES-TTT
Parabasalia_Parabasalia_EP00705_Trichomonas_vaginalis_P028333_XP_001305133.1_transcription_initiation_protein_Trichomonas_vaginalis_G3                                                                                                                                                                                                                                                                                        18     85     16     86 PF06093.16  Spt4              Domain     3    74    77     51.9   6.4e-14   1 CL0167   
#HMM       ACllCklvktedqFee.egCpnCeilelkgdkekvsectseefeGlvaildpekSwvAkwqrldkkvpglYAl
#MATCH     AC+ C+l+++ d +++ ++CpnC         +++++ +s++f+G++a+ +p+kSw   w++ +k vpg+Y +
#PP        9***********9986168****.....556789*************************************87
#SEQ       ACIGCGLIQDRDVWKHeTTCPNC-----GWTATEIDSWVSNSFNGILALFQPQKSWCSSWLKYNKNVPGIYCI
#CS        EETTT-BEEEHHHHHH.H--TTTHHHH..HHT--SGGGEES-EEEEEEES-TTT-HHHHHTT-TTS-SEEEEE
Preaxostyla_Paratrimastigidae_EP00708_Paratrimastix_pyriformis_P006642_GAFH01006004.1.p2_GENE.GAFH01006004.1_GAFH01006004.1.p2_ORF_type_5prime_partial_len_114_score_8.38_GAFH01006004.1_1-342                                                                                                                                                                                                                                12     87     12     89 PF06093.16  Spt4              Domain     1    75    77     88.6   2.3e-25   1 CL0167   
#HMM       lrACllCklvktedqFeeegCpnC.eilelkgdkekvsectseefeGlvaildpekSwvAkwqrldkkvpglYAlk
#MATCH     lrACl C+l+kt++qF e+gC+nC ++++l gd+e+v +ct++ ++G++ + d+++Swv+k++ l+ k +g+YA+k
#PP        69*************************************************************************8
#SEQ       LRACLVCGLIKTTQQFVENGCENCeKYVHLSGDRERVLDCTTPRYQGVILLNDSNHSWVGKYLFLEGKYRGVYAIK
#CS        EEEETTT-BEEEHHHHHHH--TTT.HHHH..HHT--SGGGEES-EEEEEEES-TTT-HHHHHTT-TTS-SEEEEEE
Rhodelphidia_Rhodelphidia_EP00735_Rhodelphis_limneticus_P005981_TRINITY_DN1814_c0_g1_TRINITY_DN1814_c0_g1_i1_g.14013_m.14013_TRINITY_DN1814_c0_g1_TRINITY_DN1814_c0_g1_i1_g.14013_ORF_type_5prime_partial_len_119_score_3.95_sp_Q94C60_SPT42_ARATH_46.39_6e-32_Spt4_PF06093.8_8.4e-31_TRINITY_DN1814_c0_g1_i1_2-358                                                                                                           23     98     23     99 PF06093.16  Spt4              Domain     1    76    77    105.9   9.3e-31   1 CL0167   
#HMM       lrACllCklvktedqFeeegCpnCeilelkgdkekvsectseefeGlvaildpekSwvAkwqrldkkvpglYAlkv
#MATCH     lrAC +Cklvkt++qF+++gC+nC +le+ g++++v++ t+ +f+G +a+l+p++SwvA+wqr+ kk+pg+YA+ +
#PP        69************************************************************************98
#SEQ       LRACFRCKLVKTYEQFYSSGCENCPFLEMDGNRDRVTQATTADFQGCIAMLQPQESWVARWQRIVKKKPGMYAVTI
#CS        EEEETTT-BEEEHHHHHHH--TTTHHHH..HHT--SGGGEES-EEEEEEES-TTT-HHHHHTT-TTS-SEEEEEEE
Rhodelphidia_Rhodelphidia_EP00736_Rhodelphis_marinus_P012193_Rmarinus@m.16366                                                                                                                                                                                                                                                                                                                                                 46    119     46    120 PF06093.16  Spt4              Domain     1    76    77     89.7   1.1e-25   1 CL0167   
#HMM       lrACllCklvktedqFeeegCpnCeilelkgdkekvsectseefeGlvaildpekSwvAkwqrldkkvpglYAlkv
#MATCH     lrAC +C+l+kt++qF ++gC+nC   +l gd++++ + t+ +feG++a+++pekSwvAkwqrl  ++pg+YA+++
#PP        69**********************..6777*******************************************986
#SEQ       LRACWKCGLIKTYEQFVDTGCENC--PDLDGDRDRILTGTTADFEGFIALIKPEKSWVAKWQRLVDRAPGIYAVHL
#CS        EEEETTT-BEEEHHHHHHH--TTTHHHH..HHT--SGGGEES-EEEEEEES-TTT-HHHHHTT-TTS-SEEEEEEE
Chloroplastida_Chlorophyta_EP00738_Chloropicon_primus_P003185_QDZ20667.1_transcription_elongation_factor_Spt4_Chloropicon_primus                                                                                                                                                                                                                                                                                             104    177    102    179 PF06093.16  Spt4              Domain     3    75    77     75.8   2.3e-21   1 CL0167   
#HMM       ACllCklvktedqFeeegCpnCeilelkgdkekvsectseefeGlvaildpekSwvAkwqrldkk.vpglYAlk
#MATCH      C++C+l+kt++qF+e gC+nC  l  kg++e+v+e ts++f+G+++++dp++Sw  kw rl+k+ vpg+YA++
#PP        5*********************99999**********************************997537*****97
#SEQ       CCIRCRLIKTKAQFYEVGCENCPSLIPKGSQEEVEEYTSKKFDGIISVVDPDDSWARKWVRLNKQiVPGVYAMR
#CS        EETTT-BEEEHHHHHHH--TTTHHHH..HHT--SGGGEES-EEEEEEES-TTT-HHHHHTT-TTS.-SEEEEEE
Chloroplastida_Chlorophyta_EP00740_Mantoniella_antarctica_P021107_CAMPEP_0198684198_NCGR_PEP_ID_MMETSP1468-20131203_11774_1_TAXON_ID_1461545_ORGANISM_"Mantoniella_sp_Strain_CCMP1436"_LENGTH_182_DNA_ID_CAMNT_0044428837_DNA_START_1_DNA_END_548_DNA_ORIENTATION_                                                                                                                                                            88    162     87    163 PF06093.16  Spt4              Domain     2    76    77     98.8   1.5e-28   1 CL0167   
#HMM       rACllCklvktedqFeeegCpnCeilelkgdkekvsectseefeGlvaildpekSwvAkwqrldkkvpglYAlkv
#MATCH     rAC +Ckl+kt +qF e+gC+nC ++++++d+++v ect+++++G+ +++dp+ Sw Akw+rl k vpg+YAl++
#PP        9***********************************************************************987
#SEQ       RACFRCKLIKTFEQFFETGCDNCAFFQMAEDRDRVAECTTPSYSGICSVIDPKASWAAKWLRLAKLVPGCYALEL
#CS        EEETTT-BEEEHHHHHHH--TTTHHHH..HHT--SGGGEES-EEEEEEES-TTT-HHHHHTT-TTS-SEEEEEEE
Glaucophyta_Glaucophyta_EP00741_Cyanophora_paradoxa_P007480_tig00001130_g7235.t1                                                                                                                                                                                                                                                                                                                                              23     99     23     99 PF06093.16  Spt4              Domain     1    77    77    106.9   4.7e-31   1 CL0167   
#HMM       lrACllCklvktedqFeeegCpnCeilelkgdkekvsectseefeGlvaildpekSwvAkwqrldkkvpglYAlkve
#MATCH     lrACl C+lvkt dqF + gCpnC  l l++dk++v++cts  f+G++++++p++SwvA+wqr+ k +pg+YA++v+
#PP        69**********************99*************************************************95
#SEQ       LRACLGCSLVKTFDQFIKFGCPNCVDLMLQDDKQRVNDCTSVAFDGVISMMKPTESWVARWQRIAKCQPGVYAIRVH
#CS        EEEETTT-BEEEHHHHHHH--TTTHHHH..HHT--SGGGEES-EEEEEEES-TTT-HHHHHTT-TTS-SEEEEEEE-
Alveolata_colponemids_EP00742_Colponemidia_sp_Colp-10_P008573_GILJ01009294.1.p1_GENE.GILJ01009294.1_GILJ01009294.1.p1_ORF_type_complete_len_114_score_5.04_GILJ01009294.1_45-386                                                                                                                                                                                                                                              14     90     14     90 PF06093.16  Spt4              Domain     1    77    77    105.5   1.2e-30   1 CL0167   
#HMM       lrACllCklvktedqFeeegCpnCeilelkgdkekvsectseefeGlvaildpekSwvAkwqrldkkvpglYAlkve
#MATCH     lrACl+C+l+kt dqF+++gC+nC ++++ gdke+v +cts+++eG+v+++ p++SwvA+w+rl k vpg+Y ++v+
#PP        69************************************************************************995
#SEQ       LRACLQCHLLKTFDQFYNSGCENCPFFDMVGDKERVMDCTSPSYEGIVSMMVPTESWVARWNRLIKNVPGCYCISVS
#CS        EEEETTT-BEEEHHHHHHH--TTTHHHH..HHT--SGGGEES-EEEEEEES-TTT-HHHHHTT-TTS-SEEEEEEE-
Alveolata_colponemids_EP00744_Colponema_vietnamica_P007683_GILI01011033.1.p1_GENE.GILI01011033.1_GILI01011033.1.p1_ORF_type_complete_len_127_score_21.52_GILI01011033.1_51-383                                                                                                                                                                                                                                                12     88     12     88 PF06093.16  Spt4              Domain     1    77    77    110.4   3.5e-32   1 CL0167   
#HMM       lrACllCklvktedqFeeegCpnCeilelkgdkekvsectseefeGlvaildpekSwvAkwqrldkkvpglYAlkve
#MATCH     lrACl+C+lvkt++qF+++gC+nC+++++++dk+ v++cts++feG++++++p++SwvA+w+r+  +vpg+Y ++v+
#PP        69************************************************************************995
#SEQ       LRACLQCHLVKTHEQFYQDGCDNCHFFNMQNDKNLVESCTSTNFEGIISMMQPTESWVARWNRIVPYVPGCYCISVT
#CS        EEEETTT-BEEEHHHHHHH--TTTHHHH..HHT--SGGGEES-EEEEEEES-TTT-HHHHHTT-TTS-SEEEEEEE-
Alveolata_Colpodellida_EP00745_Piridium_sociabile_P002500_TRINITY_DN115139_c0_g1_i1.p1_TRINITY_DN115139_c0_g1_TRINITY_DN115139_c0_g1_i1.p1_ORF_type_complete_len_133_score_18.19_TRINITY_DN115139_c0_g1_i1_79-477                                                                                                                                                                                                             34    109     34    109 PF06093.16  Spt4              Domain     1    77    77     87.8   4.3e-25   1 CL0167   
#HMM       lrACllCklvktedqFeeegCpnCeilelkgdkekvsectseefeGlvaildpekSwvAkwqrldkkvpglYAlkve
#MATCH     lrACl+Ck+vkt +qF+eegC nC  l+l++dk++++++t+  f+Gl++i++p+  w+A++ ++  +vpg+YA++v+
#PP        69***************************************************9.9******************995
#SEQ       LRACLNCKMVKTFEQFYEEGCHNCPDLHLRSDKQRIEDSTTALFTGLMSIINPK-AWIARYTNVADRVPGCYAVNVT
#CS        EEEETTT-BEEEHHHHHHH--TTTHHHH..HHT--SGGGEES-EEEEEEES-TTT-HHHHHTT-TTS-SEEEEEEE-
Alveolata_Colpodellida_EP00745_Piridium_sociabile_P006580_TRINITY_DN142356_c0_g1_i1.p1_TRINITY_DN142356_c0_g1_TRINITY_DN142356_c0_g1_i1.p1_ORF_type_complete_len_118_score_22.45_TRINITY_DN142356_c0_g1_i1_346-699                                                                                                                                                                                                            13     90     13     90 PF06093.16  Spt4              Domain     1    77    77    112.8   6.3e-33   1 CL0167   
#HMM       lrACllCklvktedqFeeegCpnC.eilelkgdkekvsectseefeGlvaildpekSwvAkwqrldkkvpglYAlkve
#MATCH     lrACllC+lvkt +qFe +gC+nC ++l++kg+++ v++cts +f+Gl+a+++pe+SwvAkwqr +++v+g+YA++v+
#PP        69**************************************************************************95
#SEQ       LRACLLCSLVKTLEQFEFDGCDNCdNYLHMKGNRDVVYDCTSANFDGLMAMMSPEDSWVAKWQRTERFVKGCYAVSVT
#CS        EEEETTT-BEEEHHHHHHH--TTT.HHHH..HHT--SGGGEES-EEEEEEES-TTT-HHHHHTT-TTS-SEEEEEEE-
Alveolata_Dinoflagellata_EP00746_Dinoflagellata_sp_MGD_P015919_gnl_MRDRNA2_MRDRNA2_135615_c0_seq1.p1_gnl_MRDRNA2_MRDRNA2_135615_c0_gnl_MRDRNA2_MRDRNA2_135615_c0_seq1.p1_ORF_type_3prime_partial_len_159_score_27.28_gnl_MRDRNA2_MRDRNA2_135615_c0_seq1_1-474                                                                                                                                                                 31    109     31    110 PF06093.16  Spt4              Domain     1    76    77     73.8     1e-20   1 CL0167   
#HMM       lrACllCklvktedqFeeegCpn..CeilelkgdkekvsectseefeGlvaildpek.SwvAkwqrldkkvpglYAlkv
#MATCH     lrAC++C++v+t +qF++ gCp   C+ le+k+++ +v  ct+ +f+G+v++l+ +   wv + + ++ k+pg+YA++v
#PP        69*******************85449************************99876544*******************99
#SEQ       LRACIQCRFVMTSQQFYNFGCPTeeCRALEMKESDGRVAACTTANFSGMVTVLTMKAkGWVSRVNGIEGKKPGCYAVSV
#CS        EEEETTT-BEEEHHHHHHH--TT..THHHH..HHT--SGGGEES-EEEEEEES-TTT.-HHHHHTT-TTS-SEEEEEEE
Alveolata_Dinoflagellata_EP00747_Dinoflagellata_sp_TGD_P082108_gnl_TRDRNA2_TRDRNA2_161567_c2_seq1.p1_gnl_TRDRNA2_TRDRNA2_161567_c2_gnl_TRDRNA2_TRDRNA2_161567_c2_seq1.p1_ORF_type_complete_len_235_score_41.89_gnl_TRDRNA2_TRDRNA2_161567_c2_seq1_209-913                                                                                                                                                                     28    104     28    104 PF06093.16  Spt4              Domain     1    77    77     68.5   4.2e-19   1 CL0167   
#HMM       lrACllCklvktedqFeeegCpnC.eilelkgdkekvsectseefeGlvaildpekSwvAkwqrldkkvpglYAlkve
#MATCH     lrACl+C++++ +dqF + gCp C e+l++ +++ +v  cts +f G++a+l +    v++ + l+k++pg+YAl ve
#PP        69**************************************************998.89*****************995
#SEQ       LRACLRCRRIMAKDQFFQYGCPDCkETLNMMENEGRVLACTSAKFLGYIAVLRSG-TFVGRFNGLEKRMPGMYALTVE
#CS        EEEETTT-BEEEHHHHHHH--TTT.HHHH..HHT--SGGGEES-EEEEEEES-TTT-HHHHHTT-TTS-SEEEEEEE-
Stramenopiles_Opalozoa_EP00749_Cafeteria_burkhardae_P008239_KAA0157429.1_hypothetical_protein_FNF29_00005_Cafeteria_roenbergensis                                                                                                                                                                                                                                                                                             27     97     27    101 PF06093.16  Spt4              Domain     1    68    77     65.0   5.3e-18   1 CL0167   
#HMM       lrACllCklvktedqFeeegCpnC..eilelkgdkek.vsectseefeGlvaildpekSwvAkwqrldkkv
#MATCH     lrAC+ C+lvk+ +qF+++ C+nC  e  + +g++e+ v+++t++ f+Glv+i++p++Sw+Ak++ l+++v
#PP        69**********************987888887665438999**********************9998887
#SEQ       LRACKTCRLVKSRRQFHKDACENCpgERPHTAGEREDfVQSHTTSAFTGLVSITNPQESWIAKRLGLQEYV
#CS        EEEETTT-BEEEHHHHHHH--TTT..HHHH..HHT--.SGGGEES-EEEEEEES-TTT-HHHHHTT-TTS-
Stramenopiles_Ochrophyta_EP00751_Fragilariopsis_kerguelensis_P031488_CAMPEP_0170925106_NCGR_PEP_ID_MMETSP0735-20130129_12086_1_TAXON_ID_186038_ORGANISM_"Fragilariopsis_kerguelensis_Strain_L26-C5"_LENGTH_159_DNA_ID_CAMNT_0011325123_DNA_START_1_DNA_END_479_DNA_ORIENTATION_                                                                                                                                               58    132     57    133 PF06093.16  Spt4              Domain     2    76    77     92.6   1.3e-26   1 CL0167   
#HMM       rACllCklvktedqFeeegCpnCeilelkgdkekvsectseefeGlvaildpekSwvAkwqrldkkvpglYAlkv
#MATCH     rAC++C+++kt +qF +egC+nC+ l++ ++ e+ ++cts  +eG  a++dp++Sw Akw r+d++ pg+YA+++
#PP        9************************************************************************98
#SEQ       RACKRCGILKTLEQFINEGCENCSXLDMIDNPERANTCTSAFYEGQAALMDPNESWAAKWIRVDTYLPGVYAISI
#CS        EEETTT-BEEEHHHHHHH--TTTHHHH..HHT--SGGGEES-EEEEEEES-TTT-HHHHHTT-TTS-SEEEEEEE
Stramenopiles_Platysulcus_EP00753_Platysulcus_tardus_P014880_PLAT460.1.p2_GENE.PLAT460.1_PLAT460.1.p2_ORF_type_5prime_partial_len_146_score_35.80_PLAT460.1_3-440                                                                                                                                                                                                                                                             42    118     42    118 PF06093.16  Spt4              Domain     1    77    77    100.7   3.8e-29   1 CL0167   
#HMM       lrACllCklvktedqFeeegCpnCeilelkgdkekvsectseefeGlvaildpekSwvAkwqrldkkvpglYAlkve
#MATCH     lrAC++C+lvkt +qF e+gC+nC +lel ++ ++    ts  feGl++++ p+kSwvA+wqr+dk +pg+YA+ v+
#PP        69************************************************************************995
#SEQ       LRACMRCGLVKTSRQFAETGCENCPFLELDDQPDRLPLMTSAYFEGLISMMAPSKSWVARWQRIDKLKPGCYAVAVS
#CS        EEEETTT-BEEEHHHHHHH--TTTHHHH..HHT--SGGGEES-EEEEEEES-TTT-HHHHHTT-TTS-SEEEEEEE-
Euglenozoa_Diplonemea_EP00754_Rhynchopus_humris_P012928_Rhum_TRINITY_DN14309_c6_g1_Rhum_TRINITY_DN14309_c6_g1_i1_g.80976_m.80976                                                                                                                                                                                                                                                                                              75    153     75    154 PF06093.16  Spt4              Domain     1    76    77     64.5   7.7e-18   1 CL0167   
#HMM       lrACllCklvktedqFeeegCpnC.eilelkgdkekvsectseefeGlvaildp..ekSwvAkwqrldkk..vpglYAlkv
#MATCH     lrAC +Ckl+kt+dqF+e+gC+nC +++  k    +v+++t+ +feG+  +++   ++Swv++wq l+++  vpg YA+ +
#PP        69**********************6665..589999************9998651167********9985459******98
#SEQ       LRACNRCKLLKTMDQFTEQGCNNCrDYI--KPGAVDVQSKTTLNFEGMACVCTGnmQDSWVCRWQGLERSglVPGAYAVAI
#CS        EEEETTT-BEEEHHHHHHH--TTT.HHHH..HHT--SGGGEES-EEEEEEES-T..TT-HHHHHTT-TTS..-SEEEEEEE
Euglenozoa_Diplonemea_EP00755_Sulcionema_specki_P034923_Sspe_Gene.103886_Locus_79744_Transcript_1_1_Confidence_1.000_Length_589_g.103886_m.103886_K15171_SUPT4H1_SPT4_transcription_elongation_factor_SPT4                                                                                                                                                                                                                    20     97     18     98 PF06093.16  Spt4              Domain     3    76    77     62.9   2.5e-17   1 CL0167   
#HMM       ACllCklvktedqFeeegCpnCeilelkgdkekvsectseefeGlvaildpek..SwvAkwqrldk..kvpglYAlkv
#MATCH     ACl+Ck++kt dqF  +gC nC     k+ ++  +e t+ +feG+v +++ ++  SwvA+wq l++   + g YA+ +
#PP        9*********************555559999999**************98776559******99873358999**987
#SEQ       ACLRCKMLKTLDQFVAQGCTNCPSYIPKDRRQLATERTTGNFEGMVGLCSADRsdSWVARWQGLSQpgLATGAYAVTI
#CS        EETTT-BEEEHHHHHHH--TTTHHHH..HHT--SGGGEES-EEEEEEES-TTT..-HHHHHTT-TT..S-SEEEEEEE
Euglenozoa_Diplonemea_EP00756_Hemistasia_phaeocysticola_P045465_Hpha_TRINITY_DN19216_c0_g1_TRINITY_DN19216_c0_g1_i1_g.194360_m.194360                                                                                                                                                                                                                                                                                        112    192    112    193 PF06093.16  Spt4              Domain     1    76    77     49.7   3.1e-13   1 CL0167   
#HMM       lrACllCklvktedqFeeegCpnCeilelk.gdkekvsectseefeGlvail..dpekSwvAkwqrld..kkvpglYAlkv
#MATCH     lrAC++C+l+kt +q+ + gC+nC    +  +++++ + +t+ +feG+  ++  d ++SwvA+ + l+  +  +g YA+++
#PP        69**********************77777658899999**********8776225677******8765115689****987
#SEQ       LRACKRCRLLKTIEQWCQYGCDNCASAGFGpSSRRDAEAKTTLSFEGMACVTtgDRNDSWVARALGLNanSLNRGAYAVRL
#CS        EEEETTT-BEEEHHHHHHH--TTTHHHH...HHT--SGGGEES-EEEEEEES..-TTT-HHHHHTT-T..TS-SEEEEEEE
Euglenozoa_Kinetoplastea_EP00757_Euglenozoa_sp_SAG-D1_P010647_gene10647-3242_t                                                                                                                                                                                                                                                                                                                                                55    126     55    129 PF06093.16  Spt4              Domain     1    61    77     44.9   9.7e-12   1 CL0167   
#HMM       lrACllCklvktedqFeeegCpnCeilelkg...........dkekvsectseefeGlvaildpekSwvAkw
#MATCH     l+ACl C+lvkt++q++  gC+nC++ ++++           +++++ e t+ ef+G+ ail+p +SwvAk+
#PP        59**********************7655543222222223236899*************************8
#SEQ       LKACLGCRLVKTMEQYRWWGCNNCRTGRVREpafghrrlpamAQKQIAETTTGEFSGMAAILNPGRSWVAKY
#CS        EEEETTT-BEEEHHHHHHH--TTTHHHH..H...........HT--SGGGEES-EEEEEEES-TTT-HHHHH
Euglenozoa_Kinetoplastea_EP00758_Cryptobia_borreli_P003075_Tbor_TRINITY_DN3508_c0_g1_TRINITY_DN3508_c0_g1_i1_g.2923_m.2923_K15171_SUPT4H1_SPT4_transcription_elongation_factor_SPT4                                                                                                                                                                                                                                           25    102     25    103 PF06093.16  Spt4              Domain     1    76    77     60.8   1.1e-16   1 CL0167   
#HMM       lrACllCklvktedqFeeegCpnC..eilelkgdkekvsectseefeGlvaildpekSwvAkwqrldkkvpglYAlkv
#MATCH     lrAC++C+++ te qF +e C nC  +   + + +++v+e+t ++f+G++ +++pe+SwvA+ +   +  +g+YA ++
#PP        69**********************73344467999****************************999999******875
#SEQ       LRACRRCRRILTEIQFIHESCANCrdSEDPVPSTRQEVEESTVHNFSGYIGLINPERSWVARLMGSRNVRQGIYAFEL
#CS        EEEETTT-BEEEHHHHHHH--TTT..HHHH..HHT--SGGGEES-EEEEEEES-TTT-HHHHHTT-TTS-SEEEEEEE
Euglenozoa_Kinetoplastea_EP00759_Apiculatamorpha_spiralis_P010464_PhF_6_TR17165_c0_g1_i1_m.26427_K15171_SUPT4H1_SPT4_transcription_elongation_factor_SPT4                                                                                                                                                                                                                                                                     21     88     20     89 PF06093.16  Spt4              Domain     2    76    77     65.2   4.5e-18   1 CL0167   
#HMM       rACllCklvktedqFeeegCpnCeilelkgdkekvsectseefeGlvaildpekSwvAkwqrldk.kvpglYAlkv
#MATCH      AC+ C+++ t d F+++gCpnC        ++k+ e+t+++feG+v + +p++Swv+   + +k + pglYA+ v
#PP        7**********************........899************************9988665278******98
#SEQ       HACRGCRIILTSDLFRRQGCPNC--------QTKGMENTTSSFEGMVGVFNPKRSWVCSTIQCQKvQSPGLYAIVV
#CS        EEETTT-BEEEHHHHHHH--TTTHHHH..HHT--SGGGEES-EEEEEEES-TTT-HHHHHTT-TT.S-SEEEEEEE
Jakobida_Jakobida_EP00762_Andalucia_godoyi_P003007_ANDGO_04073.mRNA.1_Transcription_elongation_factor_SPT4                                                                                                                                                                                                                                                                                                                    29    101     29    102 PF06093.16  Spt4              Domain     1    76    77     75.7   2.5e-21   1 CL0167   
#HMM       lrACllCklvktedqFeeegCpnCeilelkgdkekvsectseefeGlvaildpekSwvAkwqrldkkvpglYAlkv
#MATCH     lrAC+ C+lvkt +qF  +gC+nC    + g  ++ +e t+++f+G+vail+p++Sw+A+    + ++pg+YAl v
#PP        69**********************...6667999****************************************99
#SEQ       LRACKGCGLVKTLQQFSLKGCENC---PFMGRGQRAQEYTTSKFQGFVAILSPQDSWIAQCTGHNLQAPGTYALAV
#CS        EEEETTT-BEEEHHHHHHH--TTTHHHH..HHT--SGGGEES-EEEEEEES-TTT-HHHHHTT-TTS-SEEEEEEE
Fornicata_Fornicata_EP00763_Giardia_muris_P001857_TNJ27957.1_Transcription_elongation_factor_Spt4_Giardia_muris                                                                                                                                                                                                                                                                                                               16     87     16     88 PF06093.16  Spt4              Domain     1    76    77     34.5   1.7e-08   1 CL0167   
#HMM       lrACllCklvktedqFeee.gCpnCeilelkgdkekvsectseefeGlvaildpek..SwvAkw....qrldkkvpglYAlkv
#MATCH     lrAC++C++v ++++++++ +CpnC           +++   + f+Glva+l+ ++  S + +     qr +  +pglYA+++
#PP        69*********9999976438****...........8999999*******9875444266655433336788899******97
#SEQ       LRACVNCRFVLDTEHWRQQaTCPNC-----------GTNRAFTRFDGLVALLTLNEnsSYIRRAlftsQRNEPNIPGLYAIRL
#CS        EEEETTT-BEEEHHHHHHH.--TTTHHHH..HHT--SGGGEES-EEEEEEES-TTT..-HHHHH....TT-TTS-SEEEEEEE
Fornicata_Fornicata_EP00764_Aduncisulcus_paluster_P010221_gnl_Carplike_NY0171_3513_a4744_549.p1_GENE.gnl_Carplike_NY0171_3513_a4744_549_gnl_Carplike_NY0171_3513_a4744_549.p1_ORF_type_5prime_partial_len_100_score_12.26_gnl_Carplike_NY0171_3513_a4744_549_2-301                                                                                                                                                            18     86     16     87 PF06093.16  Spt4              Domain     3    76    77     69.0     3e-19   1 CL0167   
#HMM       ACllCklvktedqFeeegCpnCeilelkgdkekvsectseefeGlvaildpek.SwvAkwqrldkkvpglYAlkv
#MATCH     AC++C+l+kt dqF+e+gC+nC      + + + ++ t+++f+G+  +ld+++ Sw+Ak+++ldk++ g+YAl +
#PP        9*********************......88999************999987655******************987
#SEQ       ACTDCRLLKTLDQFKENGCENC------DHHADPQTYTTSHFSGVTLVLDSSEkSWIAKRLDLDKRAIGMYALDI
#CS        EETTT-BEEEHHHHHHH--TTTHHHH..HHT--SGGGEES-EEEEEEES-TTT.-HHHHHTT-TTS-SEEEEEEE
Fornicata_Fornicata_EP00766_Chilomastix_caulleryi_P000817_gnl_Chilomastix_caulleri_1796.p1_GENE.gnl_Chilomastix_caulleri_1796_gnl_Chilomastix_caulleri_1796.p1_ORF_type_complete_len_135_score_24.93_gnl_Chilomastix_caulleri_1796_43-447                                                                                                                                                                                     36     94     36    121 PF06093.16  Spt4              Domain     1    60    77     54.0   1.5e-14   1 CL0167   
#HMM       lrACllCklvktedqFeeegCpnCeilelkgdkekvsectseefeGlvaildpekSwvAk
#MATCH     lrAC+ C+lvk  +qF e+gC+nC +++ +g+k++v+ ++++ feG+vai d ++Sw  +
#PP        69**********************8887.899*************************744
#SEQ       LRACRTCRLVKLRSQFIEHGCENCGTIK-RGEKREVDLKLTPYFEGIVAIFDVDSSWLRR
#CS        EEEETTT-BEEEHHHHHHH--TTTHHHH..HHT--SGGGEES-EEEEEEES-TTT-HHHH
Fornicata_Fornicata_EP00767_Chilomastix_cuspidata_P004366_gnl_Chilomastix_cuspidata_4501.p2_GENE.gnl_Chilomastix_cuspidata_4501_gnl_Chilomastix_cuspidata_4501.p2_ORF_type_complete_len_138_score_21.85_gnl_Chilomastix_cuspidata_4501_195-608                                                                                                                                                                                28    104     28    105 PF06093.16  Spt4              Domain     1    76    77     73.7     1e-20   1 CL0167   
#HMM       lrACllCklvktedqFeeegCpnCeilelkgdkekvsectseefeGlvaildpekSwvAkwqrldkk..vpglYAlkv
#MATCH     lrACl+Cklvkt +qF e+gC+nC +++ ++++++v++ t++ feG+vai dp++Sw+ + +++d++  +pg+YAl +
#PP        69**********************8887.79999*****************************9975448*****975
#SEQ       LRACLQCKLVKTREQFIEHGCENCPTFA-RRSRNDVEDLTTPYFEGVVAIFDPKRSWIYRAMDFDERdlKPGIYALVI
#CS        EEEETTT-BEEEHHHHHHH--TTTHHHH..HHT--SGGGEES-EEEEEEES-TTT-HHHHHTT-TTS..-SEEEEEEE
Preaxostyla_Oxymonadida_EP00770_Monocercomonoides_exilis_P008676_MONOS_8633.1-p1_transcript_MONOS_8633.1_gene_MONOS_8633_organism_Monocercomonoides_exilis_PA203_gene_product_transcription_elongation_factor_SPT4-like_protein_transcript_product_transcription_elongation_factor_SPT4-like_protein_location_Mono_scaffold00330_34210-34694_protein_length_117_sequence_SO_supercontig_SO_protein_coding_is_pseudo_false     17     94     17     94 PF06093.16  Spt4              Domain     1    77    77     98.6   1.7e-28   1 CL0167   
#HMM       lrACllCklvktedqFeeegCpnC.eilelkgdkekvsectseefeGlvaildpekSwvAkwqrldkkvpglYAlkve
#MATCH     +rACl C+l+kt +qF+ +gC+nC ++l++kgdke+v++ t+++f+ lv i+dp  Sw+A ++rl +kvpg+YA++++
#PP        69*************************************************************************985
#SEQ       MRACLVCGLIKTAAQFQAQGCENCeRYLQMKGDKERVEQTTTQNFQSLVGITDPMGSWIASRLRLTEKVPGCYAVSIK
#CS        EEEETTT-BEEEHHHHHHH--TTT.HHHH..HHT--SGGGEES-EEEEEEES-TTT-HHHHHTT-TTS-SEEEEEEE-
Preaxostyla_Trimastigidae_EP00771_Trimastix_marina_P000720_gnl_Trimastix_PCT_1748.p1_GENE.gnl_Trimastix_PCT_1748_gnl_Trimastix_PCT_1748.p1_ORF_type_5prime_partial_len_120_score_14.30_gnl_Trimastix_PCT_1748_2-361                                                                                                                                                                                                           38    113     38    113 PF06093.16  Spt4              Domain     1    77    77    101.7   1.9e-29   1 CL0167   
#HMM       lrACllCklvktedqFeeegCpnCeilelkgdkekvsectseefeGlvaildpekSwvAkwqrldkkvpglYAlkve
#MATCH     lrACl C+lvkt +qFe+ gC+nC  l++++d+++v++cts++feGl++++++e+Swv++wqrl  k++g+YA+kv+
#PP        69**********************.9*************************************************95
#SEQ       LRACLGCGLVKTVQQFEDFGCENC-DLQMQHDRDRVYDCTSPSFEGLISLMNNEESWVGNWQRLIGKARGCYAIKVH
#CS        EEEETTT-BEEEHHHHHHH--TTTHHHH..HHT--SGGGEES-EEEEEEES-TTT-HHHHHTT-TTS-SEEEEEEE-
Barthelona_Barthelona_EP00792_Barthelona_sp_PAP020_P001252_TRINITY_DN11994_c0_g1_i1.p1_TRINITY_DN11994_c0_g1_TRINITY_DN11994_c0_g1_i1.p1_ORF_type_complete_len_117_score_35.74_TRINITY_DN11994_c0_g1_i1_31-381                                                                                                                                                                                                                21     91     19     91 PF06093.16  Spt4              Domain     3    77    77     64.2   9.5e-18   1 CL0167   
#HMM       ACllCklvktedqFeeegCpnCeilelkgdkekvsectseefeGlvaildpekSwvAkwqrldkkvpglYAlkve
#MATCH      C+ C+lvk+  qF++ gC+nC     +   e ++  ++ +feG+va+++p+ Swv+k++  d++vpglYAl+++
#PP        6*********************....556677888899**********************************985
#SEQ       CCKICGLVKNFGQFQNYGCENC----SQYGVEITEGFLTRNFEGVVALMNPSISWVGKYKIYDNYVPGLYALEIN
#CS        EETTT-BEEEHHHHHHH--TTTHHHH..HHT--SGGGEES-EEEEEEES-TTT-HHHHHTT-TTS-SEEEEEEE-
Chloroplastida_Palmophyllophyceae_EP00793_Prasinoderma_coloniale_P001422_PRCOL_00005197-RA                                                                                                                                                                                                                                                                                                                                    21     96     21     97 PF06093.16  Spt4              Domain     1    76    77    104.8     2e-30   1 CL0167   
#HMM       lrACllCklvktedqFeeegCpnCeilelkgdkekvsectseefeGlvaildpekSwvAkwqrldkkvpglYAlkv
#MATCH     lr Cl+Cklvkt +qF + gC+nC +l++++d+++v+ects++f+G++++++p++Sw  +w++++++ pg+YA+ v
#PP        599***********************************************************************88
#SEQ       LRCCLNCKLVKTFEQFIDAGCDNCPFLNMQSDQDRVTECTSSNFDGIISVMKPQESWASRWLKIERTLPGCYAVYV
#CS        EEEETTT-BEEEHHHHHHH--TTTHHHH..HHT--SGGGEES-EEEEEEES-TTT-HHHHHTT-TTS-SEEEEEEE
Stramenopiles_Ochrophyta_EP00797_Seminavis_robusta_P015211_Sro228_g092730.1_Transcription_elongation_factor_SPT4_(137)_mRNA_r_58478-59100                                                                                                                                                                                                                                                                                     37    112     36    112 PF06093.16  Spt4              Domain     2    77    77     97.4   4.2e-28   1 CL0167   
#HMM       rACllCklvktedqFeeegCpnCeilelkgdkekvsectseefeGlvaildpekSwvAkwqrldkkvpglYAlkve
#MATCH     rAC++C+l+kt dqF +egC+nC +l++ +++e++s ct+  +eG  a++dp++SwvAkw r+d+  pg+YA++v+
#PP        9*************************************************************************95
#SEQ       RACKRCGLLKTLDQFINEGCENCPFLDMVDNHERTSMCTTAFYEGHAAVMDPRESWVAKWIRVDNNLPGVYAISVT
#CS        EEETTT-BEEEHHHHHHH--TTTHHHH..HHT--SGGGEES-EEEEEEES-TTT-HHHHHTT-TTS-SEEEEEEE-
Chloroplastida_Chlorophyta_EP00798_Chlamydomonas_sp_ICE-L_P005071_gene5071-34866_t                                                                                                                                                                                                                                                                                                                                           351    396    351    396 PF06093.16  Spt4              Domain     1    46    77     46.5   3.2e-12   1 CL0167   
#HMM       lrACllCklvktedqFeeegCpnCeilelkgdkekvsectseefeG
#MATCH     lr C  C+lvk+e+qF e gC+nC++l++++d+ +vs+ t+++f+G
#PP        599*****************************************98
#SEQ       LRSCFVCRLVKSEKQFFEGGCDNCNFLQMEEDRGRVSDFTTPNFSG
#CS        EEEETTT-BEEEHHHHHHH--TTTHHHH..HHT--SGGGEES-EEE
Chloroplastida_Chlorophyta_EP00799_Chlamydomonas_eustigma_P011998_GAX84542.1_hypothetical_protein_CEUSTIGMA_g11963.t1_Chlamydomonas_eustigma                                                                                                                                                                                                                                                                                  70    146     70    146 PF06093.16  Spt4              Domain     1    77    77     95.9   1.2e-27   1 CL0167   
#HMM       lrACllCklvktedqFeeegCpnCeilelkgdkekvsectseefeGlvaildpekSwvAkwqrldkkvpglYAlkve
#MATCH     lrAC  C+lvk+e+qF e+gC+nC++l+l+gd+ +v + t+++f+Gl++++dp++Sw  kw++l+k+vpg+Y+l v+
#PP        69************************************************************************985
#SEQ       LRACFVCRLVKSEAQFVESGCDNCKFLDLEGDRGRVADYTTPNFSGLISVMDPSSSWATKWLHLSKYVPGCYTLMVN
#CS        EEEETTT-BEEEHHHHHHH--TTTHHHH..HHT--SGGGEES-EEEEEEES-TTT-HHHHHTT-TTS-SEEEEEEE-
Alveolata_Ciliophora_EP00801_Mesodinium_rubrum_P015349_Mrub_15806.p1_GENE.Mrub_15806_Mrub_15806.p1_ORF_type_5prime_partial_len_108_score_18.69_Mrub_15806_34-357                                                                                                                                                                                                                                                               9     85      9     85 PF06093.16  Spt4              Domain     1    77    77     98.7   1.7e-28   1 CL0167   
#HMM       lrACllCklvktedqFeeegCpnCeilelkgdkekvsectseefeGlvaildpekSwvAkwqrldkkvpglYAlkve
#MATCH     lrAC+ C+l+ktedqF++egC+nC++l++++d+++v + ts++feG++a+++p++SwvA++ +  +  pglYA+ v+
#PP        69************************************************************************995
#SEQ       LRACVCCRLIKTEDQFTKEGCDNCDFLNMRDDTQRVIQATSPNFEGMIALINPRDSWVARYTQNRTMLPGLYAIDVT
#CS        EEEETTT-BEEEHHHHHHH--TTTHHHH..HHT--SGGGEES-EEEEEEES-TTT-HHHHHTT-TTS-SEEEEEEE-
Chloroplastida_Chlorophyta_EP00803_Ostreobium_quekettii_P002764_evm.model.scf_666.2_EVM.evm.TU.scf_666.2_scf_666_8950-10998                                                                                                                                                                                                                                                                                                   21     95     19     95 PF06093.16  Spt4              Domain     3    77    77     93.5   6.9e-27   1 CL0167   
#HMM       ACllCklvktedqFeeegCpnCeilelkgdkekvsectseefeGlvaildpekSwvAkwqrldkkvpglYAlkve
#MATCH      C+ C+lvkt  qF  +gC+nC++l++k+d+++++ ct+ +f+Glv+ ++p+kSw  +w+++d+ +pg+YAl v+
#PP        6***********************************************************************996
#SEQ       SCMVCGLVKTFGQFFASGCENCHFLSMKDDRDRTEMCTTASFSGLVSTMEPHKSWASRWLHIDNLAPGCYALAVN
#CS        EETTT-BEEEHHHHHHH--TTTHHHH..HHT--SGGGEES-EEEEEEES-TTT-HHHHHTT-TTS-SEEEEEEE-
Rhizaria_Cercozoa_EP00808_Paulinella_micropora_P021313_g73988.t1                                                                                                                                                                                                                                                                                                                                                              48    127     48    127 PF06093.16  Spt4              Domain     1    77    77     81.7   3.2e-23   1 CL0167   
#HMM       lrACllCklvktedqFeeegCpnCeilelkgdkekvsectseefeGlvaildpekSwvAkwqrldk.....kvpglYAlkve
#MATCH     lrACl+Ckl+kt +qFee+gC+nC   +l +++    + t++ f+G++a++dpe+SwvA+wq+ +k     +++g+YA+ v+
#PP        69**********************..566699999**************************9855422222689*****995
#SEQ       LRACLQCKLIKTARQFEEKGCENC--PNLTEENIPFADYTTPTFQGMIAMMDPEHSWVARWQSGGKmegiaTTKGMYAIAVT
#CS        EEEETTT-BEEEHHHHHHH--TTTHHHH..HHT--SGGGEES-EEEEEEES-TTT-HHHHHTT-TT.....S-SEEEEEEE-
Alveolata_Ciliophora_EP00810_Oxytricha_trifallax_P000246_KEJ82939_pep_supercontig_Oxytricha_MIC_v2.0_ctg7180000069161_12485_13030_1_gene_OXYTRIMIC_381_transcript_KEJ82939_gene_biotype_protein_coding_transcript_biotype_protein_coding_description_Spt4_RpoE2_zinc_finger_protein                                                                                                                                           16     88     16     90 PF06093.16  Spt4              Domain     1    75    77     71.6   4.8e-20   1 CL0167   
#HMM       lrACllCklvktedqFeeegCpnCeilelk.gdkekvsectseefeGlvaildpekSwvAkwqrldkkvpglYAlk
#MATCH     lrACl+C+++++++qF e+gC nC   + +  d+e + e ts +++G++ ++++++Swv + ++l++kvpg YAl 
#PP        69**********************...44427888999************************************96
#SEQ       LRACLDCHFIRNDHQFLEDGCMNC---KAQdYDNEVMAERTSANYQGIICVMQNKESWVSRFNNLQNKVPGAYALC
#CS        EEEETTT-BEEEHHHHHHH--TTTHHHH...HHT--SGGGEES-EEEEEEES-TTT-HHHHHTT-TTS-SEEEEEE
Stramenopiles_Ochrophyta_EP00815_Leptocylindrus_aporus_P012274_CAMPEP_0116059162_NCGR_PEP_ID_MMETSP0322-20121206_5634_1_TAXON_ID_163516_ORGANISM_"Leptocylindrus_danicus_var._apora_Strain_B651"_LENGTH_130_DNA_ID_CAMNT_0003543495_DNA_START_1_DNA_END_393_DNA_ORIENTATION_-                                                                                                                                                 32    107     31    107 PF06093.16  Spt4              Domain     2    77    77     95.0   2.4e-27   1 CL0167   
#HMM       rACllCklvktedqFeeegCpnCeilelkgdkekvsectseefeGlvaildpekSwvAkwqrldkkvpglYAlkve
#MATCH     rAC++C+l+kt +qF ++gC+nC +le+++d  +  e ts  feG  ai++p++Sw A+w+r+d++vpg+YAl+v+
#PP        9*************************************************************************95
#SEQ       RACKRCGLLKTLNQFLDDGCDNCPFLEMRDDPARAIEYTSAFFEGTAAIMTPNESWAARWMRIDRFVPGVYALSVT
#CS        EEETTT-BEEEHHHHHHH--TTTHHHH..HHT--SGGGEES-EEEEEEES-TTT-HHHHHTT-TTS-SEEEEEEE-
Stramenopiles_Ochrophyta_EP00816_Leptocylindrus_hargravesii_P010502_CAMPEP_0196802702_NCGR_PEP_ID_MMETSP1362-20130617_2273_1_TAXON_ID_163516_ORGANISM_"Leptocylindrus_danicus_Strain_CCMP1856"_LENGTH_130_DNA_ID_CAMNT_0042174069_DNA_START_1_DNA_END_388_DNA_ORIENTATION_                                                                                                                                                    34    108     33    109 PF06093.16  Spt4              Domain     2    76    77     96.8   6.2e-28   1 CL0167   
#HMM       rACllCklvktedqFeeegCpnCeilelkgdkekvsectseefeGlvaildpekSwvAkwqrldkkvpglYAlkv
#MATCH     rAC++C+++kt +qF+++gC+nC +le+++d +k ++ ts  +eG  a+++p++Sw Akw+r+d++ pg+YAl++
#PP        9************************************************************************98
#SEQ       RACKRCGILKTFNQFYDDGCENCPFLEMRDDADKCNNYTSAFYEGACAVMTPNESWAAKWLRIDQYLPGVYALSI
#CS        EEETTT-BEEEHHHHHHH--TTTHHHH..HHT--SGGGEES-EEEEEEES-TTT-HHHHHTT-TTS-SEEEEEEE
Alveolata_Colpodellida_EP00820_Chromera_velia_P009001_Cvel_4403.t1-p1_transcript_Cvel_4403.t1_gene_Cvel_4403_organism_Chromera_velia_CCMP2878_gene_product_Transcription_elongation_factor_SPT4_homolog_1_putative_transcript_product_Transcription_elongation_factor_SPT4_homolog_1_putative_location_Cvel_scaffold191_82793-84822_protein_length_121_sequence_SO_supercontig_SO_protein_coding_is_pseudo_false              31    106     31    107 PF06093.16  Spt4              Domain     1    76    77     88.0   3.6e-25   1 CL0167   
#HMM       lrACllCklvktedqFeeegCpnCeilelkgdkekvsectseefeGlvaildpekSwvAkwqrldkkvpglYAlkv
#MATCH     lrACl Cklvkt++qF+++gC+nC  ++++g+++ v++ t+ ef G++++++p++S  A+ + l+k+vpg+YA++v
#PP        69**********************99************************************************98
#SEQ       LRACLTCKLVKTYEQFYDSGCDNCVEFAIQGERNAVESYTTAEFAGFISMMEPSTSFAARVNGLGKRVPGCYAIRV
#CS        EEEETTT-BEEEHHHHHHH--TTTHHHH..HHT--SGGGEES-EEEEEEES-TTT-HHHHHTT-TTS-SEEEEEEE
Rhizaria_Cercozoa_EP00823_Brevimastigomonas_motovehiculus_P007686_TRINITY_DN67_c1_g1_i1.p1_TRINITY_DN67_c1_g1_TRINITY_DN67_c1_g1_i1.p1_ORF_type_5prime_partial_len_210_score_82.36_TRINITY_DN67_c1_g1_i1_3-632                                                                                                                                                                                                               100    173    100    173 PF06093.16  Spt4              Domain     1    77    77     88.2     3e-25   1 CL0167   
#HMM       lrACllCklvktedqFeeegCpnCeilelkgdkekvsectseefeGlvaildpekSwvAkwqrldkkvpglYAlkve
#MATCH     lrACl+Cklvk+ dqF+++gC+nC   +   ++++  e+t+++f+Gl+++++p++SwvA++q+ dkkv+glYAl v+
#PP        69**********************...6667899999*************************************995
#SEQ       LRACLRCKLVKSLDQFKKDGCENC---QKDFESTNAIEETTPKFQGLISMMQPTESWVARYQKQDKKVRGLYALAVS
#CS        EEEETTT-BEEEHHHHHHH--TTTHHHH..HHT--SGGGEES-EEEEEEES-TTT-HHHHHTT-TTS-SEEEEEEE-
Alveolata_Ciliophora_EP00824_Muranothrix_gubernata_P019062_TRINITY_DN38597_c0_g1_i1.p1_TRINITY_DN38597_c0_g1_TRINITY_DN38597_c0_g1_i1.p1_ORF_type_internal_len_120_score_16.47_TRINITY_DN38597_c0_g1_i1_3-359                                                                                                                                                                                                                 12     89     12     90 PF06093.16  Spt4              Domain     1    76    77     90.7   5.1e-26   1 CL0167   
#HMM       lrACllCklvktedqFeeegCpnCeilelkgdkekvsectseefeGlvaildpekSwvAkwqrl..dkkvpglYAlkv
#MATCH     lrACl+C+++kt+dqF ++gC+nC  l++ gdke+v +  +++f+G++a++d+ +SwvA+wq++  ++ v+g+YA+ +
#PP        69************************************************************98325679*****986
#SEQ       LRACLNCGMIKTTDQFVRHGCDNCPDLAMMGDKERVFDASTTNFDGVIAMMDTGRSWVARWQHIrsNRLVAGVYAITL
#CS        EEEETTT-BEEEHHHHHHH--TTTHHHH..HHT--SGGGEES-EEEEEEES-TTT-HHHHHTT-..TTS-SEEEEEEE
Alveolata_Ciliophora_EP00826_Nyctotherus_ovalis_P065810_TRINITY_DN9688_c0_g2_i3.p1_TRINITY_DN9688_c0_g2_TRINITY_DN9688_c0_g2_i3.p1_ORF_type_internal_len_173_score_62.23_TRINITY_DN9688_c0_g2_i3_3-518                                                                                                                                                                                                                        63    134     63    135 PF06093.16  Spt4              Domain     1    76    77     76.7   1.2e-21   1 CL0167   
#HMM       lrACllCklvktedqFeeegCpnCeilelkgdkekvsectseefeGlvaildpekSwvAkwqrldkkvpglYAlkv
#MATCH     lrAC++C+lvkt +qF+++gC+nC   +l    e+  + tse+feGl+++++++ SwvA+ ++l   vpg+Y ++v
#PP        69**********************...33.3578899*************************************98
#SEQ       LRACMQCRLVKTGEQFRRDGCENC---RL-PRGEEYRDYTSENFEGLISLINTQYSWVARVNNLVGLVPGCYCVEV
#CS        EEEETTT-BEEEHHHHHHH--TTTHHHH..HHT--SGGGEES-EEEEEEES-TTT-HHHHHTT-TTS-SEEEEEEE
Alveolata_Ciliophora_EP00828_Plagiopyla_frontata_P023735_TRINITY_DN30335_c0_g1_i1.p2_TRINITY_DN30335_c0_g1_TRINITY_DN30335_c0_g1_i1.p2_ORF_type_complete_len_105_score_15.60_TRINITY_DN30335_c0_g1_i1_127-441                                                                                                                                                                                                                 15     88     15     89 PF06093.16  Spt4              Domain     1    76    77     71.2   6.3e-20   1 CL0167   
#HMM       lrACllCklvktedqFee.....egCpnCeilelkgdkekvsectseefeGlvaildpekSwvAkwqrldkkvpglYAlkv
#MATCH     lrAC++C+l+kte+++++     + CpnC       d++ + ++t+++feGl+ai++pe+SwvAk q+l ++vpg+Y lk+
#PP        69***********999872233357****.......999999***********************************9985
#SEQ       LRACMKCHLIKTEEEWRNdqrigNSCPNC-------DNQVTLDQTTQHFEGLLAITKPEESWVAKSQNLTNRVPGIYCLKL
#CS        EEEETTT-BEEEHHHHHH.....H--TTTHHHH..HHT--SGGGEES-EEEEEEES-TTT-HHHHHTT-TTS-SEEEEEEE
Alveolata_Ciliophora_EP00828_Plagiopyla_frontata_P023736_TRINITY_DN30335_c0_g1_i2.p2_TRINITY_DN30335_c0_g1_TRINITY_DN30335_c0_g1_i2.p2_ORF_type_5prime_partial_len_108_score_18.19_TRINITY_DN30335_c0_g1_i2_127-450                                                                                                                                                                                                           42     91     36     92 PF06093.16  Spt4              Domain    27    76    77     45.9     5e-12   1 CL0167   
#HMM       lelkgdkekvsectseefeGlvaildpekSwvAkwqrldkkvpglYAlkv
#MATCH     ++  gd++ + ++t+++feGl+ai++pe+SwvAk q+l ++vpg+Y lk+
#PP        5556899999************************************9985
#SEQ       VQETGDNQVTMDQTTQHFEGLLAITKPEESWVAKSQNLTNRVPGIYCLKL
#CS        HH..HHT--SGGGEES-EEEEEEES-TTT-HHHHHTT-TTS-SEEEEEEE
Alveolata_Ciliophora_EP00829_Urostomides_striatus_P003884_TRINITY_DN14232_c0_g1_i1.p1_TRINITY_DN14232_c0_g1_TRINITY_DN14232_c0_g1_i1.p1_ORF_type_internal_len_176_score_77.16_TRINITY_DN14232_c0_g1_i1_3-527                                                                                                                                                                                                                  56    129     56    130 PF06093.16  Spt4              Domain     1    76    77     85.6     2e-24   1 CL0167   
#HMM       lrACllCklvktedqFeeegCpnCeilelkgdkekvsectseefeGlvaildpekSwvAkwqrldkkvpglYAlkv
#MATCH     lrACl+C+l+kte+qF++ gC+nC  +++ +d +  +++ts +feG+++++dp++SwvA+ ++l++ +pg+Y + v
#PP        69**********************.4454.57899**************************************988
#SEQ       LRACLHCHLIKTEEQFKKAGCENC-NISM-KDIDGLQDHTSANFEGIISLIDPKHSWVARSNNLNNAIPGCYCIDV
#CS        EEEETTT-BEEEHHHHHHH--TTTHHHH..HHT--SGGGEES-EEEEEEES-TTT-HHHHHTT-TTS-SEEEEEEE
Alveolata_Ciliophora_EP00830_Metopus_es_P019758_TRINITY_DN746_c0_g2_i1.p1_TRINITY_DN746_c0_g2_TRINITY_DN746_c0_g2_i1.p1_ORF_type_internal_len_162_score_22.11_TRINITY_DN746_c0_g2_i1_2-484                                                                                                                                                                                                                                    51    124     51    125 PF06093.16  Spt4              Domain     1    76    77     84.7   3.9e-24   1 CL0167   
#HMM       lrACllCklvktedqFeeegCpnCeilelkgdkekvsectseefeGlvaildpekSwvAkwqrldkkvpglYAlkv
#MATCH     lrACl+C+l+ktedqF++ gC+nC  l++  + ++ +++ts++feG+++++dp++SwvAk ++l +++pg+Y + v
#PP        69**********************.6665.4567899************************************988
#SEQ       LRACLHCHLIKTEDQFKKIGCENC-NLAM-YEYDTLDRHTSSNFEGIISLVDPKHSWVAKANNLTQFIPGCYCIDV
#CS        EEEETTT-BEEEHHHHHHH--TTTHHHH..HHT--SGGGEES-EEEEEEES-TTT-HHHHHTT-TTS-SEEEEEEE
Alveolata_Ciliophora_EP00830_Metopus_es_P019759_TRINITY_DN746_c0_g2_i2.p2_TRINITY_DN746_c0_g2_TRINITY_DN746_c0_g2_i2.p2_ORF_type_internal_len_110_score_35.73_TRINITY_DN746_c0_g2_i2_3-329                                                                                                                                                                                                                                    51     80     51     93 PF06093.16  Spt4              Domain     1    31    77     36.3   4.9e-09   1 CL0167   
#HMM       lrACllCklvktedqFeeegCpnCeilelkg
#MATCH     lrACl+C+l+ktedqF++ gC+nC  l++ +
#PP        69**********************.666654
#SEQ       LRACLHCHLIKTEDQFKKIGCENC-NLAMYE
#CS        EEEETTT-BEEEHHHHHHH--TTTHHHH..H
Alveolata_Ciliophora_EP00831_Metopus_contortus_P027228_TRINITY_DN22954_c0_g1_i2.p1_TRINITY_DN22954_c0_g1_TRINITY_DN22954_c0_g1_i2.p1_ORF_type_5prime_partial_len_131_score_28.43_TRINITY_DN22954_c0_g1_i2_72-464                                                                                                                                                                                                               6     70      2     71 PF06093.16  Spt4              Domain    10    76    77     56.8   1.9e-15   1 CL0167   
#HMM       vktedqFeeegCpnCeilelkgdkekvsectseefeGlvaildpekSwvAkwqrldkkvpglYAlkv
#MATCH     + te+qF+++gC+nC  +++ +d + v  +ts+ feG++++++p+ SwvA+ + l+++vpg+Y + v
#PP        5689***********.4444.688999*************************************998
#SEQ       MGTEEQFKKTGCENC-NISM-RDIDAVLINTSPYFEGIISLINPKFSWVARANGLKSRVPGCYCVDV
#CS        EEEHHHHHHH--TTTHHHH..HHT--SGGGEES-EEEEEEES-TTT-HHHHHTT-TTS-SEEEEEEE
Chloroplastida_Streptophyta_EP00850_Spirogloea_muscicola_P017169_SM000145S00786_mRNA_locus_s145_66230_66574_-_translate_table_standard                                                                                                                                                                                                                                                                                        16     92     16     92 PF06093.16  Spt4              Domain     1    77    77     96.6   7.4e-28   1 CL0167   
#HMM       lrACllCklvktedqFeeegCpnCeilelkgdkekvsectseefeGlvaildpekSwvAkwqrldkkvpglYAlkve
#MATCH     lrACl+C+lvk ++qF e gC+nC +++l +d ++v + t++ f+Glv+ +dp +Sw A+w+r++k++pg+YAl+v+
#PP        69*************************************************************************95
#SEQ       LRACLRCGLVKAYEQFAEGGCDNCPFFALDRDADRVADATTSAFSGLVSSMDPASSWAARWLRISKFAPGCYALSVT
#CS        EEEETTT-BEEEHHHHHHH--TTTHHHH..HHT--SGGGEES-EEEEEEES-TTT-HHHHHTT-TTS-SEEEEEEE-
Rhodophyta_Eurhodophytina_EP00872_Gracilariopsis_chorda_P007364_PXF46746.1_Transcription_elongation_factor_SPT4_Gracilariopsis_chorda                                                                                                                                                                                                                                                                                         19     94     19     95 PF06093.16  Spt4              Domain     1    76    77    101.8   1.8e-29   1 CL0167   
#HMM       lrACllCklvktedqFeeegCpnCeilelkgdkekvsectseefeGlvaildpekSwvAkwqrldkkvpglYAlkv
#MATCH     l+AC++C+l+kt++qF+++gC+nC++++l+gdke++s ct+++f G  ++++p+kSwvAkwqr+ ++vpg YA+++
#PP        59************************************************************************98
#SEQ       LKACMSCSLIKTTQQFYTDGCDNCDFMSLAGDKERISACTTSQFVGTYVVMNPTKSWVAKWQRVASFVPGAYAVHI
#CS        EEEETTT-BEEEHHHHHHH--TTTHHHH..HHT--SGGGEES-EEEEEEES-TTT-HHHHHTT-TTS-SEEEEEEE
Chloroplastida_Chlorophyta_EP00877_Chromochloris_zofingiensis_P002724_jgi_Chrzof1_12452_Cz06g34340.t1                                                                                                                                                                                                                                                                                                                         40    116     40    116 PF06093.16  Spt4              Domain     1    77    77    102.5     1e-29   1 CL0167   
#HMM       lrACllCklvktedqFeeegCpnCeilelkgdkekvsectseefeGlvaildpekSwvAkwqrldkkvpglYAlkve
#MATCH     lrAC+ C+l+kte+qF e+gC+nC++le+++d e+ + ct+++f+G+v+++dp+ Sw  kw +l k+vpg+YAl v+
#PP        69************************************************************************985
#SEQ       LRACHVCRLIKTERQFLESGCDNCRFLEMEEDGERLQICTTPNFSGMVSVMDPKASWATKWVHLAKYVPGCYALVVN
#CS        EEEETTT-BEEEHHHHHHH--TTTHHHH..HHT--SGGGEES-EEEEEEES-TTT-HHHHHTT-TTS-SEEEEEEE-
Chloroplastida_Chlorophyta_EP00879_Flechtneria_rotunda_P018410_GHRR01019312.1.p2_GENE.GHRR01019312.1_GHRR01019312.1.p2_ORF_type_complete_len_134_score_36.70_GHRR01019312.1_1776-2177                                                                                                                                                                                                                                         38    112     38    113 PF06093.16  Spt4              Domain     1    76    77     76.2   1.7e-21   1 CL0167   
#HMM       lrACllCklvktedqFeeegCpnCeilelkgdkekvsectseefeGlvaildpekSwvAkwqrldkkvpglYAlkv
#MATCH     lrAC  Ckl k + q+ ++gC+nC+ ++   d e+ + ct+++f+Gl+++++p +SwvAkw +  k+vpg+YAl +
#PP        69**********************8888.689999***************************************98
#SEQ       LRACFVCKLTKATPQWLDTGCDNCRWMD-TADMESLDLCTTTNFSGLMTLMEPPSSWVAKWTHTAKFVPGCYALTI
#CS        EEEETTT-BEEEHHHHHHH--TTTHHHH..HHT--SGGGEES-EEEEEEES-TTT-HHHHHTT-TTS-SEEEEEEE
Chloroplastida_Chlorophyta_EP00880_Monoraphidium_neglectum_P012422_XP_013902658.1_putative_Transcription_elongation_factor_SPT4_Monoraphidium_neglectum                                                                                                                                                                                                                                                                       33    109     33    109 PF06093.16  Spt4              Domain     1    77    77     96.2   9.6e-28   1 CL0167   
#HMM       lrACllCklvktedqFeeegCpnCeilelkgdkekvsectseefeGlvaildpekSwvAkwqrldkkvpglYAlkve
#MATCH     lrAC  C+lvkte+qF e gC+nC++l++++d++ v++ t+++f+G++a+++p++Sw  kw+rldk vpg+YAl v+
#PP        69************************************************************************996
#SEQ       LRACFVCRLVKTERQFIEAGCDNCRFLRMEDDRDAVTNLTTPNFTGMIAVINPKSSWATKWERLDKAVPGCYALAVN
#CS        EEEETTT-BEEEHHHHHHH--TTTHHHH..HHT--SGGGEES-EEEEEEES-TTT-HHHHHTT-TTS-SEEEEEEE-
Chloroplastida_Chlorophyta_EP00881_Raphidocelis_subcapitata_P009864_GBF97153.1_transcription_elongation_factor-like_Raphidocelis_subcapitata                                                                                                                                                                                                                                                                                  33    108     33    109 PF06093.16  Spt4              Domain     1    76    77     97.4   4.1e-28   1 CL0167   
#HMM       lrACllCklvktedqFeeegCpnCeilelkgdkekvsectseefeGlvaildpekSwvAkwqrldkkvpglYAlkv
#MATCH     lrAC  C+l+kte+qFee gC+nC++l+l++d++ v + t+++f+G++a ++p++Sw  +w+rldk vpg+YAl +
#PP        69************************************************************************98
#SEQ       LRACFVCRLIKTERQFEEAGCDNCRFLRLEDDRDAVANLTTPNFTGMIAAITPKSSWATRWERLDKAVPGCYALAI
#CS        EEEETTT-BEEEHHHHHHH--TTTHHHH..HHT--SGGGEES-EEEEEEES-TTT-HHHHHTT-TTS-SEEEEEEE
Chloroplastida_Chlorophyta_EP00882_Tetradesmus_deserticola_P004961_GHRQ01005228.1.p1_GENE.GHRQ01005228.1_GHRQ01005228.1.p1_ORF_type_complete_len_135_score_20.71_GHRQ01005228.1_606-1010                                                                                                                                                                                                                                      39    113     39    114 PF06093.16  Spt4              Domain     1    76    77     83.5   8.9e-24   1 CL0167   
#HMM       lrACllCklvktedqFeeegCpnCeilelkgdkekvsectseefeGlvaildpekSwvAkwqrldkkvpglYAlkv
#MATCH     lrAC  Ckl+k + q++++gC+nC+ +++ +d e+ ++ct+++f+Gl+++++p +SwvAkw + +k vpg+YAl +
#PP        69**********************99997.57899***************************************98
#SEQ       LRACFVCKLIKATPQWMDSGCDNCRWMDM-SDMESLDQCTTTNFSGLMTVMEPPTSWVAKWTHTSKCVPGCYALAI
#CS        EEEETTT-BEEEHHHHHHH--TTTHHHH..HHT--SGGGEES-EEEEEEES-TTT-HHHHHTT-TTS-SEEEEEEE
Chloroplastida_Chlorophyta_EP00884_Botryococcus_braunii_P014732_jgi_Botrbrau1_2325_Bobra.39_1s0014.1                                                                                                                                                                                                                                                                                                                          20     94     18     94 PF06093.16  Spt4              Domain     3    77    77    100.7   3.8e-29   1 CL0167   
#HMM       ACllCklvktedqFeeegCpnCeilelkgdkekvsectseefeGlvaildpekSwvAkwqrldkkvpglYAlkve
#MATCH     AC+ C+l+kt dqF ++gC+nC +l + gd+e+ ++ct+ +f+G va++dp+ Sw Akw++++k+vpg+YAl+v+
#PP        9************************************************************************96
#SEQ       ACVPCRLIKTFDQFLDTGCENCPFLMMDGDRERCTDCTTVNFSGTVAVMDPTASWAAKWLHISKFVPGCYALEVQ
#CS        EETTT-BEEEHHHHHHH--TTTHHHH..HHT--SGGGEES-EEEEEEES-TTT-HHHHHTT-TTS-SEEEEEEE-
Chloroplastida_Chlorophyta_EP00887_Chlorella_sp_A99_P005939_scaffold29.g5939.t1                                                                                                                                                                                                                                                                                                                                               20     96     20     96 PF06093.16  Spt4              Domain     1    77    77    100.1   5.9e-29   1 CL0167   
#HMM       lrACllCklvktedqFeeegCpnCeilelkgdkekvsectseefeGlvaildpekSwvAkwqrldkkvpglYAlkve
#MATCH     lr C+ C+lvk  +qF+e+gC+nC +l+++gdke+v+++t++e++G+++++dp  Sw Akw++l ++vpg+YAl+v+
#PP        599************************************************************************95
#SEQ       LRCCHGCRLVKAFAQFYEQGCENCPFLDMEGDKERVYDSTTTEYSGIISVMDPAGSWGAKWLHLRSFVPGCYALSVH
#CS        EEEETTT-BEEEHHHHHHH--TTTHHHH..HHT--SGGGEES-EEEEEEES-TTT-HHHHHTT-TTS-SEEEEEEE-
Chloroplastida_Chlorophyta_EP00889_Picochlorum_renovo_P001872_jgi_Picre1_28902_NNA_004298.t1                                                                                                                                                                                                                                                                                                                                  36    112     36    112 PF06093.16  Spt4              Domain     1    77    77     98.8   1.5e-28   1 CL0167   
#HMM       lrACllCklvktedqFeeegCpnCeilelkgdkekvsectseefeGlvaildpekSwvAkwqrldkkvpglYAlkve
#MATCH     lr C+ C+lvkt +qF+e+gC+nC++l+++gd+e++++ct++ef+G+ a++dp++Sw  kw++  k+vpg+YAl+ve
#PP        599************************************************************************96
#SEQ       LRCCVPCRLVKTLEQFYEQGCENCQFLDMEGDRERIEDCTTTEFHGMAAVVDPNDSWASKWLHHRKHVPGCYALSVE
#CS        EEEETTT-BEEEHHHHHHH--TTTHHHH..HHT--SGGGEES-EEEEEEES-TTT-HHHHHTT-TTS-SEEEEEEE-
Chloroplastida_Chlorophyta_EP00890_Picochlorum_soloecismus_P005837_jgi_Picsp_1_6254_NSC_03608-R1_transcription_elongation_factor_spt4                                                                                                                                                                                                                                                                                         19     95     19     95 PF06093.16  Spt4              Domain     1    77    77     98.6   1.8e-28   1 CL0167   
#HMM       lrACllCklvktedqFeeegCpnCeilelkgdkekvsectseefeGlvaildpekSwvAkwqrldkkvpglYAlkve
#MATCH     lr C+ C+lvkt +qF e+gC+nC +l+++gd+e+++++t++ef+G+vai+dpe Sw  kw++  k+vpg+YAl+v+
#PP        599************************************************************************96
#SEQ       LRCCVPCRLVKTLEQFFEQGCENCPFLQMEGDRERIEDSTTTEFHGMVAIMDPEGSWSSKWLHHRKHVPGCYALSVQ
#CS        EEEETTT-BEEEHHHHHHH--TTTHHHH..HHT--SGGGEES-EEEEEEES-TTT-HHHHHTT-TTS-SEEEEEEE-
Chloroplastida_Chlorophyta_EP00891_Asterochloris_glomerata_P007753_jgi_Astpho2_7753_gw1.00116.38.1_t                                                                                                                                                                                                                                                                                                                           9     67      7     67 PF06093.16  Spt4              Domain     3    61    77     76.1   1.9e-21   1 CL0167   
#HMM       ACllCklvktedqFeeegCpnCeilelkgdkekvsectseefeGlvaildpekSwvAkw
#MATCH     AC  Cklvkt++qF ++gC+nC +l+++gd+++v++ ts +f+G+++ ldp  SwvAkw
#PP        9*********************************************************9
#SEQ       ACFGCKLVKTQQQFLDNGCENCPYLNMEGDHDRVHDATSVNFKGMMMQLDPPGSWVAKW
#CS        EETTT-BEEEHHHHHHH--TTTHHHH..HHT--SGGGEES-EEEEEEES-TTT-HHHHH
Chloroplastida_Chlorophyta_EP00892_Ulva_mutabilis_P004334_jgi_Ulvmu1_2272_UM013_0119.1                                                                                                                                                                                                                                                                                                                                        26     99     24     99 PF06093.16  Spt4              Domain     3    77    77     78.6   3.1e-22   1 CL0167   
#HMM       ACllCklvktedqFeeegCpnCeilelkgdkekvsectseefeGlvaildpekSwvAkwqrldkkvpglYAlkve
#MATCH     AC++C+lvkt  qFeeegC+nC+  +     + ++e  +++f+G++ai+dp+kSw A+w r +k++pg+YAlk+e
#PP        9*********************3333.3456678888999********************************985
#SEQ       ACRSCGLVKTIIQFEEEGCDNCDPGN-PMGVDAMQETCTTNFSGFIAIMDPDKSWCARWIRKKKYIPGCYALKIE
#CS        EETTT-BEEEHHHHHHH--TTTHHHH..HHT--SGGGEES-EEEEEEES-TTT-HHHHHTT-TTS-SEEEEEEE-
Chloroplastida_Chlorophyta_EP00893_Bathycoccus_prasinos_P001176_XP_007509199.1_predicted_protein_Bathycoccus_prasinos                                                                                                                                                                                                                                                                                                         46    109     44    110 PF06093.16  Spt4              Domain    13    76    77     75.2   3.6e-21   1 CL0167   
#HMM       edqFeeegCpnCeilelkgdkekvsectseefeGlvaildpekSwvAkwqrldkkvpglYAlkv
#MATCH     + qF ++gC+nC++l+lk+++e vs++t++e++G+++++dp+ Sw  kw+rl++++pg+YAl++
#PP        569***********************************************************98
#SEQ       HYQFLTDGCENCDTLNLKNNTELVSQSTTNEYSGVISLIDPKASWASKWLRLGQSKPGCYALEI
#CS        HHHHHHH--TTTHHHH..HHT--SGGGEES-EEEEEEES-TTT-HHHHHTT-TTS-SEEEEEEE
Chloroplastida_Streptophyta_EP00897_Mesotaenium_endlicherianum_P009700_jgi_Mesen1_8759_ME000524S08054                                                                                                                                                                                                                                                                                                                         15     91     15     91 PF06093.16  Spt4              Domain     1    77    77    101.8   1.8e-29   1 CL0167   
#HMM       lrACllCklvktedqFeeegCpnCeilelkgdkekvsectseefeGlvaildpekSwvAkwqrldkkvpglYAlkve
#MATCH     lrACl+C+l+kt+dqF  +gC+nC ++++++d+++v+e t+++f+G+++ +dp++Sw A+w+r++k++pg+YAl+v+
#PP        69*************************************************************************95
#SEQ       LRACLRCTLLKTYDQFLVSGCENCPFFQMANDRDRVNEGTTSNFTGIISSMDPDSSWAARWLRISKSAPGCYALSVT
#CS        EEEETTT-BEEEHHHHHHH--TTTHHHH..HHT--SGGGEES-EEEEEEES-TTT-HHHHHTT-TTS-SEEEEEEE-
Chloroplastida_Streptophyta_EP00898_Chlorokybus_atmophyticus_P007934_jgi_Chlat1_8141_Chrsp75S07567                                                                                                                                                                                                                                                                                                                            25     99     25    101 PF06093.16  Spt4              Domain     1    75    77    102.2   1.3e-29   1 CL0167   
#HMM       lrACllCklvktedqFeeegCpnCeilelkgdkekvsectseefeGlvaildpekSwvAkwqrldkkvpglYAlk
#MATCH     +rACl+C l+kt+dqF e gC+nC +++++ d+++v ect+++f+G++a+++p+ Sw Akw++l+++v+g+YAl+
#PP        69***********************************************************************97
#SEQ       MRACLRCALLKTYDQFAEGGCENCPFFKMETDRDRVLECTTPNFTGMIAVTEPDGSWAAKWLHLGRFVAGCYALS
#CS        EEEETTT-BEEEHHHHHHH--TTTHHHH..HHT--SGGGEES-EEEEEEES-TTT-HHHHHTT-TTS-SEEEEEE
Alveolata_Apicomplexa_EP00901_Cardiosporidium_cionae_P000104_KAF8823030.1_transcription_elongation_factor_SPT4_Cardiosporidium_cionae                                                                                                                                                                                                                                                                                         50    124     49    125 PF06093.16  Spt4              Domain     2    76    77    100.6   4.2e-29   1 CL0167   
#HMM       rACllCklvktedqFeeegCpnCeilelkgdkekvsectseefeGlvaildpekSwvAkwqrldkkvpglYAlkv
#MATCH     rAC +Ck++ +e+qF+++gCpnC  le+ +d++ v ++ts +f+G++a+++p++SwvAk+++l ++vpg+YAl+v
#PP        9************************************************************************99
#SEQ       RACNSCKIILSEQQFYDSGCPNCPNLEMDRDRHAVLTSTSANFTGMIAVMKPRDSWVAKYNKLTATVPGCYALSV
#CS        EEETTT-BEEEHHHHHHH--TTTHHHH..HHT--SGGGEES-EEEEEEES-TTT-HHHHHTT-TTS-SEEEEEEE
Stramenopiles_Ochrophyta_EP00902_Fistulifera_solaris_P014022_GAX23229.1_transcription_elongation_factor_SPT4_Fistulifera_solaris                                                                                                                                                                                                                                                                                              33    108     32    108 PF06093.16  Spt4              Domain     2    77    77     97.7   3.3e-28   1 CL0167   
#HMM       rACllCklvktedqFeeegCpnCeilelkgdkekvsectseefeGlvaildpekSwvAkwqrldkkvpglYAlkve
#MATCH     rAC++C+l+kt+ qF++egC+nC +le+ ++ e+v++ct+  feG  a++dp +Sw Akw r+d++ pg+YA+ v+
#PP        9************************************************************************995
#SEQ       RACKRCGLLKTQGQFYDEGCENCPFLEMTDNVERVNSCTTAFFEGTAAVMDPGESWAAKWIRVDNYLPGVYAITVT
#CS        EEETTT-BEEEHHHHHHH--TTTHHHH..HHT--SGGGEES-EEEEEEES-TTT-HHHHHTT-TTS-SEEEEEEE-
Stramenopiles_Ochrophyta_EP00903_Cladosiphon_okamuranus_P013651_g12713.t1                                                                                                                                                                                                                                                                                                                                                     33    108     33    109 PF06093.16  Spt4              Domain     1    76    77    106.9   4.4e-31   1 CL0167   
#HMM       lrACllCklvktedqFeeegCpnCeilelkgdkekvsectseefeGlvaildpekSwvAkwqrldkkvpglYAlkv
#MATCH     lrAC++C+lvk +dqF ++gC+nC++l++++d+ +v++ct++ f+Gl+a++dpe+Swv+kwqr+++  pg+YA++v
#PP        69************************************************************************98
#SEQ       LRACKRCSLVKGNDQFVNHGCENCQFLQMESDQARVQDCTTTYFSGLIAMMDPESSWVGKWQRIGECRPGMYAIEV
#CS        EEEETTT-BEEEHHHHHHH--TTTHHHH..HHT--SGGGEES-EEEEEEES-TTT-HHHHHTT-TTS-SEEEEEEE
Stramenopiles_Ochrophyta_EP00905_Microchloropsis_salina_P007553_TFJ87394.1_hypothetical_protein_NSK_001726_Nannochloropsis_salina_CCMP1776                                                                                                                                                                                                                                                                                   135    208    135    208 PF06093.16  Spt4              Domain     1    77    77     82.2   2.4e-23   1 CL0167   
#HMM       lrACllCklvktedqFeeegCpnCeilelk.gdkekvsectseefeGlvaildpekSwvAkwqrldkkvpglYAlkve
#MATCH     lrAC++C+l+k+ +qF e+gC+nC    ++ +d+e+  e ts++++G++a+++pe+Sw Akwq   ++ pglYAl+ve
#PP        69**********************....665789999***************************************96
#SEQ       LRACRKCRLIKEFTQFVESGCDNC----MQfEDQEEAAEFTSPHYTGMMALVHPEDSWSAKWQGARRYRPGLYALQVE
#CS        EEEETTT-BEEEHHHHHHH--TTTHHHH...HHT--SGGGEES-EEEEEEES-TTT-HHHHHTT-TTS-SEEEEEEE-
Euglenozoa_Euglenida_EP00906_Rhabdomonas_costata_P018900_RCo027533                                                                                                                                                                                                                                                                                                                                                            20     91     20     92 PF06093.16  Spt4              Domain     1    76    77     83.0   1.3e-23   1 CL0167   
#HMM       lrACllCklvktedqFeeegCpnCeilelkgdkekvsectseefeGlvaildpekSwvAkwqrldkkvpglYAlkv
#MATCH     lrAC++C+lvkt +qF+ +gC+nC +l+    +++v+e  + +feGl++++dp++SwvA+w++ +   pg+YA+ v
#PP        69**********************9999....899***************************************99
#SEQ       LRACVHCRLVKTLAQFQADGCENCPHLH----TDRVEEWSTLNFEGLMSLIDPRSSWVARWKKSSDLLPGCYAITV
#CS        EEEETTT-BEEEHHHHHHH--TTTHHHH..HHT--SGGGEES-EEEEEEES-TTT-HHHHHTT-TTS-SEEEEEEE
Alveolata_Dinoflagellata_EP00913_Durusdinium_trenchii_P000423_g387.t1                                                                                                                                                                                                                                                                                                                                                          2     65      1     66 PF06093.16  Spt4              Domain    12    76    77     51.1   1.2e-13   1 CL0167   
#HMM       tedqFeeegCpnCeilelkgdkekvsectseefeGlvaildpekSwvAkwqrldkkvpglYAlkv
#MATCH     t+ qF e gCpnC+ l++++++++v+ cts++++G+ ++++p      + + l+k++pg+YAl v
#PP        56799*************************************9.77788889***********98
#SEQ       TKGQFFELGCPNCRDLQMQENENRVYACTSSSYSGFFSMVNPG-AFASRFNGLEKRMPGCYALVV
#CS        EHHHHHHH--TTTHHHH..HHT--SGGGEES-EEEEEEES-TTT-HHHHHTT-TTS-SEEEEEEE
Alveolata_Apicomplexa_EP00914_Ancora_sagittata_P021390_GHVO01042257.1.p1_GENE.GHVO01042257.1_GHVO01042257.1.p1_ORF_type_5prime_partial_len_144_score_9.92_GHVO01042257.1_2-433                                                                                                                                                                                                                                                53    126     52    128 PF06093.16  Spt4              Domain     2    75    77     97.2   4.8e-28   1 CL0167   
#HMM       rACllCklvktedqFeeegCpnCeilelkgdkekvsectseefeGlvaildpekSwvAkwqrldkkvpglYAlk
#MATCH     rACl C+++++e+qF e gCpnC++l+l g+++ +++ct+ +++G++ i++pe+SwvAk+ +l + +pg+YAl+
#PP        9***********************************************************************97
#SEQ       RACLVCRIIMSEHQFFELGCPNCQFLQLDGNRNAIYDCTTANYDGMICITKPEESWVAKYTNLTAGIPGCYALS
#CS        EEETTT-BEEEHHHHHHH--TTTHHHH..HHT--SGGGEES-EEEEEEES-TTT-HHHHHTT-TTS-SEEEEEE
Alveolata_Apicomplexa_EP00915_Cephaloidophora_sp_WS-2016_P003544_GHVH01004789.1.p1_GENE.GHVH01004789.1_GHVH01004789.1.p1_ORF_type_5prime_partial_len_134_score_16.43_GHVH01004789.1_38-439                                                                                                                                                                                                                                    27    107     27    108 PF06093.16  Spt4              Domain     1    76    77     79.9   1.2e-22   1 CL0167   
#HMM       lrACllCklvktedqFeeegCpnCeilelk.gdkekvsectseefeGlvaildpekSwvAkwqrldkk....vpglYAlkv
#MATCH     lrAC++Ck++  edqF++ gCpnC  l+l  g  e+++ +t+ +feG++ ++++e+SwvA+++rl ++      g+YA++v
#PP        69***************************98999******************************9875222257*****98
#SEQ       LRACMKCKIILAEDQFTSAGCPNCPDLQLDyGTAEDIEASTTANFEGMILVTNTEQSWVARYNRLARSdvslHLGCYAVRV
#CS        EEEETTT-BEEEHHHHHHH--TTTHHHH...HHT--SGGGEES-EEEEEEES-TTT-HHHHHTT-TTS....-SEEEEEEE
Alveolata_Squirmida_EP00916_Digyalum_oweni_P004153_GHVL01007342.1.p1_GENE.GHVL01007342.1_GHVL01007342.1.p1_ORF_type_complete_len_123_score_17.97_GHVL01007342.1_162-530                                                                                                                                                                                                                                                       14     91     14     92 PF06093.16  Spt4              Domain     1    76    77     81.0   5.5e-23   1 CL0167   
#HMM       lrACllCklvktedqFeeegCpnCeilelkgdkekvsectseefeGlvaildpekSwvAkwqr..ldkkvpglYAlkv
#MATCH     lrAC +C+l+kt  qF+eegC+nC+++ + ++++ v++ct+++feG+va++d ++SwvA++      + ++g+Y ++v
#PP        69***********************************************************54112345789999987
#SEQ       LRACFSCGLIKTRLQFYEEGCNNCDFFPMTQSSKLVDDCTTPNFEGMVAVMDLKRSWVARRIGasQANVKAGVYCVRV
#CS        EEEETTT-BEEEHHHHHHH--TTTHHHH..HHT--SGGGEES-EEEEEEES-TTT-HHHHHTT..-TTS-SEEEEEEE
Alveolata_Apicomplexa_EP00918_Siedleckia_nematoides_P035685_GHVU01077504.1.p1_GENE.GHVU01077504.1_GHVU01077504.1.p1_ORF_type_complete_len_122_score_16.45_GHVU01077504.1_233-562                                                                                                                                                                                                                                              32    104     30    105 PF06093.16  Spt4              Domain     3    76    77     80.2   9.9e-23   1 CL0167   
#HMM       ACllCklvktedqFeeegCpnC.eilelkgdkekvsectseefeGlvaildpekSwvAkwqrldkkvpglYAlkv
#MATCH     AC++C+lv+ e+qF ++gCpnC +  +l +d  + + +t+  f+Glv++++p++Sw A  qrl+  vpg+YA +v
#PP        9*********************655565555..567789*********************************987
#SEQ       ACTECQLVQYEEQFLKDGCPNCsSSKQLTND--RRQANTTRRFKGLVVVMKPKESWLASTQRLGDMVPGCYAAEV
#CS        EETTT-BEEEHHHHHHH--TTT.HHHH..HHT--SGGGEES-EEEEEEES-TTT-HHHHHTT-TTS-SEEEEEEE
Alveolata_Colpodellida_EP00919_Chromeraceae_sp_WS-2016_P057997_GHVR01137556.1.p1_GENE.GHVR01137556.1_GHVR01137556.1.p1_ORF_type_5prime_partial_len_127_score_21.18_GHVR01137556.1_1-381                                                                                                                                                                                                                                       30    105     30    106 PF06093.16  Spt4              Domain     1    76    77     89.9   9.1e-26   1 CL0167   
#HMM       lrACllCklvktedqFeeegCpnCeilelkgdkekvsectseefeGlvaildpekSwvAkwqrldkkvpglYAlkv
#MATCH     lrACl+Cklvkt++qF e+gC+nC++l+++g++ek+++cts +f+G++++++p+ S  A+++ + k ++g+YA++v
#PP        69************************************************************************99
#SEQ       LRACLNCKLVKTTKQFFEDGCDNCKFLDFNGNSEKINNCTSANFSGMLSVINPQLSFAARYNGVAKCARGCYAVQV
#CS        EEEETTT-BEEEHHHHHHH--TTTHHHH..HHT--SGGGEES-EEEEEEES-TTT-HHHHHTT-TTS-SEEEEEEE
Alveolata_Apicomplexa_EP00920_Eleutheroschizon_duboscqi_P021064_GHVT01049626.1.p1_GENE.GHVT01049626.1_GHVT01049626.1.p1_ORF_type_5prime_partial_len_276_score_60.23_GHVT01049626.1_490-1317                                                                                                                                                                                                                                  180    255    180    256 PF06093.16  Spt4              Domain     1    76    77    100.5   4.5e-29   1 CL0167   
#HMM       lrACllCklvktedqFeeegCpnCeilelkgdkekvsectseefeGlvaildpekSwvAkwqrldkkvpglYAlkv
#MATCH     lrAC+ C+++++e+qF +egCpnC +l++ gd+++v +cts++f+Gl+++++p+ SwvA+ ++l   vpg+YA+ v
#PP        69************************************************************************98
#SEQ       LRACIGCRVIMSEQQFFDEGCPNCPVLQMDGDRHRVLDCTSPNFSGLISMMKPQASWVARFNKLTGVVPGCYAMTV
#CS        EEEETTT-BEEEHHHHHHH--TTTHHHH..HHT--SGGGEES-EEEEEEES-TTT-HHHHHTT-TTS-SEEEEEEE
Alveolata_Apicomplexa_EP00922_Rhytidocystis_sp_ex-Travisia-forbesii_P066260_GHVS01098360.1.p1_GENE.GHVS01098360.1_GHVS01098360.1.p1_ORF_type_complete_len_136_score_15.13_GHVS01098360.1_44-451                                                                                                                                                                                                                               37    112     37    113 PF06093.16  Spt4              Domain     1    76    77    100.9   3.4e-29   1 CL0167   
#HMM       lrACllCklvktedqFeeegCpnCeilelkgdkekvsectseefeGlvaildpekSwvAkwqrldkkvpglYAlkv
#MATCH     lrACl+Cklv++e+qF++egCpnC++l++ gd++kv + t+ +f+Gl+a+++pe+Swv+++++l   vpg+YA +v
#PP        69***********************************************************************887
#SEQ       LRACLSCKLVMSEQQFYNEGCPNCQVLQMDGDRHKVADMTTANFHGLIALMNPERSWVGRYNKLVDVVPGCYASEV
#CS        EEEETTT-BEEEHHHHHHH--TTTHHHH..HHT--SGGGEES-EEEEEEES-TTT-HHHHHTT-TTS-SEEEEEEE
Stramenopiles_Sagenista_EP00924_Labyrinthula_sp_SR-Ha-C_P005390_snap_masked-scaffold_1-processed-gene-30.44-mRNA-1_protein_AED_0.41_eAED_0.41_QI_0_-1_0_1_-1_1_1_0_113                                                                                                                                                                                                                                                        11     87     11     87 PF06093.16  Spt4              Domain     1    77    77    101.0     3e-29   1 CL0167   
#HMM       lrACllCklvktedqFeeegCpnCeilelkgdkekvsectseefeGlvaildpekSwvAkwqrldkkvpglYAlkve
#MATCH     lrAC++C lvkt +qF+eegC+nC++l++ +d+++ +  t+++++G+va+++pe+Swv +w r+++ +pg+YA+kv+
#PP        69*************************************************************************96
#SEQ       LRACMSCLLVKTFTQFYEEGCDNCQFLQMTEDRDRCEMATTSDYQGFVAVMKPEQSWVSRWIRVSNLIPGCYAIKVN
#CS        EEEETTT-BEEEHHHHHHH--TTTHHHH..HHT--SGGGEES-EEEEEEES-TTT-HHHHHTT-TTS-SEEEEEEE-
Alveolata_Dinoflagellata_EP00925_Amoebophrya_sp_RCC4383_P002154_GSA25T00014851001.1                                                                                                                                                                                                                                                                                                                                           22     97     21     98 PF06093.16  Spt4              Domain     2    76    77     53.8   1.7e-14   1 CL0167   
#HMM       rACllCklvktedqFeeegCpnCeilelk.gdkekvsectseefeGlvaildpekSwvAkwqrl.dkkvpglYAlkv
#MATCH     rACl+Ckl+ t dq+ + gCpnC +l+l  +d+e + + t+++++G+++  +    w  +  ++ +++v g+YA++v
#PP        9***************************857788899************99988.9*****998456799*****99
#SEQ       RACLSCKLLLTVDQYARIGCPNCPHLHLDeEDEELIFKATTPSWTGILSHFQRG-GWLKRATHIpETSVFGCYAINV
#CS        EEETTT-BEEEHHHHHHH--TTTHHHH...HHT--SGGGEES-EEEEEEES-TTT-HHHHHTT-.TTS-SEEEEEEE
Alveolata_Dinoflagellata_EP00926_Amoebophrya_sp_RCC4398_P011420_GSA120T00009185001.1                                                                                                                                                                                                                                                                                                                                          37    112     36    113 PF06093.16  Spt4              Domain     2    76    77     54.3   1.2e-14   1 CL0167   
#HMM       rACllCklvktedqFeeegCpnC.eilelkgdkekvsectseefeGlvaildpekSwvAkwqrldkk.vpglYAlkv
#MATCH     rAC +C+l+ t++qF++ gCpnC e+l  +++ e ++e+t++e++G+++ l++   w  +  ++ ++ + g YA+++
#PP        9**********************9999999*********************998.9*****9999862569***998
#SEQ       RACNKCRLLLTMEQFMRLGCPNCpELLFTEEEAEYTKEKTTDEWSGMLSHLNQG-GWLKRAVQIPAFyAYGNYAIQI
#CS        EEETTT-BEEEHHHHHHH--TTT.HHHH..HHT--SGGGEES-EEEEEEES-TTT-HHHHHTT-TTS.-SEEEEEEE
Alveolata_Dinoflagellata_EP00927_Polykrikos_kofoidii_P074911_TRINITY_DN70964_c0_g1_i1.p1_TRINITY_DN70964_c0_g1_TRINITY_DN70964_c0_g1_i1.p1_ORF_type_complete_len_234_score_26.83_TRINITY_DN70964_c0_g1_i1_116-754                                                                                                                                                                                                             19     95     19     95 PF06093.16  Spt4              Domain     1    77    77     83.4   9.6e-24   1 CL0167   
#HMM       lrACllCklvktedqFeeegCpnC.eilelkgdkekvsectseefeGlvaildpekSwvAkwqrldkkvpglYAlkve
#MATCH     lrACl+C+l++t+dqF ++gCp C ++l++++d+ +v  ct++ f+G+vai+ p  S v + + ldk+ pglYAl+v+
#PP        69****************************************************9.********************95
#SEQ       LRACLRCRLIQTKDQFFHQGCPTCaDVLHMREDEGRVAGCTTPTFQGYVAIIRPG-SFVSRFNGLDKRNPGLYALSVT
#CS        EEEETTT-BEEEHHHHHHH--TTT.HHHH..HHT--SGGGEES-EEEEEEES-TTT-HHHHHTT-TTS-SEEEEEEE-
Alveolata_Dinoflagellata_EP00929_Paragymnodinium_shiwhaense_P045796_TRINITY_DN23347_c1_g1_i1.p1_TRINITY_DN23347_c1_g1_TRINITY_DN23347_c1_g1_i1.p1_ORF_type_complete_len_429_score_122.88_TRINITY_DN23347_c1_g1_i1_100-1386                                                                                                                                                                                                    23     98     23     99 PF06093.16  Spt4              Domain     1    76    77     73.9   9.3e-21   1 CL0167   
#HMM       lrACllCklvktedqFeeegCpnC.eilelkgdkekvsectseefeGlvaildpekSwvAkwqrldkkvpglYAlkv
#MATCH     lrAC++C++++t+dqF ++gCp C e+l++k+++ +v  ct+ +++G++ai+ p    + + + l+k  pglYAl v
#PP        69****************************************************9.8899999************99
#SEQ       LRACKRCRVIQTKDQFFKSGCPTCrEVLDMKENEARVAACTTGNYHGILAIMRPG-TFTSRFNGLEKNSPGLYALAV
#CS        EEEETTT-BEEEHHHHHHH--TTT.HHHH..HHT--SGGGEES-EEEEEEES-TTT-HHHHHTT-TTS-SEEEEEEE
Alveolata_Dinoflagellata_EP00930_Biecheleria_cincta_P098903_TRINITY_DN90553_c0_g1_i1.p1_TRINITY_DN90553_c0_g1_TRINITY_DN90553_c0_g1_i1.p1_ORF_type_complete_len_304_score_73.52_TRINITY_DN90553_c0_g1_i1_44-955                                                                                                                                                                                                               23     99     23     99 PF06093.16  Spt4              Domain     1    77    77     65.1   5.1e-18   1 CL0167   
#HMM       lrACllCklvktedqFeeegCpnC.eilelkgdkekvsectseefeGlvaildpekSwvAkwqrldkkvpglYAlkve
#MATCH     lrACl C+++  ++qF + gCpnC   l++k+++ +v  ct+++++G+v+ + p    v +++ l+k+ pg+YAl v+
#PP        69**********************99****************************9.9******************996
#SEQ       LRACLGCRIILAKEQFFQMGCPNCkGALSMKESEGRVLACTTPHYHGFVSNIRPG-AFVSRYLGLEKRPPGCYALAVQ
#CS        EEEETTT-BEEEHHHHHHH--TTT.HHHH..HHT--SGGGEES-EEEEEEES-TTT-HHHHHTT-TTS-SEEEEEEE-
Alveolata_Dinoflagellata_EP00931_Biecheleriopsis_adriatica_P105406_TRINITY_DN79970_c0_g1_i1.p1_TRINITY_DN79970_c0_g1_TRINITY_DN79970_c0_g1_i1.p1_ORF_type_5prime_partial_len_280_score_81.36_TRINITY_DN79970_c0_g1_i1_1-840                                                                                                                                                                                                   39    115     39    115 PF06093.16  Spt4              Domain     1    77    77     74.3     7e-21   1 CL0167   
#HMM       lrACllCklvktedqFeeegCpnC.eilelkgdkekvsectseefeGlvaildpekSwvAkwqrldkkvpglYAlkve
#MATCH     lrACl+C+++++++qF e gCpnC ++l++k+++ +v  ct+++f+G++++++p    v + + ++k+ pg+YAl v+
#PP        69****************************************************9.9******************996
#SEQ       LRACLQCRIIMSKSQFLEIGCPNCeDMLNMKDSDGRVIACTTSNFQGFLSLIKPG-AFVSRFNGIEKRPPGCYALTVR
#CS        EEEETTT-BEEEHHHHHHH--TTT.HHHH..HHT--SGGGEES-EEEEEEES-TTT-HHHHHTT-TTS-SEEEEEEE-
Alveolata_Dinoflagellata_EP00933_Yihiella_yeosuensis_P021239_TRINITY_DN1685_c0_g1_i1.p1_TRINITY_DN1685_c0_g1_TRINITY_DN1685_c0_g1_i1.p1_ORF_type_complete_len_191_score_45.93_TRINITY_DN1685_c0_g1_i1_273-845                                                                                                                                                                                                                 23     98     23     98 PF06093.16  Spt4              Domain     1    77    77     67.5   8.8e-19   1 CL0167   
#HMM       lrACllCklvktedqFeeegCpnCeilelkgdkekvsectseefeGlvaildpekSwvAkwqrldkkvpglYAlkve
#MATCH     lrACl+C+l+ t++q+ ++gCpnC  l++ +++++vs ct+ +f+G+++++ p      +   l+ + pg+YAl v+
#PP        69***************************************************9.67778888***********996
#SEQ       LRACLKCRLILTKEQYFQTGCPNCPDLQMTESESRVSACTTMHFQGMMSLVLPG-AFASRFTGLQDSHPGCYALTVK
#CS        EEEETTT-BEEEHHHHHHH--TTTHHHH..HHT--SGGGEES-EEEEEEES-TTT-HHHHHTT-TTS-SEEEEEEE-
Stramenopiles_Ochrophyta_EP00934_Nitzschia_sp_Nitz4_P006699_Nitzschia_sp._Nitz4_scaffold205_size38804_31647_32136_NITZ4_007649-RA_size38804-augustus-gene-0.55-mRNA-1_1_CDS_3329541528_6689_frame0                                                                                                                                                                                                                            39    114     38    114 PF06093.16  Spt4              Domain     2    77    77     93.7   6.1e-27   1 CL0167   
#HMM       rACllCklvktedqFeeegCpnCeilelkgdkekvsectseefeGlvaildpekSwvAkwqrldkkvpglYAlkve
#MATCH     rAC++C+++kt +qF +egC+nC +l++ +d ++ + cts  feG  ai+dp++Sw Akw r d++ pg+YA++v+
#PP        9*************************************************************************95
#SEQ       RACKRCGILKTLQQFINEGCENCPFLDMVDDPDRCNVCTSAFFEGQAAIMDPRESWAAKWIRCDAYLPGVYAISVT
#CS        EEETTT-BEEEHHHHHHH--TTTHHHH..HHT--SGGGEES-EEEEEEES-TTT-HHHHHTT-TTS-SEEEEEEE-
Stramenopiles_Sagenista_EP00942_MAST-04A_sp_MAST-4A-sp1_P010988_g10988.t1                                                                                                                                                                                                                                                                                                                                                     25    109     23    109 PF06093.16  Spt4              Domain     3    77    77     59.6   2.5e-16   1 CL0167   
#HMM       ACllCklvktedqFeeegCpnC.eile.........lkgdkekvsectseefeGlvaildpekSwvAkwqrldkkvpglYAlkve
#MATCH     AC+ C ++kt +qF ++gC+ C e ++         + +++++ +e ++++feG+v i+d++kSwvA+wq  ++  pg YA kv+
#PP        9*********************854432333322223356778899***********************************9995
#SEQ       ACRVCARIKTVSQFADTGCESCyEDITngrkvceeyFGDQHKMLQEILTPNFEGVVCIMDTDKSWVARWQGCSTLRPGAYAQKVN
#CS        EETTT-BEEEHHHHHHH--TTT.HHHH...........HHT--SGGGEES-EEEEEEES-TTT-HHHHHTT-TTS-SEEEEEEE-
Stramenopiles_Sagenista_EP00943_MAST-04B_sp_MAST-4B-sp1_P007474_g7474.t1                                                                                                                                                                                                                                                                                                                                                      26    110     24    110 PF06093.16  Spt4              Domain     3    77    77     65.0   5.3e-18   1 CL0167   
#HMM       ACllCklvktedqFeeegCpnC..eile........lkgdkekvsectseefeGlvaildpekSwvAkwqrldkkvpglYAlkve
#MATCH     AC+ C +vkt dqF ++gC+ C  +i++        +++++++ +e ++++f+Glv ++d+ekSwvA+wq  ++  pg YA kv+
#PP        9*********************966776333333334456778899***********************************9995
#SEQ       ACRVCARVKTVDQFSDNGCESCyeDIVNgkqateeyFADQHKMLQEIVTPNFDGLVCVMDTEKSWVARWQGCSTLRPGAYAQKVN
#CS        EETTT-BEEEHHHHHHH--TTT..HHHH..........HHT--SGGGEES-EEEEEEES-TTT-HHHHHTT-TTS-SEEEEEEE-
Stramenopiles_Sagenista_EP00945_MAST-04E_sp_MAST-4E-sp1_P003269_g3269.t1                                                                                                                                                                                                                                                                                                                                                      23    101     21    101 PF06093.16  Spt4              Domain     3    77    77     64.9   5.8e-18   1 CL0167   
#HMM       ACllCklvktedqFeeegCpnCeilelkgd....kekvsectseefeGlvaildpekSwvAkwqrldkkvpglYAlkve
#MATCH     AC+ C+lvkt  qF eegC+nC+   +++d    k+ ++e  + +f G   +++pekSw A++q+  ++++g+YA+kve
#PP        9*********************888887662222455778899**********************************96
#SEQ       ACRICGLVKTFGQFSEEGCDNCRNYPFHDDyfqgKRLMEEACTAQFIGTFCMMNPEKSWAARYQSATNFKAGVYAVKVE
#CS        EETTT-BEEEHHHHHHH--TTTHHHH..HH....T--SGGGEES-EEEEEEES-TTT-HHHHHTT-TTS-SEEEEEEE-
Chloroplastida_Palmophyllophyceae_EP00958_Prasinococcus_capsulatus_P017841_scaffold2045_cov404-Prasinococcus_capsulatus_cf.AAC.34                                                                                                                                                                                                                                                                                             19     64     19     68 PF06093.16  Spt4              Domain     1    46    77     47.6   1.4e-12   1 CL0167   
#HMM       lrACllCklvktedqFeeegCpnCeilelkgdkekvsectseefeG
#MATCH     lr C++Cklvkt +qF eegC+nC +l ++gd+e++ +ct+++f+G
#PP        599******************************************9
#SEQ       LRCCINCKLVKTLQQFLEEGCENCAFLGIEGDRERMFDCTTTNFSG
#CS        EEEETTT-BEEEHHHHHHH--TTTHHHH..HHT--SGGGEES-EEE
Chloroplastida_Chlorophyta_EP00959_Pyramimonas_sp_CCMP1952_P102509_2144129-Pyramimonas_sp.AAC.1                                                                                                                                                                                                                                                                                                                               21     66     15     67 PF06093.16  Spt4              Domain    31    76    77     58.7     5e-16   1 CL0167   
#HMM       gdkekvsectseefeGlvaildpekSwvAkwqrldkkvpglYAlkv
#MATCH     +d++++++c++++f+G+++++dp++Sw A+w rl+k+vpg+YAl v
#PP        699*****************************************98
#SEQ       HDRDRINDCITNNFTGMISVMDPKTSWAARWSRLGKFVPGCYALTV
#CS        HHT--SGGGEES-EEEEEEES-TTT-HHHHHTT-TTS-SEEEEEEE
Haptophyta_Prymnesiophyceae_EP00966_Prymnesium_polylepis_P082867_1919070-Prymnesium_polylepis.1                                                                                                                                                                                                                                                                                                                               19     87     19     87 PF06093.16  Spt4              Domain     1    69    77     64.5   7.7e-18   1 CL0167   
#HMM       lrACllCklvktedqFeeegCpnCeilelkgdkekvsectseefeGlvaildpekSwvAkwqrldkkvp
#MATCH     lrACl  +lvktedq+ +eg +n  +le+ gd+e+v++cts +f+G++a+++p+ Sw+A+wq l ++vp
#PP        69*********************999************************************9999886
#SEQ       LRACLVTGLVKTEDQWLREGNENLPCLEIMGDREMVQSCTSAKFDGMMAVMKPNASWTARWQGLTTYVP
#CS        EEEETTT-BEEEHHHHHHH--TTTHHHH..HHT--SGGGEES-EEEEEEES-TTT-HHHHHTT-TTS-S
Haptophyta_Prymnesiophyceae_EP00967_Tisochrysis_lutea_P117732_scaffold190630_cov31-Tisochrysis_lutea.AAC.1                                                                                                                                                                                                                                                                                                                   110    140     89    140 PF06093.16  Spt4              Domain    47    77    77     36.2   5.3e-09   1 CL0167   
#HMM       lvaildpekSwvAkwqrldkkvpglYAlkve
#MATCH      va+++p++SwvA+wq + ++vpg+YAl+v+
#PP        489**************************96
#SEQ       QVAMMKPDESWVARWQGITHFVPGCYALRVR
#CS        EEEES-TTT-HHHHHTT-TTS-SEEEEEEE-
Alveolata_Dinoflagellata_EP00976_Prorocentrum_cordatum_P103031_1193297-Prorocentrum_minimum.AAC.2                                                                                                                                                                                                                                                                                                                             20     46     20     62 PF06093.16  Spt4              Domain     1    27    77     31.5   1.6e-07   1 CL0167   
#HMM       lrACllCklvktedqFeeegCpnCeil
#MATCH     lrACl+C+l+k+ +qF+e+gC+nC ++
#PP        69**********************665
#SEQ       LRACLRCRLLKSFSQFYENGCENCPFV
#CS        EEEETTT-BEEEHHHHHHH--TTTHHH
Stramenopiles_Ochrophyta_EP00977_Amphora_coffeiformis_P008767_scaffold1987_cov145-Amphora_coffeaeformis.AAC.4                                                                                                                                                                                                                                                                                                                 39    114     38    114 PF06093.16  Spt4              Domain     2    77    77     95.1   2.2e-27   1 CL0167   
#HMM       rACllCklvktedqFeeegCpnCeilelkgdkekvsectseefeGlvaildpekSwvAkwqrldkkvpglYAlkve
#MATCH     rAC++C+l+kt +qF+e+gC+nC++l ++++ ++v +ct+  feG  ai+dp++Sw Akw r++++ pg+YAl+v+
#PP        9*************************************************************************95
#SEQ       RACKRCGLLKTVAQFYENGCENCTFLYMADNMDQVGRCTTAFFEGQAAIMDPRESWAAKWIRVNAHLPGVYALQVT
#CS        EEETTT-BEEEHHHHHHH--TTTHHHH..HHT--SGGGEES-EEEEEEES-TTT-HHHHHTT-TTS-SEEEEEEE-
Stramenopiles_Ochrophyta_EP00978_Attheya_sp_CCMP212_P032174_scaffold124175_cov49-Attheya_sp.AAC.3                                                                                                                                                                                                                                                                                                                             33     62     32     71 PF06093.16  Spt4              Domain     2    31    77     35.2   1.1e-08   1 CL0167   
#HMM       rACllCklvktedqFeeegCpnCeilelkg
#MATCH     r C++C+++kt dqF +egC+nC +l++k 
#PP        89**************************96
#SEQ       RSCKRCGILKTLDQFINEGCENCPFLDMKA
#CS        EEETTT-BEEEHHHHHHH--TTTHHHH..H
Stramenopiles_Ochrophyta_EP00979_Chaetoceros_neogracilis_P009313_scaffold2111_cov267-Chaetoceros_neogracile.AAC.24                                                                                                                                                                                                                                                                                                            36    123     35    123 PF06093.16  Spt4              Domain     2    77    77     78.2   4.1e-22   1 CL0167   
#HMM       rACllCklvktedqFeeegCpnCeilel............kgdkekvsectseefeGlvaildpekSwvAkwqrldkkvpglYAlkve
#MATCH     rAC++C+++kt dqF + gC+nC +le+            ++d ek + ct+  feG  a++dp++Sw+Akw+r+d++ pg+YA++v+
#PP        9**********************99988444433333333567788899*************************************95
#SEQ       RACKRCGILKTLDQFINAGCENCPFLEMvsavnnvsflavADDPEKCNLCTTAFFEGQAAVMDPRESWTAKWLRVDAYLPGVYAISVT
#CS        EEETTT-BEEEHHHHHHH--TTTHHHH..............HHT--SGGGEES-EEEEEEES-TTT-HHHHHTT-TTS-SEEEEEEE-
Alveolata_Apicomplexa_EP00988_Cryptosporidium_hominis_P001590_PPS95177.1_Spt4_RpoE2_zinc_finger_containing_protein_Cryptosporidium_hominis                                                                                                                                                                                                                                                                                    38    115     38    115 PF06093.16  Spt4              Domain     1    77    77    103.7   4.5e-30   1 CL0167   
#HMM       lrACllCklvktedqFeeegCpnCeilelkgdkekvsectseefeGlvaildpekSwvAkwqr.ldkkvpglYAlkve
#MATCH     lrACl+C+++ +++qF+e gCpnC++l+++ d++kv++cts +f+G++++l+p++SwvA++++ l + vpg+YA++v+
#PP        69***********************************************************997899*********95
#SEQ       LRACLSCRIILSDQQFYEGGCPNCTHLAMEFDRQKVNSCTSMSFKGMISMLKPNESWVARYNKlLPNIVPGCYAVSVS
#CS        EEEETTT-BEEEHHHHHHH--TTTHHHH..HHT--SGGGEES-EEEEEEES-TTT-HHHHHTT.-TTS-SEEEEEEE-
Euglenozoa_Euglenida_EP00992_Anisonema_acinus_P012911_TRINITY_DN8444_c0_g1_i2.p1_TRINITY_DN8444_c0_g1_TRINITY_DN8444_c0_g1_i2.p1_ORF_type_5prime_partial_len_161_score_38.32_TRINITY_DN8444_c0_g1_i2_85-567                                                                                                                                                                                                                   45    116     45    117 PF06093.16  Spt4              Domain     1    76    77     85.8   1.7e-24   1 CL0167   
#HMM       lrACllCklvktedqFeeegCpnCeilelkgdkekvsectseefeGlvaildpekSwvAkwqrldkkvpglYAlkv
#MATCH     lrAC +C+lvkt+ qFe++gC+nC     +++ +++++ ts++feG++a++dp +Swv+kwq+     pg+YA+ v
#PP        69**********************....7899******************************************99
#SEQ       LRACCRCRLVKTTMQFENDGCENC----PEQNASEMDTWTSPNFEGMIAMIDPAHSWVCKWQKSADMLPGCYAVAV
#CS        EEEETTT-BEEEHHHHHHH--TTTHHHH..HHT--SGGGEES-EEEEEEES-TTT-HHHHHTT-TTS-SEEEEEEE
Euglenozoa_Euglenida_EP00994_Dinema_validum_P004939_NODE_3022_length_609_cov_13.698214_g2525_i0.p2_GENE.NODE_3022_length_609_cov_13.698214_g2525_i0_NODE_3022_length_609_cov_13.698214_g2525_i0.p2_ORF_type_complete_len_149_score_33.07_NODE_3022_length_609_cov_13.698214_g2525_i0_111-557                                                                                                                                 105    146    104    148 PF06093.16  Spt4              Domain     2    47    77     34.4   1.9e-08   1 CL0167   
#HMM       rACllCklvktedqFeeegCpnCeilelkgdkekvsectseefeGl
#MATCH      ACl+Ckl+kt +qF ++gC nC    +  +  kv+e  + +feG 
#PP        69*********************....7788999**********95
#SEQ       LACLKCKLIKTRQQFSRDGCANC----VDFEVAKVDEWSTANFEGC
#CS        EEETTT-BEEEHHHHHHH--TTTHHHH..HHT--SGGGEES-EEEE
Euglenozoa_Euglenida_EP01004_Peranema_trichophorum_P000763_NODE_10847_length_487_cov_41.032967_g10193_i0.p1_GENE.NODE_10847_length_487_cov_41.032967_g10193_i0_NODE_10847_length_487_cov_41.032967_g10193_i0.p1_ORF_type_5prime_partial_len_145_score_28.92_NODE_10847_length_487_cov_41.032967_g10193_i0_52-486                                                                                                              29    101     29    101 PF06093.16  Spt4              Domain     1    77    77     86.0   1.5e-24   1 CL0167   
#HMM       lrACllCklvktedqFeeegCpnCeilelkgdkekvsectseefeGlvaildpekSwvAkwqrldkkvpglYAlkve
#MATCH     lr C++Ckl+kt +qF +egC+nC    ++ d +kv+e ts +feG++ai++p++SwvA+w++  +  pg+YA++v+
#PP        599*********************....8899*******************************************95
#SEQ       LRSCMKCKLIKTIQQFATEGCDNC----VELDATKVDEWTSANFEGFMAIIEPTDSWVARWNKSVQLLPGCYAISVH
#CS        EEEETTT-BEEEHHHHHHH--TTTHHHH..HHT--SGGGEES-EEEEEEES-TTT-HHHHHTT-TTS-SEEEEEEE-
Euglenozoa_Euglenida_EP01006_Ploeotia_vitrea_P004589_TRINITY_DN114956_c0_g1_i1.p1_TRINITY_DN114956_c0_g1_TRINITY_DN114956_c0_g1_i1.p1_ORF_type_5prime_partial_len_153_score_15.02_TRINITY_DN114956_c0_g1_i1_1-459                                                                                                                                                                                                             39    108     37    109 PF06093.16  Spt4              Domain     3    76    77     77.7   5.8e-22   1 CL0167   
#HMM       ACllCklvktedqFeeegCpnCeilelkgdkekvsectseefeGlvaildpekSwvAkwqrldkkvpglYAlkv
#MATCH     AC+lCklv+t+ qF ++gCpnC      ++k+kv e  +++feG++a++dp+ SwvA+wq  ++  pg+YA+ v
#PP        9*********************....78999*****************************************99
#SEQ       ACTLCKLVMTQGQFSKDGCPNC----PDKAKDKVLEWATTQFEGFIAVIDPKLSWVARWQGQNTLRPGCYAITV
#CS        EETTT-BEEEHHHHHHH--TTTHHHH..HHT--SGGGEES-EEEEEEES-TTT-HHHHHTT-TTS-SEEEEEEE
Euglenozoa_Symbiontida_EP01009_Symbiontida_sp_KSa7_P007103_NODE_371_length_1012_cov_575.235722_g280_i2.p1_GENE.NODE_371_length_1012_cov_575.235722_g280_i2_NODE_371_length_1012_cov_575.235722_g280_i2.p1_ORF_type_complete_len_121_score_7.91_NODE_371_length_1012_cov_575.235722_g280_i2_202-564                                                                                                                            13     90     13     90 PF06093.16  Spt4              Domain     1    77    77    110.1   4.5e-32   1 CL0167   
#HMM       lrACllCklvktedqFeeegCpnC.eilelkgdkekvsectseefeGlvaildpekSwvAkwqrldkkvpglYAlkve
#MATCH     lrAC+ C+lv+ +++F++egCpnC ++l l+g++++++ects+ feGl+++ +p +SwvA+wqrld++vpg+YA+kv+
#PP        69**************************************************************************95
#SEQ       LRACMVCSLVQLHSKFMREGCPNCdNVLGLRGNNDNIQECTSQVFEGLITVNEPMTSWVARWQRLDSYVPGTYAVKVT
#CS        EEEETTT-BEEEHHHHHHH--TTT.HHHH..HHT--SGGGEES-EEEEEEES-TTT-HHHHHTT-TTS-SEEEEEEE-
Euglenozoa_Euglenida_EP01012_Entosiphon_sulcatum_P009039_TRINITY_DN14998_c0_g1_i1.p1_TRINITY_DN14998_c0_g1_TRINITY_DN14998_c0_g1_i1.p1_ORF_type_complete_len_121_score_17.53_TRINITY_DN14998_c0_g1_i1_26-388                                                                                                                                                                                                                  29    103     29    104 PF06093.16  Spt4              Domain     1    76    77     87.0   7.4e-25   1 CL0167   
#HMM       lrACllCklvktedqFeeegCpnCeilelkgdkekvsectseefeGlvaildpekSwvAkwqrldkkvpglYAlkv
#MATCH     lrAC++C+l+k+e+q++++gC+nC+ ++   d+  v e+t+++feG+++++dp +SwvAkw++l+k  pg+YA +v
#PP        69**********************7777.678999**************************************998
#SEQ       LRACRRCRLIKQEEQWYRNGCENCKSFS-TMDRGAVMEHTTQHFEGFISLADPGDSWVAKWNHLKKCLPGCYAFRV
#CS        EEEETTT-BEEEHHHHHHH--TTTHHHH..HHT--SGGGEES-EEEEEEES-TTT-HHHHHTT-TTS-SEEEEEEE
Alveolata_Ciliophora_EP01015_Nassula_variabilis_P022284_TRINITY_DN4075_c0_g2_i3.p2_TRINITY_DN4075_c0_g2_TRINITY_DN4075_c0_g2_i3.p2_ORF_type_5prime_partial_len_133_score_42.98_TRINITY_DN4075_c0_g2_i3_110-508                                                                                                                                                                                                                62    125     61    126 PF06093.16  Spt4              Domain     2    74    77     32.4   8.3e-08   1 CL0167   
#HMM       rACllCklvktedqFee.egCpnCeilelkgdkekvsectseefeGlvaildpekSwvAkwqrldkkvpglYAl
#MATCH     + C +C++v++ ++ ++   C  C          k   + +++++Glva++ p+ Swv + +++ +k+pg+Y l
#PP        89********99883331357777..........4566789*******************************75
#SEQ       KVCYNCGFVHPGSKENRpGSCLQC----------KQPFNSTKNYDGLVAVMRPDLSWVKNFKNIRSKEPGIYGL
#CS        EEETTT-BEEEHHHHHH.H--TTTHHHH..HHT--SGGGEES-EEEEEEES-TTT-HHHHHTT-TTS-SEEEEE
Alveolata_Ciliophora_EP01015_Nassula_variabilis_P022285_TRINITY_DN4075_c0_g2_i8.p3_TRINITY_DN4075_c0_g2_TRINITY_DN4075_c0_g2_i8.p3_ORF_type_5prime_partial_len_108_score_36.26_TRINITY_DN4075_c0_g2_i8_110-433                                                                                                                                                                                                                37    100     36    101 PF06093.16  Spt4              Domain     2    74    77     33.1   4.8e-08   1 CL0167   
#HMM       rACllCklvktedqFee.egCpnCeilelkgdkekvsectseefeGlvaildpekSwvAkwqrldkkvpglYAl
#MATCH     + C +C++v++ ++ ++   C  C          k   + +++++Glva++ p+ Swv + +++ +k+pg+Y l
#PP        89********99883331357777..........4566789*******************************75
#SEQ       KVCYNCGFVHPGSKENRpGSCLQC----------KQPFNSTKNYDGLVAVMRPDLSWVKNFKNIRSKEPGIYGL
#CS        EEETTT-BEEEHHHHHH.H--TTTHHHH..HHT--SGGGEES-EEEEEEES-TTT-HHHHHTT-TTS-SEEEEE
Alveolata_Ciliophora_EP01016_Furgasonia_blochmanni_P024746_TRINITY_DN2670_c0_g1_i4.p2_TRINITY_DN2670_c0_g1_TRINITY_DN2670_c0_g1_i4.p2_ORF_type_5prime_partial_len_125_score_17.50_TRINITY_DN2670_c0_g1_i4_3-377                                                                                                                                                                                                               34    106     34    107 PF06093.16  Spt4              Domain     1    76    77     67.9   6.5e-19   1 CL0167   
#HMM       lrACllCklvktedqFee.egCpnCeilelkgdkekvsectseefeGlvaildpekSwvAkwqrldkkvpglYAlkv
#MATCH     lrAC++C+l+kte++++e + C+nC      ++++   + t+++feG+++++ p +SwvAkw   +k v glYAlkv
#PP        69*************986268****....445688899************************9999**********9
#SEQ       LRACIRCHLIKTEARWKEsSECENC----PYSKEDYYVDFTTPNFEGVISVMRPGESWVAKWIGASKGVEGLYALKV
#CS        EEEETTT-BEEEHHHHHH.H--TTTHHHH..HHT--SGGGEES-EEEEEEES-TTT-HHHHHTT-TTS-SEEEEEEE
Alveolata_Ciliophora_EP01017_Pseudomicrothorax_dubius_P045092_TRINITY_DN773_c0_g1_i1.p1_TRINITY_DN773_c0_g1_TRINITY_DN773_c0_g1_i1.p1_ORF_type_complete_len_116_score_24.31_TRINITY_DN773_c0_g1_i1_153-500                                                                                                                                                                                                                    22     94     22     95 PF06093.16  Spt4              Domain     1    76    77     74.6   5.5e-21   1 CL0167   
#HMM       lrACllCklvktedqFeeegCpnCeilelkgdkekvsectseefeGlvaildpekSwvAkwqrldkkvpglYAlkv
#MATCH     lr C++C l+kte+qF++egC+nC +++   +  +++  t+++feG+vai+ p +Swv +w++  +  pg+Y +kv
#PP        599*********************6665...5567999*************************************9
#SEQ       LRCCMRCYLIKTEEQFRNEGCENCPTMR---QFGDINGWTTTNFEGFVAIMRPGESWVSRWNKKARVSPGVYSIKV
#CS        EEEETTT-BEEEHHHHHHH--TTTHHHH..HHT--SGGGEES-EEEEEEES-TTT-HHHHHTT-TTS-SEEEEEEE
Chloroplastida_Chlorophyta_EP01023_Acetabularia_acetabulum_P032816_TRINITY_DN3067_c0_g2_i11.p3_TRINITY_DN3067_c0_g2_TRINITY_DN3067_c0_g2_i11.p3_ORF_type_5prime_partial_len_137_score_22.18_TRINITY_DN3067_c0_g2_i11_832-1242                                                                                                                                                                                                 40    115     39    115 PF06093.16  Spt4              Domain     2    77    77     91.9   2.2e-26   1 CL0167   
#HMM       rACllCklvktedqFeeegCpnCeilelkgdkekvsectseefeGlvaildpekSwvAkwqrldkkvpglYAlkve
#MATCH      AC+ C lvk+ +qF+e gC+nC +le+ +d+++vs ct++ f G ++i+ pe+Sw A+w+rl+  vpg+YAl v+
#PP        59***********************************************************************996
#SEQ       TACMVCCLVKDIRQFMEMGCENCPFLEMINDTDRVSGCTTSAFGGTISIMRPEQSWCARWLRLSGCVPGVYALDVQ
#CS        EEETTT-BEEEHHHHHHH--TTTHHHH..HHT--SGGGEES-EEEEEEES-TTT-HHHHHTT-TTS-SEEEEEEE-
Chloroplastida_Chlorophyta_EP01023_Acetabularia_acetabulum_P067249_TRINITY_DN922_c0_g1_i1.p2_TRINITY_DN922_c0_g1_TRINITY_DN922_c0_g1_i1.p2_ORF_type_5prime_partial_len_158_score_6.61_TRINITY_DN922_c0_g1_i1_2-475                                                                                                                                                                                                            62    136     60    136 PF06093.16  Spt4              Domain     3    77    77     89.2   1.5e-25   1 CL0167   
#HMM       ACllCklvktedqFeeegCpnCeilelkgdkekvsectseefeGlvaildpekSwvAkwqrldkkvpglYAlkve
#MATCH      C+ C lvk+ +qF e gC+nC +le+ gd+++v+ect+ +f+Gl++++ p++Sw  kw+rl+  +pg+YAl+v+
#PP        7***********************************************************************996
#SEQ       SCMCCCLVKDFSQFFEAGCENCPFLEMVGDRSRVQECTTAHFSGLISVIRPNQSWCSKWLRLGGCIPGVYALNVQ
#CS        EETTT-BEEEHHHHHHH--TTTHHHH..HHT--SGGGEES-EEEEEEES-TTT-HHHHHTT-TTS-SEEEEEEE-
Chloroplastida_Chlorophyta_EP01025_Chloroclados_australasicus_P019383_TRINITY_DN20573_c1_g1_i1.p4_TRINITY_DN20573_c1_g1_TRINITY_DN20573_c1_g1_i1.p4_ORF_type_complete_len_115_score_5.80_TRINITY_DN20573_c1_g1_i1_83-427                                                                                                                                                                                                      19     93     17     93 PF06093.16  Spt4              Domain     3    77    77     89.3   1.4e-25   1 CL0167   
#HMM       ACllCklvktedqFeeegCpnCeilelkgdkekvsectseefeGlvaildpekSwvAkwqrldkkvpglYAlkve
#MATCH     AC+ C lvk+++qF e+gC+nC +le++gd+++v+ ct+  f G++ ++ p+ Sw A+w+rl+  +pg+YAl v+
#PP        9***********************************************************************996
#SEQ       ACMVCCLVKDNHQFVESGCENCPFLEMRGDTDRVTVCTTGAFGGMICVTRPNASWCARWLRLSGCIPGVYALDVQ
#CS        EETTT-BEEEHHHHHHH--TTTHHHH..HHT--SGGGEES-EEEEEEES-TTT-HHHHHTT-TTS-SEEEEEEE-
Chloroplastida_Chlorophyta_EP01025_Chloroclados_australasicus_P047382_TRINITY_DN5295_c1_g1_i1.p2_TRINITY_DN5295_c1_g1_TRINITY_DN5295_c1_g1_i1.p2_ORF_type_5prime_partial_len_171_score_14.51_TRINITY_DN5295_c1_g1_i1_3-515                                                                                                                                                                                                    40    113     39    114 PF06093.16  Spt4              Domain     2    76    77     77.4     7e-22   1 CL0167   
#HMM       rACllCklvktedqFeeegCpnCeilelkgdkekvsectseefeGlvaildpekSwvAkwqrldkkvpglYAlkv
#MATCH      AC+ C lvk  +qFe+egC+nCe  +   + e v+++ +++f+G++ai+dpe+Sw A+w r + k+pg+YAlk+
#PP        69*********************3322.45678899*************************************97
#SEQ       LACKTCALVKAVKQFEDEGCDNCEPGQ-PMSLEAVQDQCTTHFSGMIAIMDPERSWCARWTRNKDKKPGCYALKL
#CS        EEETTT-BEEEHHHHHHH--TTTHHHH..HHT--SGGGEES-EEEEEEES-TTT-HHHHHTT-TTS-SEEEEEEE
Chloroplastida_Chlorophyta_EP01025_Chloroclados_australasicus_P047383_TRINITY_DN5295_c1_g1_i3.p1_TRINITY_DN5295_c1_g1_TRINITY_DN5295_c1_g1_i3.p1_ORF_type_5prime_partial_len_195_score_7.65_TRINITY_DN5295_c1_g1_i3_3-587                                                                                                                                                                                                     40    113     39    114 PF06093.16  Spt4              Domain     2    76    77     77.0   9.5e-22   1 CL0167   
#HMM       rACllCklvktedqFeeegCpnCeilelkgdkekvsectseefeGlvaildpekSwvAkwqrldkkvpglYAlkv
#MATCH      AC+ C lvk  +qFe+egC+nCe  +   + e v+++ +++f+G++ai+dpe+Sw A+w r + k+pg+YAlk+
#PP        69*********************3322.45678899*************************************97
#SEQ       LACKTCALVKAVKQFEDEGCDNCEPGQ-PMSLEAVQDQCTTHFSGMIAIMDPERSWCARWTRNKDKKPGCYALKL
#CS        EEETTT-BEEEHHHHHHH--TTTHHHH..HHT--SGGGEES-EEEEEEES-TTT-HHHHHTT-TTS-SEEEEEEE
Chloroplastida_Chlorophyta_EP01026_Neomeris_dumetosa_P075310_TRINITY_DN792_c0_g1_i10.p2_TRINITY_DN792_c0_g1_TRINITY_DN792_c0_g1_i10.p2_ORF_type_5prime_partial_len_141_score_2.90_TRINITY_DN792_c0_g1_i10_1-423                                                                                                                                                                                                               44    119     43    119 PF06093.16  Spt4              Domain     2    77    77     95.1   2.2e-27   1 CL0167   
#HMM       rACllCklvktedqFeeegCpnCeilelkgdkekvsectseefeGlvaildpekSwvAkwqrldkkvpglYAlkve
#MATCH      AC+ C lvk+ +qF e+gC+nC +le+ gd++++++ct+ +f+Gl+a++ p++Sw  kw+rl+  vpg+YAl+v+
#PP        7************************************************************************996
#SEQ       HACMACCLVKDFAQFFEQGCENCPHLEMIGDRDRIQDCTTAHFSGLIAVMRPNQSWCSKWLRLSGCVPGVYALNVQ
#CS        EEETTT-BEEEHHHHHHH--TTTHHHH..HHT--SGGGEES-EEEEEEES-TTT-HHHHHTT-TTS-SEEEEEEE-
Heterolobosea_Heterolobosea_EP01027_Heterolobosea_sp_BB2_P026216_GEZU01040325.1.p1_GENE.GEZU01040325.1_GEZU01040325.1.p1_ORF_type_complete_len_129_score_8.06_GEZU01040325.1_78-410                                                                                                                                                                                                                                           22     97     22     98 PF06093.16  Spt4              Domain     1    76    77    109.2   8.4e-32   1 CL0167   
#HMM       lrACllCklvktedqFeeegCpnCeilelkgdkekvsectseefeGlvaildpekSwvAkwqrldkkvpglYAlkv
#MATCH     lrACl+C lvkt+dqF ++gC+nC++l++++dk +v+ects++feGl+ +++p++SwvA+wq ++++++g+YA+ v
#PP        69************************************************************************98
#SEQ       LRACLSCFLVKTTDQFIKDGCENCTHLDMRNDKARVNECTSTSFEGLIGMMNPDESWVARWQGIKRSKKGVYAIAV
#CS        EEEETTT-BEEEHHHHHHH--TTTHHHH..HHT--SGGGEES-EEEEEEES-TTT-HHHHHTT-TTS-SEEEEEEE
Jakobida_Jakobida_EP01028_Stygiella_incarcerata_P013540_TRINITY_DN82755_c0_g1_i1.p1_TRINITY_DN82755_c0_g1_TRINITY_DN82755_c0_g1_i1.p1_ORF_type_complete_len_119_score_23.46_TRINITY_DN82755_c0_g1_i1_38-394                                                                                                                                                                                                                   20     91     20     92 PF06093.16  Spt4              Domain     1    76    77     73.4   1.3e-20   1 CL0167   
#HMM       lrACllCklvktedqFeeegCpnCeilelkgdkekvsectseefeGlvaildpekSwvAkwqrldkkvpglYAlkv
#MATCH     lrAC++C+lvkt++qFe+egC+nC +le    + + ++ t+++f+G +a+++p+kS vA+  ++ + +pg+YA+ v
#PP        69***********************999....6677899**********************************988
#SEQ       LRACMSCGLVKTKEQFEREGCENCPFLE----SFSEDDYTTSSFSGTIALINPSKSFVAEFFKFRNGIPGMYAMGV
#CS        EEEETTT-BEEEHHHHHHH--TTTHHHH..HHT--SGGGEES-EEEEEEES-TTT-HHHHHTT-TTS-SEEEEEEE
Stramenopiles_Ochrophyta_EP01031_Cornospumella_fuschlensis_P040717_gene40717-49652_t                                                                                                                                                                                                                                                                                                                                          18     93     18     94 PF06093.16  Spt4              Domain     1    76    77     99.1   1.2e-28   1 CL0167   
#HMM       lrACllCklvktedqFeeegCpnCeilelkgdkekvsectseefeGlvaildpekSwvAkwqrldkkvpglYAlkv
#MATCH     lrACl+C l+k+  qF+++gC+nC +l++ g++ +v+ect+  feG +a++dp++SwvAkwqr  k+ pglYA+ v
#PP        69************************************************************************98
#SEQ       LRACLRCALIKQFGQFHKNGCENCPFLQMDGNTPRVEECTTAYFEGTLALIDPQRSWVAKWQRSTKSYPGLYAIDV
#CS        EEEETTT-BEEEHHHHHHH--TTTHHHH..HHT--SGGGEES-EEEEEEES-TTT-HHHHHTT-TTS-SEEEEEEE
Stramenopiles_Ochrophyta_EP01032_Pedospumella_encystans_P008294_gene8294-9866_t                                                                                                                                                                                                                                                                                                                                               19     57     19     63 PF06093.16  Spt4              Domain     1    39    77     43.8   2.3e-11   1 CL0167   
#HMM       lrACllCklvktedqFeeegCpnCeilelkgdkekvsec
#MATCH     lrACl+C+l+kt +qF+++gC+nCe+++l+g+k +++e+
#PP        69*******************************999875
#SEQ       LRACLRCSLIKTFEQFNDKGCENCEFIDLEGNKGRIEEE
#CS        EEEETTT-BEEEHHHHHHH--TTTHHHH..HHT--SGGG
Stramenopiles_Ochrophyta_EP01033_Poteriospumella_lacustris_P003097_gene3097-2271_t                                                                                                                                                                                                                                                                                                                                            22     97     22     98 PF06093.16  Spt4              Domain     1    76    77     99.6   8.7e-29   1 CL0167   
#HMM       lrACllCklvktedqFeeegCpnCeilelkgdkekvsectseefeGlvaildpekSwvAkwqrldkkvpglYAlkv
#MATCH     lrACl C+l+k+ dqF ++gC+nC++le+ g+ e v++ct++ f G + ++dp++SwvA+wqr+++++pg+YA+++
#PP        69************************************************************************87
#SEQ       LRACLCCSLLKSFDQFVDHGCDNCSFLEMDGKVEVVEKCTTPYFAGTIGMIDPTSSWVARWQRIGEFKPGFYAIEM
#CS        EEEETTT-BEEEHHHHHHH--TTTHHHH..HHT--SGGGEES-EEEEEEES-TTT-HHHHHTT-TTS-SEEEEEEE
Stramenopiles_Ochrophyta_EP01039_Chlorochromonas_danica_P003083_gene3083-3371_t                                                                                                                                                                                                                                                                                                                                               17     92     17     93 PF06093.16  Spt4              Domain     1    76    77    109.4   7.5e-32   1 CL0167   
#HMM       lrACllCklvktedqFeeegCpnCeilelkgdkekvsectseefeGlvaildpekSwvAkwqrldkkvpglYAlkv
#MATCH     lrACl+C+lvkt +qF+e+gC+nC +l+l+g++ +++ect+  feG+va++dpekSwvAkwqr+ ++ pg+YA+ v
#PP        69************************************************************************98
#SEQ       LRACLRCGLVKTLTQFHENGCENCIFLQLEGNTPRIHECTTAYFEGMVAMIDPEKSWVAKWQRIATYYPGMYAIDV
#CS        EEEETTT-BEEEHHHHHHH--TTTHHHH..HHT--SGGGEES-EEEEEEES-TTT-HHHHHTT-TTS-SEEEEEEE
Stramenopiles_Ochrophyta_EP01040_Poterioochromonas_malhamensis_P009489_gene9489-10304_t                                                                                                                                                                                                                                                                                                                                       15     90     15     91 PF06093.16  Spt4              Domain     1    76    77    107.0   4.3e-31   1 CL0167   
#HMM       lrACllCklvktedqFeeegCpnCeilelkgdkekvsectseefeGlvaildpekSwvAkwqrldkkvpglYAlkv
#MATCH     lrACl+C+l+kt  qF+e+gC+nCe+l+++g++e+v+ect++ feG++a++dp  SwvAkwqr+ +++pg+Y +++
#PP        69**********************************************************************9986
#SEQ       LRACLRCGLIKTFIQFNERGCDNCEFLDMEGNRERVNECTTSTFEGMIAMIDPGASWVAKWQRIVNYKPGMYCIEL
#CS        EEEETTT-BEEEHHHHHHH--TTTHHHH..HHT--SGGGEES-EEEEEEES-TTT-HHHHHTT-TTS-SEEEEEEE
Picozoa_Picozoa_EP01043_Picozoa_sp_COSAG02_P044940_COSAG02_NODE_4060_length_5844_cov_11.464578_4_plen_210_part_00                                                                                                                                                                                                                                                                                                            133    203    133    204 PF06093.16  Spt4              Domain     1    76    77     77.1   9.2e-22   1 CL0167   
#HMM       lrACllCklvktedqFeeegCpnCeilelkgdkekvsectseefeGlvaildpekSwvAkwqrldkkvpglYAlkv
#MATCH     lrAC +Cklvkte+q+e+ gC nC     + d+++  ++t+++f+G++a++dp++SwvAkwq+l k   g+YA +v
#PP        69**********************.....8999****************************************888
#SEQ       LRACFKCKLVKTEEQWEDYGCLNC-----NWDSSDFMDETTQDFSGMIAMCDPTDSWVAKWQNLTKMSVGVYAKSV
#CS        EEEETTT-BEEEHHHHHHH--TTTHHHH..HHT--SGGGEES-EEEEEEES-TTT-HHHHHTT-TTS-SEEEEEEE
Picozoa_Picozoa_EP01043_Picozoa_sp_COSAG02_P055076_COSAG02_NODE_6333_length_3644_cov_2.512553_2_plen_434_part_00                                                                                                                                                                                                                                                                                                              40    110     40    111 PF06093.16  Spt4              Domain     1    76    77     71.1   6.9e-20   1 CL0167   
#HMM       lrACllCklvktedqFeeegCpnCeilelkgdkekvsectseefeGlvaildpekSwvAkwqrldkkvpglYAlkv
#MATCH     lrAC +Cklvkte+q+e+ gC nC     + d+++  e+t+++f G++a+++pe+SwvAkwq l k   g+YA ++
#PP        69**********************.....8999****************************************776
#SEQ       LRACFKCKLVKTEEQWEDYGCLNC-----NWDSSDFMEETTQDFGGMIAMCKPEDSWVAKWQGLTKLSIGVYAKSI
#CS        EEEETTT-BEEEHHHHHHH--TTTHHHH..HHT--SGGGEES-EEEEEEES-TTT-HHHHHTT-TTS-SEEEEEEE
Picozoa_Picozoa_EP01044_Picomonas_judraskeda_P043197_COSAG03_NODE_22604_length_289_cov_0.747368_1_plen_74_part_10                                                                                                                                                                                                                                                                                                             14     67     10     68 PF06093.16  Spt4              Domain    24    76    77     46.5   3.2e-12   1 CL0167   
#HMM       C.eilelkgdkekvsectseefeGlvaildpekSwvAkwqrldkkvpglYAlkv
#MATCH     C ++ + +g+  +  e t++ef+G++a++dp++SwvAkwq +++   g+YA  v
#PP        555556667888899************************************877
#SEQ       ClSHSTWAGAAVDFMETTTQEFSGMIAMCDPKDSWVAKWQGISRLSVGVYAKTV
#CS        T.HHHH..HHT--SGGGEES-EEEEEEES-TTT-HHHHHTT-TTS-SEEEEEEE
Picozoa_Picozoa_EP01045_Picozoa_sp_COSAG04_P026681_COSAG04_NODE_3751_length_2559_cov_4.354472_1_plen_103_part_10                                                                                                                                                                                                                                                                                                              24     94     24     95 PF06093.16  Spt4              Domain     1    76    77     86.4   1.1e-24   1 CL0167   
#HMM       lrACllCklvktedqFeeegCpnCeilelkgdkekvsectseefeGlvaildpekSwvAkwqrldkkvpglYAlkv
#MATCH     lrACl+Cklvkt +qFe++gC+nC       d  +  e+ts+ef+G++ai++p++SwvAkwqr  + +pg+YA  v
#PP        69**********************.....88999***************************************877
#SEQ       LRACLRCKLVKTVEQFEDNGCNNC-----SWDGADWPEETSQEFTGMIAIMEPRDSWVAKWQRCTELKPGVYAKTV
#CS        EEEETTT-BEEEHHHHHHH--TTTHHHH..HHT--SGGGEES-EEEEEEES-TTT-HHHHHTT-TTS-SEEEEEEE
Picozoa_Picozoa_EP01046_Picozoa_sp_COSAG06_P006229_COSAG06_NODE_290_length_18223_cov_5.866696_5_plen_152_part_00                                                                                                                                                                                                                                                                                                              75    145     75    146 PF06093.16  Spt4              Domain     1    76    77     74.0   8.6e-21   1 CL0167   
#HMM       lrACllCklvktedqFeeegCpnCeilelkgdkekvsectseefeGlvaildpekSwvAkwqrldkkvpglYAlkv
#MATCH     lrAC +Cklvkte+q+ee+gC nC       d ++  ++t++ef+G++a++dpe+SwvAkwq l k   g+YA  v
#PP        69**********************.....7899****************************************777
#SEQ       LRACFKCKLVKTEEQWEESGCVNC-----GFDPSDYGDETTHEFTGMIALCDPEDSWVAKWQGLTKLSVGVYAKAV
#CS        EEEETTT-BEEEHHHHHHH--TTTHHHH..HHT--SGGGEES-EEEEEEES-TTT-HHHHHTT-TTS-SEEEEEEE
Picozoa_Picozoa_EP01050_Picozoa_sp_SAG11_P059052_SAG11_NODE_38059_length_254_cov_0.658065_1_plen_84_part_11                                                                                                                                                                                                                                                                                                                   36     79     34     82 PF06093.16  Spt4              Domain     4    51    77     32.9   5.5e-08   1 CL0167   
#HMM       CllCklvktedqFeeegCpnCeilelkgdkekvsectseefeGlvail
#MATCH     C+ Cklvkt  qFee+gC+nC      ++ ++  e t+++f+G  ++ 
#PP        *********************....5789999***********98875
#SEQ       CVYCKLVKTGIQFEEQGCQNC----RSREADNYMEWTTPDFDGCASLY
#CS        ETTT-BEEEHHHHHHH--TTTHHHH..HHT--SGGGEES-EEEEEEES
Alveolata_Apicomplexa_EP01053_Blabericola_migrator_P004067_Blabericola_migrator_1_4066@NODE_2239_length_3070_cov_133_593407_g464_i1_p7_GENE_NODE_2239_length_3070_cov_133_593407_g464_i1NODE_2239_length_3070_cov_133_593407_g464_i1_p7_ORF_typecomplete_len127_score12_02Spt4_PF06093_13_9_7e25_NODE_2239_length_3070_cov_133_593407_g464_i19171297                                                                          45    120     45    121 PF06093.16  Spt4              Domain     1    76    77     85.3   2.4e-24   1 CL0167   
#HMM       lrACllCklvktedqFeeegCpnCeilelkgdkekvsectseefeGlvaildpekSwvAkwqrldkkvpglYAlkv
#MATCH     lrAC++C+lv++edqF+++gC nC  l+l g+ +++ ++t+++f+Gl ail p+ SwvAk + l +  pg YA+++
#PP        69************************************************************************86
#SEQ       LRACMQCRLVMSEDQFMDNGCLNCPELQLDGNADNIWQHTTPNFKGLTAILRPDVSWVAKFNGLTNVCPGAYAVSL
#CS        EEEETTT-BEEEHHHHHHH--TTTHHHH..HHT--SGGGEES-EEEEEEES-TTT-HHHHHTT-TTS-SEEEEEEE
Alveolata_Apicomplexa_EP01054_Gregarina_sp_Poly1_P006899_Gregarina_sp_Poly_1_6898@NODE_3741_length_901_cov_159_345324_g2399_i0_p2_GENE_NODE_3741_length_901_cov_159_345324_g2399_i0NODE_3741_length_901_cov_159_345324_g2399_i0_p2_ORF_type5prime_partial_len141_score11_96Spt4_PF06093_13_1_3e25_NODE_3741_length_901_cov_159_345324_g2399_i0477899                                                                          59    135     59    135 PF06093.16  Spt4              Domain     1    77    77     87.0   7.2e-25   1 CL0167   
#HMM       lrACllCklvktedqFeeegCpnCeilelkgdkekvsectseefeGlvaildpekSwvAkwqrldkkvpglYAlkve
#MATCH     lrAC++C+lv++edqF+e+gC nC  lel ++++ + ++t+++f+Gl +il p+ SwvAk+++l++ ++g YA++v+
#PP        69*************************************************************************95
#SEQ       LRACVRCHLVMSEDQFMENGCLNCPELELDNNRDAIWTHTTPNFKGLTVILRPDVSWVAKYNNLSHVTQGAYAVSVT
#CS        EEEETTT-BEEEHHHHHHH--TTTHHHH..HHT--SGGGEES-EEEEEEES-TTT-HHHHHTT-TTS-SEEEEEEE-
Euglenozoa_Diplonemea_EP01059_Diplonema_ambulator_P010912_TRINITY_DN20929_c0_g1_i3.p2_TRINITY_DN20929_c0_g1_TRINITY_DN20929_c0_g1_i3.p2_ORF_type_5prime_partial_len_235_score_54.13_TRINITY_DN20929_c0_g1_i3_3-707                                                                                                                                                                                                            76    156     76    156 PF06093.16  Spt4              Domain     1    77    77     75.1   3.9e-21   1 CL0167   
#HMM       lrACllCklvktedqFeeegCpnCeilelkgdkekvsectseefeGlvaildpek..SwvAkwqrld..kkvpglYAlkve
#MATCH     lrAC+lC+l+kte+qF ++gC nC    +kgd+e+v + t+ +feG+v +++ ++  Swv++wq+l+  + vpg YA+ v+
#PP        69**********************888999********************9876555*******98611569******996
#SEQ       LRACMLCNLLKTEEQFFKQGCSNCPSKVIKGDRESVGKFTTLNFEGMVCVCTGNRddSWVCRWQDLNheNLVPGAYAVTVR
#CS        EEEETTT-BEEEHHHHHHH--TTTHHHH..HHT--SGGGEES-EEEEEEES-TTT..-HHHHHTT-T..TS-SEEEEEEE-
Euglenozoa_Diplonemea_EP01060_Flectonema_neradi_P011191_TRINITY_DN18280_c0_g1_i1.p1_TRINITY_DN18280_c0_g1_TRINITY_DN18280_c0_g1_i1.p1_ORF_type_complete_len_185_score_40.81_TRINITY_DN18280_c0_g1_i1_64-618                                                                                                                                                                                                                   62    140     62    143 PF06093.16  Spt4              Domain     1    74    77     69.9   1.6e-19   1 CL0167   
#HMM       lrACllCklvktedqFeeegCpnC.eilelkgdkekvsectseefeGlvaildpek..SwvAkwqrldkkv..pglYAl
#MATCH     lrAC+ C+l+kt dqF+e+gC nC +il+  ++k++v + t+++feG++a+++ ++  Swv++w++ld+ +   g Y +
#PP        69*************************************************9866555********9975411566665
#SEQ       LRACTTCHLLKTLDQFMEQGCTNCpRILQAGSSKDDVAKATTTNFEGMIAVCTGNRqdSWVCRWLQLDNPKlaIGAYCV
#CS        EEEETTT-BEEEHHHHHHH--TTT.HHHH..HHT--SGGGEES-EEEEEEES-TTT..-HHHHHTT-TTS-..SEEEEE
Euglenozoa_Diplonemea_EP01061_Rhynchopus_euleeides_P003571_TRINITY_DN12843_c0_g1_i1.p1_TRINITY_DN12843_c0_g1_TRINITY_DN12843_c0_g1_i1.p1_ORF_type_complete_len_281_score_63.96_TRINITY_DN12843_c0_g1_i1_103-945                                                                                                                                                                                                               78    170     78    171 PF06093.16  Spt4              Domain     1    76    77     51.9   6.6e-14   1 CL0167   
#HMM       lrACllCklvktedqFeeegCpnCeile.............lkgdkekvsectseefeGlvaildpek..SwvAkwqrldkk..vpglYAlkv
#MATCH     lrAC++Ckl+kt +qFee+gC nC i +              k d  kv   t+ +feG+v i++ ++  Swv++wq l+++  vpg YA+ +
#PP        69**********************7765111111111111123455678889***********99776569******99865339*****975
#SEQ       LRACKRCKLLKTAEQFEEQGCSNCPIPKdddsedgaknprnGKMDAAKVIAMTTLNFEGMVCICTGTRsdSWVCRWQGLNRRnlVPGAYAVML
#CS        EEEETTT-BEEEHHHHHHH--TTTHHHH...............HHT--SGGGEES-EEEEEEES-TTT..-HHHHHTT-TTS..-SEEEEEEE
Euglenozoa_Diplonemea_EP01062_Namystynia_karyoxenos_P075158_TRINITY_DN7235_c0_g1_i2.p1_TRINITY_DN7235_c0_g1_TRINITY_DN7235_c0_g1_i2.p1_ORF_type_5prime_partial_len_567_score_135.41_TRINITY_DN7235_c0_g1_i2_2-1702                                                                                                                                                                                                           163    242    163    243 PF06093.16  Spt4              Domain     1    76    77     58.0   8.3e-16   1 CL0167   
#HMM       lrACllCklvktedqFeeegCpnCeilelkgdkekvsectseefeGlvaildpek..SwvAkwqrl..dkkvpglYAlkv
#MATCH     lrAC +Ck++kt dq+ + gC+nC  l++kgd+++   +t+ +feG+ a++  ++  Sw  +w+ l  d+   g YAl++
#PP        69************************************************96654449*****87622567899**9976
#SEQ       LRACQRCKMLKTIDQWVSYGCENCPELRMKGDRDRAVLHTTRNFEGFYAMCAGDRsdSWSMRWLGLshDRLHHGAYALHL
#CS        EEEETTT-BEEEHHHHHHH--TTTHHHH..HHT--SGGGEES-EEEEEEES-TTT..-HHHHHTT-..TTS-SEEEEEEE
Euglenozoa_Diplonemea_EP01063_Lacrimia_lanifica_P025535_TRINITY_DN33371_c0_g1_i1.p2_TRINITY_DN33371_c0_g1_TRINITY_DN33371_c0_g1_i1.p2_ORF_type_5prime_partial_len_245_score_106.40_TRINITY_DN33371_c0_g1_i1_1-735                                                                                                                                                                                                             83    164     83    165 PF06093.16  Spt4              Domain     1    76    77     75.1   3.7e-21   1 CL0167   
#HMM       lrACllCklvktedqFeeegCpnC.eilelk.gdkekvsectseefeGlvaildpek..SwvAkwqrldkk..vpglYAlkv
#MATCH     lrACl+Ck++kt +qFe++gC nC ++l+ k ++ ++  ++t+++feG+v +++++k  Swv++wq+l+++  vpg YA+ +
#PP        69***************************99667899****************999888********9875349*****986
#SEQ       LRACLRCKMLKTLKQFEDQGCHNCpSYLQPKdREPDDAANKTTTNFEGMVCVCTSNKgdSWVCRWQDLNQRnlVPGAYAITM
#CS        EEEETTT-BEEEHHHHHHH--TTT.HHHH...HHT--SGGGEES-EEEEEEES-TTT..-HHHHHTT-TTS..-SEEEEEEE
Euglenozoa_Diplonemea_EP01064_Diplonema_japonicum_P026157_TRINITY_DN3757_c0_g1_i1.p1_TRINITY_DN3757_c0_g1_TRINITY_DN3757_c0_g1_i1.p1_ORF_type_complete_len_186_score_28.35_TRINITY_DN3757_c0_g1_i1_55-612                                                                                                                                                                                                                     52    132     52    132 PF06093.16  Spt4              Domain     1    77    77     80.6   7.2e-23   1 CL0167   
#HMM       lrACllCklvktedqFeeegCpnCeilelkgdkekvsectseefeGlvaildpek..SwvAkwqrldk..kvpglYAlkve
#MATCH     lrAC++Ckl+ktedqF ++gC nC  +  +gd+e+v++ t+ +feG+v +++ ++  Swv++wq+ld+   vpg YA+ v+
#PP        69**********************66666*********************9876555********9963369******996
#SEQ       LRACMHCKLLKTEDQFLKQGCSNCPSIVKQGDRESVDQYTTLNFEGMVCVCTGNRddSWVCRWQDLDHpeLVPGAYAVAVR
#CS        EEEETTT-BEEEHHHHHHH--TTTHHHH..HHT--SGGGEES-EEEEEEES-TTT..-HHHHHTT-TT..S-SEEEEEEE-
Euglenozoa_Diplonemea_EP01065_Artemidia_motanka_P039973_TRINITY_DN49411_c0_g1_i1.p1_TRINITY_DN49411_c0_g1_TRINITY_DN49411_c0_g1_i1.p1_ORF_type_complete_len_251_score_35.30_TRINITY_DN49411_c0_g1_i1_67-819                                                                                                                                                                                                                   81    161     81    162 PF06093.16  Spt4              Domain     1    76    77     51.9   6.5e-14   1 CL0167   
#HMM       lrACllCklvktedqFeeegCpnC.eilelkgdkekvsectseefeGlvaildpek..SwvAkwqrldkk..vpglYAlkv
#MATCH     lrAC+ C+++k  +q++  gC+nC   +     +++ ++ t+ +feG+ ++++ ++  Swv +w+ ld+   ++g YA+++
#PP        69**********************999999999***************9998776555******9988642279*****97
#SEQ       LRACKTCRMIKMIQQWQLYGCENCgGNFPPGLTRREAEDMTTRSFEGMCSVVTGNRaeSWVSRWLGLDAAslKQGAYAVRL
#CS        EEEETTT-BEEEHHHHHHH--TTT.HHHH..HHT--SGGGEES-EEEEEEES-TTT..-HHHHHTT-TTS..-SEEEEEEE
Alveolata_Apicomplexa_EP01070_Trichotokara_eunicae_P008186_Trichotokara_eunicae@DN5670_c0_g1_i1.p2                                                                                                                                                                                                                                                                                                                            44    117     43    119 PF06093.16  Spt4              Domain     2    75    77     95.2     2e-27   1 CL0167   
#HMM       rACllCklvktedqFeeegCpnCeilelkgdkekvsectseefeGlvaildpekSwvAkwqrldkkvpglYAlk
#MATCH     rACl C+++  edqF++ gCpnC +l+l+g++e++ ect+ +f+G +++++pe SwvA+++ l + vpg+YA+ 
#PP        9***********************************************************************96
#SEQ       RACLVCRIILGEDQFNDIGCPNCPFLNLEGNRESIFECTTASFNGWIVLMKPEGSWVARYNALTTNVPGCYAVT
#CS        EEETTT-BEEEHHHHHHH--TTTHHHH..HHT--SGGGEES-EEEEEEES-TTT-HHHHHTT-TTS-SEEEEEE
Heterolobosea_Heterolobosea_EP01080_Neovahlkampfia_damariscottae_P000933_gene933-9841_t                                                                                                                                                                                                                                                                                                                                       14     61     14     62 PF06093.16  Spt4              Domain     1    48    77     60.3   1.6e-16   1 CL0167   
#HMM       lrACllCklvktedqFeeegCpnCeilelkgdkekvsectseefeGlv
#MATCH     lrACl+C+lvkt+dqF+++gC+nCe l+++g+++ v+++ts  feG v
#PP        69********************************************88
#SEQ       LRACLRCSLVKTYDQFYQNGCENCEELNMNGKRDAVEDKTSATFEGTV
#CS        EEEETTT-BEEEHHHHHHH--TTTHHHH..HHT--SGGGEES-EEEEE
Stramenopiles_Ochrophyta_EP01082_Thalassiosira_pseudonana_P011564_g10781.t1_g10781_contig4_2554068-2554840                                                                                                                                                                                                                                                                                                                    42    117     41    117 PF06093.16  Spt4              Domain     2    77    77    101.3   2.5e-29   1 CL0167   
#HMM       rACllCklvktedqFeeegCpnCeilelkgdkekvsectseefeGlvaildpekSwvAkwqrldkkvpglYAlkve
#MATCH     rAC++C+++kt dqF e gC+nC +l+++g++e+ + ct+  feG va++dp++Sw+Akw r+d++ pg+YA++v+
#PP        9*************************************************************************95
#SEQ       RACMRCGIIKTLDQFLEYGCENCPFLDMAGNHERCNLCTTAFFEGQVAVMDPSESWTAKWIRIDAYLPGVYAISVT
#CS        EEETTT-BEEEHHHHHHH--TTTHHHH..HHT--SGGGEES-EEEEEEES-TTT-HHHHHTT-TTS-SEEEEEEE-
Rhizaria_Foraminifera_EP01083_Nonionella_stella_P085442_236946_1                                                                                                                                                                                                                                                                                                                                                              34    110     34    110 PF06093.16  Spt4              Domain     1    77    77    101.4   2.3e-29   1 CL0167   
#HMM       lrACllCklvktedqFeeegCpnCeilelkgdkekvsectseefeGlvaildpekSwvAkwqrldkkvpglYAlkve
#MATCH     +rAC++C+++kt dqF ++gC+nC +le+++d e+ + cts  feG va++dp++Sw+Akw+r+d++ pg+YA+ v+
#PP        69************************************************************************995
#SEQ       MRACKRCGILKTLDQFINDGCENCPFLEMADDPERCNMCTSAFFEGQVAVMDPRESWTAKWLRVDNYLPGVYAITVT
#CS        EEEETTT-BEEEHHHHHHH--TTTHHHH..HHT--SGGGEES-EEEEEEES-TTT-HHHHHTT-TTS-SEEEEEEE-
Rhizaria_Foraminifera_EP01083_Nonionella_stella_P259491_885932_1                                                                                                                                                                                                                                                                                                                                                              33    107     33    107 PF06093.16  Spt4              Domain     1    77    77     73.8     1e-20   1 CL0167   
#HMM       lrACllCklvktedqFeeegCpnCeilelkgdkekvsectseefeGlvaildpekSwvAkwqrldkkvpglYAlkve
#MATCH     lrAC +Cklvk+ +qF+e+gC+nC     + + ++v   t+++f+G+ ++ +p++ wv +w+rl ++++g+YA++v+
#PP        69**********************..3445788999***************************************95
#SEQ       LRACFSCKLVKSFQQFKESGCENC--SPGQWSAQDVMGGTTPKFQGMASVFNPKDGWVTRWLRLTNQAAGIYAISVT
#CS        EEEETTT-BEEEHHHHHHH--TTTHHHH..HHT--SGGGEES-EEEEEEES-TTT-HHHHHTT-TTS-SEEEEEEE-
Rhizaria_Foraminifera_EP01084_Bolivina_argentea_P191355_328703_1                                                                                                                                                                                                                                                                                                                                                              22     94     22     96 PF06093.16  Spt4              Domain     1    75    77     75.3   3.3e-21   1 CL0167   
#HMM       lrACllCklvktedqFeeegCpnC.eilelkgdkekvsectseefeGlvaildpekSwvAkwqrldkkvpglYAlk
#MATCH     lrACl+Ckl+k+e++F e gC+nC +++e+ g   +v++ t+++f G+ a+++++kSwvAk qr+ + vpglYA+ 
#PP        69**********************99998876...58899**********************************96
#SEQ       LRACLSCKLIKSERDFSEIGCENCgQTVEIYG---TVDNWTTPSFVGMCALMEDQKSWVAKHQRIIHLVPGLYAIA
#CS        EEEETTT-BEEEHHHHHHH--TTT.HHHH..HHT--SGGGEES-EEEEEEES-TTT-HHHHHTT-TTS-SEEEEEE
Rhizaria_Foraminifera_EP01084_Bolivina_argentea_P191356_328704_1                                                                                                                                                                                                                                                                                                                                                              54    126     54    128 PF06093.16  Spt4              Domain     1    75    77     74.4   6.1e-21   1 CL0167   
#HMM       lrACllCklvktedqFeeegCpnC.eilelkgdkekvsectseefeGlvaildpekSwvAkwqrldkkvpglYAlk
#MATCH     lrACl+Ckl+k+e++F e+gC+nC + +e+ g   +v++ t+++f G+ a+++++kSwvAk qr  + +pglYA+ 
#PP        69**********************88888765...68999**********************************96
#SEQ       LRACLSCKLIKSERDFSEDGCENCpQSIEVYG---SVDNWTTPSFVGMCALMEDQKSWVAKHQRTVRLIPGLYAIT
#CS        EEEETTT-BEEEHHHHHHH--TTT.HHHH..HHT--SGGGEES-EEEEEEES-TTT-HHHHHTT-TTS-SEEEEEE
Rhizaria_Foraminifera_EP01084_Bolivina_argentea_P245767_411405_1                                                                                                                                                                                                                                                                                                                                                              48    100     48    100 PF06093.16  Spt4              Domain     1    56    77     41.3   1.3e-10   1 CL0167   
#HMM       lrACllCklvktedqFeeegCpnC.eilelkgdkekvsectseefeGlvaildpekS
#MATCH     lrACl+Ckl+k+ dq  ++gC+nC e++e+ g+    ++ t+++f+G+ a++d++kS
#PP        69*************.899*****9999988875...5679**************98
#SEQ       LRACLSCKLIKSSDQ-WRDGCDNCrEHVEIYGSA---DRWTTPSFTGVCALMDDTKS
#CS        EEEETTT-BEEEHHHHHHH--TTT.HHHH..HHT--SGGGEES-EEEEEEES-TTT-
Rhizaria_Foraminifera_EP01084_Bolivina_argentea_P282878_484333_1                                                                                                                                                                                                                                                                                                                                                              32    103     32    105 PF06093.16  Spt4              Domain     1    75    77     64.6   7.2e-18   1 CL0167   
#HMM       lrACllCklvktedqFeeegCpnC.eilelkgdkekvsectseefeGlvaildpekSwvAkwqrldkkvpglYAlk
#MATCH     lrACl+Ckl+k e++   +gC+nC + +e+ g   + ++ t+++f G+ a+l+++kSwvAk qr+ + vpglYA+ 
#PP        69*************.899*****77777665...46788**********************************96
#SEQ       LRACLSCKLIKAEHD-WGNGCNNCqDSVEIYG---SYDNWTTPSFVGMCALLEDNKSWVAKHQRIARLVPGLYAIA
#CS        EEEETTT-BEEEHHHHHHH--TTT.HHHH..HHT--SGGGEES-EEEEEEES-TTT-HHHHHTT-TTS-SEEEEEE
Rhizaria_Foraminifera_EP01084_Bolivina_argentea_P303125_523285_1                                                                                                                                                                                                                                                                                                                                                              44    104     43    110 PF06093.16  Spt4              Domain     2    62    77     81.1   4.9e-23   1 CL0167   
#HMM       rACllCklvktedqFeeegCpnCeilelkgdkekvsectseefeGlvaildpekSwvAkwq
#MATCH     rAC++C l+kt +qF ++gC+nC +l++++  e+v+ects++f+G++a+++p++SwvA+wq
#PP        9***********************************************************7
#SEQ       RACMSCALIKTFSQFADRGCDNCPFLSVEEGLERVHECTSQHFSGVIALIEPQTSWVARWQ
#CS        EEETTT-BEEEHHHHHHH--TTTHHHH..HHT--SGGGEES-EEEEEEES-TTT-HHHHHT
Rhizaria_Foraminifera_EP01084_Bolivina_argentea_P303126_523286_1                                                                                                                                                                                                                                                                                                                                                              44    118     43    119 PF06093.16  Spt4              Domain     2    76    77     96.5   8.1e-28   1 CL0167   
#HMM       rACllCklvktedqFeeegCpnCeilelkgdkekvsectseefeGlvaildpekSwvAkwqrldkkvpglYAlkv
#MATCH     rAC++C l+kt +qF ++gC+nC +l++++  e+v+ects++f+G++a+++p++SwvA+wq    ++pg+YA+ v
#PP        9************************************************************************98
#SEQ       RACMSCALIKTFSQFADRGCDNCPFLSVEEGLERVHECTSQHFSGVIALIEPQTSWVARWQGYTMYKPGMYAVDV
#CS        EEETTT-BEEEHHHHHHH--TTTHHHH..HHT--SGGGEES-EEEEEEES-TTT-HHHHHTT-TTS-SEEEEEEE
Breviatea_Breviatea_EP01086_Lenisia_limosa_P001275_TRINITY_DN12348_c0_g1_i1.p1_TRINITY_DN12348_c0_g1_TRINITY_DN12348_c0_g1_i1.p1_ORF_type_5prime_partial_len_111_score_15.55_TRINITY_DN12348_c0_g1_i1_9-341                                                                                                                                                                                                                   31    103     29    106 PF06093.16  Spt4              Domain     3    74    77     75.4   3.1e-21   1 CL0167   
#HMM       ACllCklvktedqFeeegCpnC.eilelkgdkekvsectseefeGlvaildpekSwvAkwqrldkkvpglYAl
#MATCH      C++C+l+kt +qF +egC+nC   +++++++++v e t++++eG+v++++pe+SwvA++q ++  +pg+Y +
#PP        5*********************99***********************************************98
#SEQ       CCKSCGLLKTVEQFFDEGCDNCeGNVRFQDSRDNVIEGTTSKYEGVVSLINPERSWVARYQGINLLKPGVYSV
#CS        EETTT-BEEEHHHHHHH--TTT.HHHH..HHT--SGGGEES-EEEEEEES-TTT-HHHHHTT-TTS-SEEEEE
Amoebozoa_Centramoebia_EP01087_Luapelamoeba_hula_P015686_TRINITY_DN4710_c0_g1_i1.p1_TRINITY_DN4710_c0_g1_TRINITY_DN4710_c0_g1_i1.p1_ORF_type_complete_len_133_score_11.93_TRINITY_DN4710_c0_g1_i1_55-432                                                                                                                                                                                                                      22     96     22     98 PF06093.16  Spt4              Domain     1    75    77     82.7   1.6e-23   1 CL0167   
#HMM       lrACllCklvktedqFeeegCpnCeilelkgdkekvsectseefeGlvaildpekSwvAkwqrldk.....kvpglYAlk
#MATCH     lrACl+C+lvkt++qF++ gCpnC ++e     +++s+ t+ +f+G++a+l+p++SwvA+wqr+       +vpg+YA++
#PP        69**********************8887.....99****************************9643333389*****98
#SEQ       LRACLSCSLVKTYHQFQHAGCPNCPFIE-----DNISDWTTASFDGMIAVLKPTESWVARWQRIRGasgtlFVPGVYAVS
#CS        EEEETTT-BEEEHHHHHHH--TTTHHHH..HHT--SGGGEES-EEEEEEES-TTT-HHHHHTT-TT.....S-SEEEEEE
Amoebozoa_Centramoebia_EP01088_Endostelium_zonatum_P000111_TRINITY_DN1019_c0_g1_i1.p1_TRINITY_DN1019_c0_g1_TRINITY_DN1019_c0_g1_i1.p1_ORF_type_5prime_partial_len_127_score_13.20_TRINITY_DN1019_c0_g1_i1_83-463                                                                                                                                                                                                              19     99     19     99 PF06093.16  Spt4              Domain     1    77    77    102.1   1.4e-29   1 CL0167   
#HMM       lrACllCklvktedqFeeegCpnCeilelkgdkekvsectseefeGlvaildpekSwvAkwqrl....dkkvpglYAlkve
#MATCH     lrACl C+lvkt++qFe++gC+nC +l++++d++ ++ cts++f+Gl+++++p++SwvAkwq++    ++ vpg+YA++v+
#PP        69*************************************************************833334679*******95
#SEQ       LRACLFCSLVKTQAQFESDGCNNCPFLHMQDDSDAIEACTSSSFDGLISMMSPSESWVAKWQKMrgtrSTCVPGVYAISVS
#CS        EEEETTT-BEEEHHHHHHH--TTTHHHH..HHT--SGGGEES-EEEEEEES-TTT-HHHHHTT-....TTS-SEEEEEEE-
Amoebozoa_Centramoebia_EP01089_Gocevia_fonbrunei_P019892_TRINITY_DN718_c0_g1_i1.p1_TRINITY_DN718_c0_g1_TRINITY_DN718_c0_g1_i1.p1_ORF_type_5prime_partial_len_147_score_20.62_TRINITY_DN718_c0_g1_i1_58-498                                                                                                                                                                                                                    38    118     38    118 PF06093.16  Spt4              Domain     1    77    77     93.8   5.6e-27   1 CL0167   
#HMM       lrACllCklvktedqFeeegCpnCeilelkgdkekvsectseefeGlvaildpekSwvAkwqrld....kkvpglYAlkve
#MATCH     lrACl C+l+k+  qFe +gC+nC +l++++d++ v++cts++f+G +a+++p++SwvA+wq+l     +++pg+YA++v+
#PP        69************************************************************9853333789******995
#SEQ       LRACLCCSLIKNVMQFEVNGCDNCPFLDMEEDRSVVEDCTSPDFDGAIAMMKPTESWVARWQNLRgdnaAYKPGVYAMSVT
#CS        EEEETTT-BEEEHHHHHHH--TTTHHHH..HHT--SGGGEES-EEEEEEES-TTT-HHHHHTT-T....TS-SEEEEEEE-
Amoebozoa_Centramoebia_EP01090_Pellita_catalonica_P021200_TRINITY_DN786_c0_g1_i1.p1_TRINITY_DN786_c0_g1_TRINITY_DN786_c0_g1_i1.p1_ORF_type_5prime_partial_len_137_score_7.21_TRINITY_DN786_c0_g1_i1_3-413                                                                                                                                                                                                                     28    108     28    108 PF06093.16  Spt4              Domain     1    77    77     88.5   2.5e-25   1 CL0167   
#HMM       lrACllCklvktedqFeeegCpnC.eilelkgdkekvsectseefeGlvaildpekSwvAkwqrl....dkkvpglYAlkve
#MATCH     lrACl C+lvkt  qFe +gC+nC ei++ +gd + v+ cts++f+G++++++pe+SwvAkwq+l    ++  pg+YA++v+
#PP        69**********************77776.*********************************97222245679******95
#SEQ       LRACLFCSLVKTAIQFEAQGCENCpEIIR-QGDPDLVDVCTSSDFSGIISMMNPEESWVAKWQKLrgttQSPRPGCYAISVS
#CS        EEEETTT-BEEEHHHHHHH--TTT.HHHH..HHT--SGGGEES-EEEEEEES-TTT-HHHHHTT-....TTS-SEEEEEEE-
Amoebozoa_Centramoebia_EP01091_Cochliopodium_minus_P000392_TRINITY_DN10371_c0_g1_i1.p1_TRINITY_DN10371_c0_g1_TRINITY_DN10371_c0_g1_i1.p1_ORF_type_5prime_partial_len_103_score_25.31_TRINITY_DN10371_c0_g1_i1_103-411                                                                                                                                                                                                         28     97     28     98 PF06093.16  Spt4              Domain     1    76    77     74.6   5.2e-21   1 CL0167   
#HMM       lrACllCklvktedqFeeegCpnCeilelkgdkekvsectseefeGlvaildpekSwvAkwqrld..kkvpglYAlkv
#MATCH     lrAC+ C lvk+++ F++ gC+nC         +++++ t+++feGl+++++p++SwvA++qrld  + +pglYA+ +
#PP        69**********************........899***************************96522679******98
#SEQ       LRACRYCYLVKSQALFQKYGCDNC--------GDRGKDTTTQDFEGLISVINPQQSWVARYQRLDvnRIKPGLYAVTI
#CS        EEEETTT-BEEEHHHHHHH--TTTHHHH..HHT--SGGGEES-EEEEEEES-TTT-HHHHHTT-T..TS-SEEEEEEE
Amoebozoa_Centramoebia_EP01092_Planopodium_desertum_P002484_TRINITY_DN141039_c0_g1_i1.p1_TRINITY_DN141039_c0_g1_TRINITY_DN141039_c0_g1_i1.p1_ORF_type_complete_len_149_score_6.01_TRINITY_DN141039_c0_g1_i1_40-447                                                                                                                                                                                                            28    107     28    107 PF06093.16  Spt4              Domain     1    77    77     98.3   2.2e-28   1 CL0167   
#HMM       lrACllCklvktedqFeeegCpnCeilelkgdkekvsectseefeGlvaildpekSwvAkwqr...ldkkvpglYAlkve
#MATCH     lrACl+C+l+k+++qF+ +gC++C ++++k+d  ++ e ts++feG++a++dp+ SwvAkwqr   ++++ +g+YA++v+
#PP        69************************************************************9333467889******96
#SEQ       LRACLSCGLIKSTAQFRLNGCEVCPFIDMKDDPARIAETTSTSFEGMIAMIDPKASWVAKWQRmrdFKHFHKGCYAISVR
#CS        EEEETTT-BEEEHHHHHHH--TTTHHHH..HHT--SGGGEES-EEEEEEES-TTT-HHHHHTT...-TTS-SEEEEEEE-
Amoebozoa_Centramoebia_EP01093_Parvamoeba_rugata_P005365_TRINITY_DN18017_c0_g1_i1.p1_TRINITY_DN18017_c0_g1_TRINITY_DN18017_c0_g1_i1.p1_ORF_type_5prime_partial_len_292_score_3.47_TRINITY_DN18017_c0_g1_i1_3-878                                                                                                                                                                                                              67    145     67    145 PF06093.16  Spt4              Domain     1    77    77     90.4   6.6e-26   1 CL0167   
#HMM       lrACllCklvktedqFeeegCpnC.eilelkgdkekvsectseefeGlvaildpekSwvAkwqrldk.kvpglYAlkve
#MATCH     lrAC+lC lvkt++qF + gC+nC ++ +++gd  +v+e ts  feGlva++dp +SwvAk+qr+++ +vpg+YA++v+
#PP        69**********************9999************************************86549********96
#SEQ       LRACKLCALVKTMEQFIKVGCENCeRFANMRGDMGRVEEFTSAVFEGLVAMTDPGQSWVAKYQRFKQgYVPGCYAVSVK
#CS        EEEETTT-BEEEHHHHHHH--TTT.HHHH..HHT--SGGGEES-EEEEEEES-TTT-HHHHHTT-TT.S-SEEEEEEE-
Amoebozoa_Flabellinia_EP01094_Clydonella_sp_ATCC50884_P004806_TRINITY_DN1381_c0_g1_i1.p1_TRINITY_DN1381_c0_g1_TRINITY_DN1381_c0_g1_i1.p1_ORF_type_5prime_partial_len_177_score_34.52_TRINITY_DN1381_c0_g1_i1_452-982                                                                                                                                                                                                          72    150     72    151 PF06093.16  Spt4              Domain     1    76    77    102.3   1.2e-29   1 CL0167   
#HMM       lrACllCklvktedqFeeegCpnCeilelkgdkekvsectseefeGlvaildpekSwvAkwqrl...dkkvpglYAlkv
#MATCH     lrAC+ C+l+kt +qF++egC+nC +l+l  d+e+v e ts++f+G++a++d+++SwvA+wqr+   +k+v+g+YA++v
#PP        69*************************************************************955569********99
#SEQ       LRACMGCSLIKTATQFQKEGCDNCPFLHLDMDQEHVLERTSTNFNGMIAMMDNDESWVARWQRIapgQKYVKGCYAISV
#CS        EEEETTT-BEEEHHHHHHH--TTTHHHH..HHT--SGGGEES-EEEEEEES-TTT-HHHHHTT-...TTS-SEEEEEEE
Amoebozoa_Flabellinia_EP01095_Lingulamoeba_sp_RSL-Kostka_P013159_TRINITY_DN537_c1_g5_i1.p1_TRINITY_DN537_c1_g5_TRINITY_DN537_c1_g5_i1.p1_ORF_type_complete_len_142_score_46.72_TRINITY_DN537_c1_g5_i1_125-550                                                                                                                                                                                                                 11     86     11     87 PF06093.16  Spt4              Domain     1    76    77     84.9   3.3e-24   1 CL0167   
#HMM       lrACllCklvktedqFeeegCpnCeilelkgdkekvsectseefeGlvaildpekSwvAkwqrldk..kvpglYAlkv
#MATCH     lrAC  C+l+kt  qF ++gC+nC +++   d+e+v++ t+++f+G++ ++dp++SwvAkwq+++k  + +g+YA++v
#PP        69**********************8888..78999****************************98722579*****98
#SEQ       LRACFFCSLIKTRIQFITNGCENCPCFN--FDEERVDDYTTPNFSGMIGVMDPQNSWVAKWQSINKkrFCRGIYAINV
#CS        EEEETTT-BEEEHHHHHHH--TTTHHHH..HHT--SGGGEES-EEEEEEES-TTT-HHHHHTT-TT..S-SEEEEEEE
Amoebozoa_Flabellinia_EP01096_Ripella_sp_DP13-Kostka_P014675_TRINITY_DN6703_c0_g1_i1.p1_TRINITY_DN6703_c0_g1_TRINITY_DN6703_c0_g1_i1.p1_ORF_type_5prime_partial_len_129_score_35.64_TRINITY_DN6703_c0_g1_i1_1-387                                                                                                                                                                                                             36    109     35    110 PF06093.16  Spt4              Domain     2    76    77     84.5   4.4e-24   1 CL0167   
#HMM       rACllCklvktedqFeeegCpnCeilelkgdkekvsectseefeGlvaildpekSwvAkwqrldkkvpglYAlkv
#MATCH     rAC  C l+k++dqFe++gC+nC+  +  + +++v + t+++f+G++ + d +kSwv +wqrld+ vpg+YA++v
#PP        9**********************3322.2457889**************************************99
#SEQ       RACYYCCLIKSKDQFEKDGCENCNQEK-FDFRDNVLNFTTPNFDGVIGMFDGSKSWVSRWQRLDNPVPGMYAISV
#CS        EEETTT-BEEEHHHHHHH--TTTHHHH..HHT--SGGGEES-EEEEEEES-TTT-HHHHHTT-TTS-SEEEEEEE
Amoebozoa_Flabellinia_EP01097_Dermamoeba_algensis_P001263_TRINITY_DN1483_c0_g1_i1.p1_TRINITY_DN1483_c0_g1_TRINITY_DN1483_c0_g1_i1.p1_ORF_type_complete_len_120_score_13.48_TRINITY_DN1483_c0_g1_i1_245-604                                                                                                                                                                                                                    19     96     19     96 PF06093.16  Spt4              Domain     1    77    77    104.0   3.7e-30   1 CL0167   
#HMM       lrACllCklvktedqFeeegCpnCeilelkgdkekvsectseefeGlvaildpekSwvAkwqrld.kkvpglYAlkve
#MATCH     lrACl C+lvk+++qF+e+gC+nC +l+lkgd+e++++cts++feG++a+++pe+Swv kwqr+  +++pg+YA+ v+
#PP        69*************************************************************853789*****9985
#SEQ       LRACLFCGLVKNDSQFKENGCENCPFLHLKGDNERIERCTSNSFEGMIAMMNPEDSWVSKWQRFPpRSKPGCYAMVVN
#CS        EEEETTT-BEEEHHHHHHH--TTTHHHH..HHT--SGGGEES-EEEEEEES-TTT-HHHHHTT-T.TS-SEEEEEEE-
Amoebozoa_Flabellinia_EP01098_Paradermamoeba_levis_P012962_TRINITY_DN5792_c0_g2_i1.p1_TRINITY_DN5792_c0_g2_TRINITY_DN5792_c0_g2_i1.p1_ORF_type_complete_len_130_score_1.75_TRINITY_DN5792_c0_g2_i1_19-408                                                                                                                                                                                                                     19     87     17     88 PF06093.16  Spt4              Domain     3    76    77     57.5   1.2e-15   1 CL0167   
#HMM       ACllCklvktedqFeeegCpnCeilelkgdkekvsectseefeGlvaildpekSwvAkwqrldkkvpglYAlkv
#MATCH     AC++C+l+ t dqF++egC  C     ++ + + +e+++ +f+G+v i++ e SwvA+ ++   k +g+YA ++
#PP        9*********************.....8889999*************************999999******987
#SEQ       ACRQCGLILTRDQFRKEGCRTC-----ADGEPREDEDVTAKFSGYVGIINGEGSWVARLLSKTDKPAGVYAAQI
#CS        EETTT-BEEEHHHHHHH--TTTHHHH..HHT--SGGGEES-EEEEEEES-TTT-HHHHHTT-TTS-SEEEEEEE
Amoebozoa_Flabellinia_EP01098_Paradermamoeba_levis_P014337_TRINITY_DN680_c0_g1_i1.p1_TRINITY_DN680_c0_g1_TRINITY_DN680_c0_g1_i1.p1_ORF_type_5prime_partial_len_125_score_39.37_TRINITY_DN680_c0_g1_i1_613-987                                                                                                                                                                                                                 79    124     79    124 PF06093.16  Spt4              Domain     1    46    77     57.5   1.2e-15   1 CL0167   
#HMM       lrACllCklvktedqFeeegCpnCeilelkgdkekvsectseefeG
#MATCH     lrACl C l+kte+qF+e+gC+nC +le+k+d+++v++cts++feG
#PP        69*******************************************9
#SEQ       LRACLFCALIKTEQQFKENGCENCPFLEMKNDTDRVERCTSNSFEG
#CS        EEEETTT-BEEEHHHHHHH--TTTHHHH..HHT--SGGGEES-EEE
Amoebozoa_Flabellinia_EP01098_Paradermamoeba_levis_P014338_TRINITY_DN680_c0_g1_i2.p2_TRINITY_DN680_c0_g1_TRINITY_DN680_c0_g1_i2.p2_ORF_type_complete_len_121_score_23.63_TRINITY_DN680_c0_g1_i2_198-560                                                                                                                                                                                                                       19     96     19     96 PF06093.16  Spt4              Domain     1    77    77    108.1   1.9e-31   1 CL0167   
#HMM       lrACllCklvktedqFeeegCpnCeilelkgdkekvsectseefeGlvaildpekSwvAkwqrld.kkvpglYAlkve
#MATCH     lrACl C l+kte+qF+e+gC+nC +le+k+d+++v++cts++feG+va+++ e+SwvA+wqr+  +++ g+YAl+v+
#PP        69*************************************************************9725789******96
#SEQ       LRACLFCALIKTEQQFKENGCENCPFLEMKNDTDRVERCTSNSFEGMVAMMNAEDSWVARWQRIPaHFKHGCYALSVN
#CS        EEEETTT-BEEEHHHHHHH--TTTHHHH..HHT--SGGGEES-EEEEEEES-TTT-HHHHHTT-T.TS-SEEEEEEE-
Amoebozoa_Flabellinia_EP01100_Stratorugosa_tubuloviscum_P005626_TRINITY_DN2508_c0_g1_i1.p1_TRINITY_DN2508_c0_g1_TRINITY_DN2508_c0_g1_i1.p1_ORF_type_complete_len_102_score_44.43_TRINITY_DN2508_c0_g1_i1_58-363                                                                                                                                                                                                               17     92     17     93 PF06093.16  Spt4              Domain     1    76    77     71.1   6.9e-20   1 CL0167   
#HMM       lrACllCklvktedqFeeegCpnCeilelkgdkekvsectseefeGlvaildpekSwvAkwqrld.kkvpglYAlkv
#MATCH     lrAC++Cklvk++++F ++gC+nC   ++k++k++++++t+++f+G++a+l+ e+Swv + +r++ ++v+glYA+ +
#PP        69**********************.55778*********************************97479******976
#SEQ       LRACKRCKLVKSNSEFLKNGCDNC-DENIKKSKDDIKKQTTKDFHGVIAVLNFEQSWVLNALRIKpTYVKGLYAMDI
#CS        EEEETTT-BEEEHHHHHHH--TTTHHHH..HHT--SGGGEES-EEEEEEES-TTT-HHHHHTT-T.TS-SEEEEEEE
Amoebozoa_Flabellinia_EP01102_Stenamoeba_stenopodia_P006275_TRINITY_DN1715_c0_g1_i1.p1_TRINITY_DN1715_c0_g1_TRINITY_DN1715_c0_g1_i1.p1_ORF_type_complete_len_134_score_18.44_TRINITY_DN1715_c0_g1_i1_107-508                                                                                                                                                                                                                  25    108     25    108 PF06093.16  Spt4              Domain     1    77    77     81.0   5.5e-23   1 CL0167   
#HMM       lrACllCklvktedqFeeegCpnCeile..lkgdkekvsectseefeGlvaildpekSwvAkwqrl......dkkvpglYAlkve
#MATCH     lrACl C+lvkt +q  ++gC+nC +l+  + +++e++ +ct++ feGl+a++d+ +SwvAkwqr+      +++v+g+YA++v+
#PP        69*************.899*****99975466*********************************944444447899******95
#SEQ       LRACLVCSLVKTATQ-WRDGCENCPFLTdfIPRNQERILSCTTSAFEGLIAMMDQAESWVAKWQRIhgtfngQQYVRGCYAISVS
#CS        EEEETTT-BEEEHHHHHHH--TTTHHHH....HHT--SGGGEES-EEEEEEES-TTT-HHHHHTT-......TTS-SEEEEEEE-
Amoebozoa_Flabellinia_EP01103_Thecamoeba_quadrilineata_P003003_TRINITY_DN1283_c0_g1_i3.p1_TRINITY_DN1283_c0_g1_TRINITY_DN1283_c0_g1_i3.p1_ORF_type_5prime_partial_len_137_score_10.07_TRINITY_DN1283_c0_g1_i3_47-457                                                                                                                                                                                                          32    110     32    110 PF06093.16  Spt4              Domain     1    77    77    100.9   3.4e-29   1 CL0167   
#HMM       lrACllCklvktedqFeeegCpnCeilelkgdkekvsectseefeGlvaildpekSwvAkwqrld..kkvpglYAlkve
#MATCH     lrACl C+l+kt++qFe++gC+nC +l ++gdk +v ects++feG++ +l++++SwvA+wqrl+  k+++g+YA++v+
#PP        69*************************************************************9844689*******95
#SEQ       LRACLFCSLIKTMTQFETNGCENCPFLLIAGDKVRVMECTSPSFEGMIGMLNNQESWVARWQRLNspKFKKGCYAISVS
#CS        EEEETTT-BEEEHHHHHHH--TTTHHHH..HHT--SGGGEES-EEEEEEES-TTT-HHHHHTT-T..TS-SEEEEEEE-
Amoebozoa_Archamoebea_EP01107_Rhizomastix_libera_P009709_TRINITY_DN25848_c0_g1_i1.p1_TRINITY_DN25848_c0_g1_TRINITY_DN25848_c0_g1_i1.p1_ORF_type_5prime_partial_len_127_score_20.06_TRINITY_DN25848_c0_g1_i1_58-438                                                                                                                                                                                                            15     90     13     90 PF06093.16  Spt4              Domain     3    77    77     92.9   1.1e-26   1 CL0167   
#HMM       ACllCklvktedqFeeegCpnC.eilelkgdkekvsectseefeGlvaildpekSwvAkwqrldkkvpglYAlkve
#MATCH     AC+ C+lvk+ +qF + gC+nC + l+l+g++++v e t++ f+Gl++++ p +Swv++wqr++++ pg+YA++ve
#PP        9************************************************************************995
#SEQ       ACIGCSLVKSFEQFVNFGCENCeSKLKLAGNTDRVREFTTPTFQGLISLTVPGRSWVGRWQRIEHFHPGCYAVHVE
#CS        EETTT-BEEEHHHHHHH--TTT.HHHH..HHT--SGGGEES-EEEEEEES-TTT-HHHHHTT-TTS-SEEEEEEE-
Amoebozoa_Eumycetozoa_EP01109_Acytostelium_subglobosum_P000572_XP_012748113.1_hypothetical_protein_SAMD00019534_121040_Acytostelium_subglobosum_LB1                                                                                                                                                                                                                                                                           25    100     24    100 PF06093.16  Spt4              Domain     2    77    77     89.7   1.1e-25   1 CL0167   
#HMM       rACllCklvktedqFeeegCpnCeilelkgdkekvsectseefeGlvaildpekSwvAkwqrldkkvpglYAlkve
#MATCH     rAC++C+lvkt++qF e gC+nC+  + +++++++ + t+++feG++ai++p++Sw+A++q+ +++vpg+YAl+++
#PP        9**********************666656666667788999********************************985
#SEQ       RACVNCGLVKTTAQFDEYGCENCDRQSERRKDRDTGSATTTNFEGIMAIMKPTESWIARRQHYERRVPGCYALSIK
#CS        EEETTT-BEEEHHHHHHH--TTTHHHH..HHT--SGGGEES-EEEEEEES-TTT-HHHHHTT-TTS-SEEEEEEE-
Amoebozoa_Eumycetozoa_EP01111_Echinosteliopsis_oligospora_P002167_TRINITY_DN1315_c0_g1_i1.p2_TRINITY_DN1315_c0_g1_TRINITY_DN1315_c0_g1_i1.p2_ORF_type_complete_len_113_score_14.60_TRINITY_DN1315_c0_g1_i1_439-777                                                                                                                                                                                                            13     88     13     88 PF06093.16  Spt4              Domain     1    77    77     99.1   1.2e-28   1 CL0167   
#HMM       lrACllCklvktedqFeeegCpnC.eilelkgdkekvsectseefeGlvaildpekSwvAkwqrldkkvpglYAlkve
#MATCH     lrAC+ C+l+kt+dqFe++gC+nC e+++  + +++v +ct+++feG++a++ p++SwvAkwqr+ k++pg+YA+ v+
#PP        69**********************77776..8899****************************************995
#SEQ       LRACIVCSLIKTYDQFESDGCENCdEFIS--QYSTRVAQCTTTSFEGMIAMMIPSESWVAKWQRIVKYTPGMYAIAVH
#CS        EEEETTT-BEEEHHHHHHH--TTT.HHHH..HHT--SGGGEES-EEEEEEES-TTT-HHHHHTT-TTS-SEEEEEEE-
Amoebozoa_Eumycetozoa_EP01112_Ceratiomyxa_fruticulosa_P009511_TRINITY_DN247_c0_g1_i1.p1_TRINITY_DN247_c0_g1_TRINITY_DN247_c0_g1_i1.p1_ORF_type_complete_len_118_score_8.79_TRINITY_DN247_c0_g1_i1_144-497                                                                                                                                                                                                                     18     94     18     95 PF06093.16  Spt4              Domain     1    76    77    105.5   1.2e-30   1 CL0167   
#HMM       lrACllCklvktedqFeeegCpnC.eilelkgdkekvsectseefeGlvaildpekSwvAkwqrldkkvpglYAlkv
#MATCH     +rAC+lC+l+kt+dqF ++gC+nC ++l ++gd+++++ ct+++feG++ ++ p++SwvA+w++l k++pg+YA+ v
#PP        69*************************************************************************88
#SEQ       MRACMLCTLIKTYDQFVDDGCDNCgQVLGMQGDRDRTQICTTTSFEGMIGLMIPDESWVARWNNLIKFTPGCYAIGV
#CS        EEEETTT-BEEEHHHHHHH--TTT.HHHH..HHT--SGGGEES-EEEEEEES-TTT-HHHHHTT-TTS-SEEEEEEE
Amoebozoa_Eumycetozoa_EP01113_Clastostelium_recurvatum_P050588_TRINITY_DN9614_c0_g1_i1.p1_TRINITY_DN9614_c0_g1_TRINITY_DN9614_c0_g1_i1.p1_ORF_type_5prime_partial_len_120_score_21.79_TRINITY_DN9614_c0_g1_i1_2-361                                                                                                                                                                                                           24    100     24    101 PF06093.16  Spt4              Domain     1    76    77    105.1   1.7e-30   1 CL0167   
#HMM       lrACllCklvktedqFeeegCpnC.eilelkgdkekvsectseefeGlvaildpekSwvAkwqrldkkvpglYAlkv
#MATCH     lrAC+ C+l+k+++qF +egC+nC ++l+l+gd e+v+ ct++++eG + ++ p++SwvAkwqrl k++pg+YA+ v
#PP        69*************************************************************************99
#SEQ       LRACMVCSLIKNYQQFVHEGCDNCeSLLQLAGDGERVTVCTTTSYEGTIGMMAPSESWVAKWQRLVKFKPGCYAIAV
#CS        EEEETTT-BEEEHHHHHHH--TTT.HHHH..HHT--SGGGEES-EEEEEEES-TTT-HHHHHTT-TTS-SEEEEEEE
Amoebozoa_Variosea_EP01114_Cavostelium_apophysatum_P012961_TRINITY_DN3036_c0_g1_i1.p1_TRINITY_DN3036_c0_g1_TRINITY_DN3036_c0_g1_i1.p1_ORF_type_complete_len_129_score_21.31_TRINITY_DN3036_c0_g1_i1_42-428                                                                                                                                                                                                                    19     98     19     98 PF06093.16  Spt4              Domain     1    77    77     91.1   3.8e-26   1 CL0167   
#HMM       lrACllCklvktedqFeeegCpnC.eilelkgdkekvsectseefeGlvaildpekSwvAkwqrld..kkvpglYAlkve
#MATCH     lrAC  C+ vkt +qF   gC nC + l lk++k k++ects +feG+ a++dp+ SwvA+wqr++  ++++g+YA++v+
#PP        69**************************************************************9633679*******96
#SEQ       LRACFFCSQVKTSEQFDMYGCSNCeDWLGLKQNKPKIEECTSASFEGMFALIDPDASWVARWQRVNgkQYAKGMYAISVN
#CS        EEEETTT-BEEEHHHHHHH--TTT.HHHH..HHT--SGGGEES-EEEEEEES-TTT-HHHHHTT-T..TS-SEEEEEEE-
Amoebozoa_Variosea_EP01117_Protostelium_nocturnum_P020018_TRINITY_DN882_c1_g1_i1.p1_TRINITY_DN882_c1_g1_TRINITY_DN882_c1_g1_i1.p1_ORF_type_complete_len_126_score_22.11_TRINITY_DN882_c1_g1_i1_59-436                                                                                                                                                                                                                         19     98     19     98 PF06093.16  Spt4              Domain     1    77    77     98.0   2.7e-28   1 CL0167   
#HMM       lrACllCklvktedqFeeegCpnC.eilelkgdkekvsectseefeGlvaildpekSwvAkwqrldk..kvpglYAlkve
#MATCH     lrACl C+l++te+qF +egCpnC  +l++ +++++v+ cts +f+G++++ldp+ SwvAkw+r+++  +v+g+YA++v+
#PP        69**************************************************************9862268*******96
#SEQ       LRACLWCSLIRTEKQFDDEGCPNCePFLQYGRNRRDVDICTSASFDGIITMLDPDASWVAKWNRINQktFVRGVYAVSVN
#CS        EEEETTT-BEEEHHHHHHH--TTT.HHHH..HHT--SGGGEES-EEEEEEES-TTT-HHHHHTT-TT..S-SEEEEEEE-
Amoebozoa_Variosea_EP01118_Nematostelium_gracile_P001680_TRINITY_DN11738_c0_g1_i1.p1_TRINITY_DN11738_c0_g1_TRINITY_DN11738_c0_g1_i1.p1_ORF_type_internal_len_125_score_14.70_TRINITY_DN11738_c0_g1_i1_1-372                                                                                                                                                                                                                   31    110     31    110 PF06093.16  Spt4              Domain     1    77    77     97.4     4e-28   1 CL0167   
#HMM       lrACllCklvktedqFeeegCpnC.eilelkgdkekvsectseefeGlvaildpekSwvAkwqrld..kkvpglYAlkve
#MATCH     lrACl C+ vk+ dqFe+ gC nC ++l+lk+ k+kv ects++feGl+a++dp++SwvA+wqr+   ++  glYA++v+
#PP        69**************************************************************97445789*****996
#SEQ       LRACLFCSQVKSLDQFEKYGCTNCdSFLHLKDHKSKVAECTSPSFEGLIALIDPNQSWVARWQRITgvQYSLGLYAMSVN
#CS        EEEETTT-BEEEHHHHHHH--TTT.HHHH..HHT--SGGGEES-EEEEEEES-TTT-HHHHHTT-T..TS-SEEEEEEE-
Amoebozoa_Variosea_EP01119_Soliformovum_irregulare_P012007_TRINITY_DN3081_c1_g1_i1.p1_TRINITY_DN3081_c1_g1_TRINITY_DN3081_c1_g1_i1.p1_ORF_type_complete_len_130_score_6.31_TRINITY_DN3081_c1_g1_i1_39-428                                                                                                                                                                                                                     14     81     14     87 PF06093.16  Spt4              Domain     1    71    77     89.0   1.7e-25   1 CL0167   
#HMM       lrACllCklvktedqFeeegCpnC.eilelkgdkekvsectseefeGlvaildpekSwvAkwqrldkkvpgl
#MATCH     lrAC+ C+l+kt++qF+  gC nC e+l++k+d++k+++cts+ feG +++ldp+ SwvA+wq+++     +
#PP        69************************************************************77654....3
#SEQ       LRACMICSLIKTYAQFKAFGCSNCeEFLHMKSDDNKIEDCTSSTFEGTITLLDPDASWVARWQKISG----T
#CS        EEEETTT-BEEEHHHHHHH--TTT.HHHH..HHT--SGGGEES-EEEEEEES-TTT-HHHHHTT-TTS-SEE
Amoebozoa_Tubulinea_EP01120_Amphizonella_sp_Union-15-10_P017492_TRINITY_DN9727_c0_g1_i1.p1_TRINITY_DN9727_c0_g1_TRINITY_DN9727_c0_g1_i1.p1_ORF_type_complete_len_127_score_24.63_TRINITY_DN9727_c0_g1_i1_85-465                                                                                                                                                                                                               19     99     19    100 PF06093.16  Spt4              Domain     1    76    77     97.3   4.5e-28   1 CL0167   
#HMM       lrACllCklvktedqFeeegCpnCeilelkgdkekvsectseefeGlvaildpekSwvAkwqrld.....kkvpglYAlkv
#MATCH     lrACl C+l+kt +qFee+gC+nC++l+l+ d++ v++ct+++f+G+++++ pekSwvA+w r+      + ++g+YA+ v
#PP        69*************************************************************96222224578*****98
#SEQ       LRACLVCGLLKTFKQFEEDGCENCRFLKLETDEDLVEKCTTSNFNGIISMMRPEKSWVARWRRITgpnkrRPAAGCYAVAV
#CS        EEEETTT-BEEEHHHHHHH--TTTHHHH..HHT--SGGGEES-EEEEEEES-TTT-HHHHHTT-T.....TS-SEEEEEEE
Amoebozoa_Tubulinea_EP01121_Diplochlamys_sp_Union-15-3_P015964_TRINITY_DN5351_c0_g1_i1.p1_TRINITY_DN5351_c0_g1_TRINITY_DN5351_c0_g1_i1.p1_ORF_type_5prime_partial_len_141_score_21.15_TRINITY_DN5351_c0_g1_i1_103-525                                                                                                                                                                                                         34    112     34    113 PF06093.16  Spt4              Domain     1    76    77     95.1   2.2e-27   1 CL0167   
#HMM       lrACllCklvktedqFeeegCpnCeilelkgdkekvsectseefeGlvaildpekSwvAkwqrl.....dkkvpglYAlkv
#MATCH     lrACl C+lvkt++qF+++gC+nC++l++++d  +v++ct+++f+G++a+++p++SwvA+w+r+      + vpg+YA+ v
#PP        69*************************99865..799**************************8555445789******98
#SEQ       LRACLVCSLVKTTEQFQNDGCDNCTFLKMAED--MVEKCTTNNFNGIIAMMKPDQSWVARWMRIvgpgrRQPVPGCYAVAV
#CS        EEEETTT-BEEEHHHHHHH--TTTHHHH..HHT--SGGGEES-EEEEEEES-TTT-HHHHHTT-.....TTS-SEEEEEEE
Amoebozoa_Tubulinea_EP01122_Echinamoeba_exundans_P005364_TRINITY_DN1552_c0_g4_i1.p2_TRINITY_DN1552_c0_g4_TRINITY_DN1552_c0_g4_i1.p2_ORF_type_5prime_partial_len_117_score_17.89_TRINITY_DN1552_c0_g4_i1_72-422                                                                                                                                                                                                                24     95     24     95 PF06093.16  Spt4              Domain     1    77    77     77.0   9.6e-22   1 CL0167   
#HMM       lrACllCklvktedqFeeegCpnCeilelkgdkekvsectseefeGlvaildpekSwvAkwqrld.kkvpglYAlkve
#MATCH     lrAC++C+lvkt +q++++gC+nC      g ++  ++ t++ f+G++a++++e+Swv kwqr++ ++ pg+YA+kv+
#PP        69**********************......8999*****************************974789*******95
#SEQ       LRACTSCNLVKTAHQWQQDGCENC------GWTDGWQDATTNRFHGMIAMMSHERSWVFKWQRMKpTYRPGCYAVKVD
#CS        EEEETTT-BEEEHHHHHHH--TTTHHHH..HHT--SGGGEES-EEEEEEES-TTT-HHHHHTT-T.TS-SEEEEEEE-
Amoebozoa_Tubulinea_EP01123_Difflugia_compressa_P013661_TRINITY_DN6464_c0_g1_i1.p1_TRINITY_DN6464_c0_g1_TRINITY_DN6464_c0_g1_i1.p1_ORF_type_5prime_partial_len_150_score_28.36_TRINITY_DN6464_c0_g1_i1_65-514                                                                                                                                                                                                                 48    125     48    125 PF06093.16  Spt4              Domain     1    77    77    105.4   1.3e-30   1 CL0167   
#HMM       lrACllCklvktedqFeeegCpnCeilelkgdkekvsectseefeGlvaildpekSwvAkwqrld.kkvpglYAlkve
#MATCH     lrACl C+lvk+++qF e+gC+nC+ l l++d+ekv+ ct+++f+Gl+a+++pe+SwvAkwqrl+ ++vpg+YA++v+
#PP        69*************************************************************97478********96
#SEQ       LRACLICGLVKEYKQFIEDGCNNCTQLGLQNDTEKVEGCTTPNFTGLIAMMKPERSWVAKWQRLKpNSVPGCYAVSVQ
#CS        EEEETTT-BEEEHHHHHHH--TTTHHHH..HHT--SGGGEES-EEEEEEES-TTT-HHHHHTT-T.TS-SEEEEEEE-
Amoebozoa_Tubulinea_EP01124_Arcella_intermedia_P014016_TRINITY_DN20408_c0_g1_i1.p1_TRINITY_DN20408_c0_g1_TRINITY_DN20408_c0_g1_i1.p1_ORF_type_5prime_partial_len_135_score_13.09_TRINITY_DN20408_c0_g1_i1_2-406                                                                                                                                                                                                               32    109     32    109 PF06093.16  Spt4              Domain     1    77    77    103.3   5.9e-30   1 CL0167   
#HMM       lrACllCklvktedqFeeegCpnCeilelkgdkekvsectseefeGlvaildpekSwvAkwqrld.kkvpglYAlkve
#MATCH     lrAC+ C+lvk+++qF++ gC+nC++l+++gd ++ ++ct+++f+Gl+++++pe+SwvA+wqr+  + vpg+YA+ v+
#PP        69*************************************************************863789******996
#SEQ       LRACMGCGLVKETRQFQKFGCNNCTFLKIHGDGDRLESCTTTNFSGLISMMKPERSWVARWQRMRpNLVPGCYAVTVQ
#CS        EEEETTT-BEEEHHHHHHH--TTTHHHH..HHT--SGGGEES-EEEEEEES-TTT-HHHHHTT-T.TS-SEEEEEEE-
Amoebozoa_Tubulinea_EP01126_Amoeba_proteus_P019801_TRINITY_DN20280_c0_g1_i1.p1_TRINITY_DN20280_c0_g1_TRINITY_DN20280_c0_g1_i1.p1_ORF_type_internal_len_120_score_11.11_TRINITY_DN20280_c0_g1_i1_2-358                                                                                                                                                                                                                         30     94     30    118 PF06093.16  Spt4              Domain     1    68    77     78.0   4.8e-22   1 CL0167   
#HMM       lrACllCklvktedqFeeegCpnCeilelkgdkekvsectseefeGlvaildpekSwvAkwqrldkkv
#MATCH     lrACl C+lvkt+dqF+++gC+nC    ++  ++ v++ct+++feGl+a++dp++Swv kwqr  k+ 
#PP        69**********************...8889999****************************987765
#SEQ       LRACLICGLVKTHDQFQDSGCENC---PFETVTDFVETCTTQNFEGLIALMDPRNSWVSKWQRTRKSL
#CS        EEEETTT-BEEEHHHHHHH--TTTHHHH..HHT--SGGGEES-EEEEEEES-TTT-HHHHHTT-TTS-
Amoebozoa_Tubulinea_EP01128_Nolandella_sp_AFSM9_P001587_TRINITY_DN11808_c0_g1_i1.p1_TRINITY_DN11808_c0_g1_TRINITY_DN11808_c0_g1_i1.p1_ORF_type_complete_len_131_score_10.69_TRINITY_DN11808_c0_g1_i1_223-585                                                                                                                                                                                                                  17     94     17     94 PF06093.16  Spt4              Domain     1    77    77     91.3   3.4e-26   1 CL0167   
#HMM       lrACllCklvktedqFeeegCpnCeilelkgdkekvsectseefeGlvaildpekSwvAkwqr.ldkkvpglYAlkve
#MATCH     lrACl C+lvk   qF+e+gC+nC++l++kgd  +v++ ts +f+G++a++d+ +SwvAkwq   + ++pg+YA++v+
#PP        69***********************************************************9735679********95
#SEQ       LRACLVCGLVKGRGQFHERGCDNCNFLNIKGDWVDVEQATSANFDGVIAMMDTANSWVAKWQGhKSIYIPGVYAVSVS
#CS        EEEETTT-BEEEHHHHHHH--TTTHHHH..HHT--SGGGEES-EEEEEEES-TTT-HHHHHTT.-TTS-SEEEEEEE-
Amoebozoa_Tubulinea_EP01129_Flabellula_baltica_P002407_TRINITY_DN12216_c0_g1_i1.p1_TRINITY_DN12216_c0_g1_TRINITY_DN12216_c0_g1_i1.p1_ORF_type_5prime_partial_len_135_score_23.85_TRINITY_DN12216_c0_g1_i1_51-455                                                                                                                                                                                                              32    108     32    109 PF06093.16  Spt4              Domain     1    76    77     95.7   1.4e-27   1 CL0167   
#HMM       lrACllCklvktedqFeeegCpnC.eilelkgdkekvsectseefeGlvaildpekSwvAkwqrldkkvpglYAlkv
#MATCH     lrAC+ C+l+kt+dqF ++gC+nC  + +++gd+ +v +ct ++f+G++++++p+ SwvAk+qr+++ v+g+YA+ v
#PP        69**********************555579*********************************************98
#SEQ       LRACMVCGLIKTYDQFLSDGCENCsALSSMRGDDFMVRRCTNDNFSGFITMMNPKGSWVAKYQRIENVVQGCYAVIV
#CS        EEEETTT-BEEEHHHHHHH--TTT.HHHH..HHT--SGGGEES-EEEEEEES-TTT-HHHHHTT-TTS-SEEEEEEE
Amoebozoa_Tubulinea_EP01130_Rhizamoeba_saxonica_P012293_TRINITY_DN5164_c0_g4_i1.p2_TRINITY_DN5164_c0_g4_TRINITY_DN5164_c0_g4_i1.p2_ORF_type_complete_len_130_score_29.58_TRINITY_DN5164_c0_g4_i1_47-391                                                                                                                                                                                                                       23     93     23     93 PF06093.16  Spt4              Domain     1    77    77     70.7   9.2e-20   1 CL0167   
#HMM       lrACllCklvktedqFeeegCpnCeilelkgdkekvsectseefeGlvaildpekSwvAkwqrldkkvpglYAlkve
#MATCH     lrAC++C l+k+ +q+ e gC nC      +    +s+++++ef+Glv+ + p++SwvA++++  ++vpg+YA++v+
#PP        69**********************......788889999***********************************996
#SEQ       LRACKNCALLKSVNQWDEAGCTNC------DRGAYSSSNITSEFSGLVSFMRPNESWVARYLNHANQVPGCYAMEVN
#CS        EEEETTT-BEEEHHHHHHH--TTTHHHH..HHT--SGGGEES-EEEEEEES-TTT-HHHHHTT-TTS-SEEEEEEE-
Amoebozoa_Eumycetozoa_EP01132_Coremiostelium_polycephalum_P009241_gene9241-11322_t                                                                                                                                                                                                                                                                                                                                            23     97     22     98 PF06093.16  Spt4              Domain     2    76    77    101.5   2.2e-29   1 CL0167   
#HMM       rACllCklvktedqFeeegCpnCeilelkgdkekvsectseefeGlvaildpekSwvAkwqrldkkvpglYAlkv
#MATCH     rAC++C+lvkt +qF+e+gC+nCe   lkgdk++v ++t++++eGl+a+++p++Sw+A++q+l+++vpg+YAl++
#PP        9**********************99999*********************************************98
#SEQ       RACIECGLVKTVEQFQENGCENCEKNYLKGDKDRVLSNTTQNYEGLIALMKPTESWIARRQHLERRVPGCYALSI
#CS        EEETTT-BEEEHHHHHHH--TTTHHHH..HHT--SGGGEES-EEEEEEES-TTT-HHHHHTT-TTS-SEEEEEEE
Stramenopiles_Opalozoa_EP01138_Halocafeteria_seosinensis_P006112_gb_GECG01006249.1_.p1_GENE.gb_GECG01006249.1_gb_GECG01006249.1_.p1_ORF_type_5prime_partial_len_183_score_37.16_gb_GECG01006249.1_1-549                                                                                                                                                                                                                       29    118     29    119 PF06093.16  Spt4              Domain     1    76    77     67.7   7.5e-19   1 CL0167   
#HMM       lrACllCklvktedqFeeegCpnC.e....ilelkgdkekvsectseefeGlvaildpekSwvAkwqrl.....d....kkvpglYAlkv
#MATCH     lrAC++Cklvk+ dqF+e+ C+nC e    i++ +  +e ++++t++efeG+va+++p+ SwvAk++++     d    +++pg+YA++v
#PP        69**********************8556667888899999**************************997333330333357899999988
#SEQ       LRACRRCKLVKSSDQFKESFCENCpEdapdIVNSETRQEYIQNHTTTEFEGMVAMMNPSGSWVAKRLKMyyvndDgnrvTYKPGVYAIHV
#CS        EEEETTT-BEEEHHHHHHH--TTT.H....HHH..HHT--SGGGEES-EEEEEEES-TTT-HHHHHTT-.....T....TS-SEEEEEEE
Fornicata_Fornicata_EP01146_Carpediemonas_membranifera_P000032_KAG9389458.1_Spt4_RpoE2_zinc_finger_Carpediemonas_membranifera                                                                                                                                                                                                                                                                                                 35    102     33    103 PF06093.16  Spt4              Domain     3    76    77     64.8   6.1e-18   1 CL0167   
#HMM       ACllCklvktedqFeeegCpnCeilelkgdkekvsectseefeGlvaildpekSwvAkwqrldkkvpglYAlkv
#MATCH     AC++C+l+kt++qF +++C+nC       d ++ +e+t++ +eG+v++++p++S v++ + l+  +pg+YA+ v
#PP        9*********************......8999***************************************998
#SEQ       ACVRCHLLKTKEQFDKNQCENC------PDFDSFEENTTSIYEGIVTLINPKESYVGNVLGLSDVIPGMYAMTV
#CS        EETTT-BEEEHHHHHHH--TTTHHHH..HHT--SGGGEES-EEEEEEES-TTT-HHHHHTT-TTS-SEEEEEEE
Anaeramoebidae_Anaeramoebidae_EP01155_Anaeramoeba_flamelloides_P007456_Anaeramoba_flamelloidesa1115377_29.p1_GENE.a1115377_29_a1115377_29.p1_ORF_type_5prime_partial_len_115_score_24.25_a1115377_29_1-345                                                                                                                                                                                                                    14     89     13     89 PF06093.16  Spt4              Domain     2    77    77     95.8   1.3e-27   1 CL0167   
#HMM       rACllCklvktedqFeeegCpnCeilelkgdkekvsectseefeGlvaildpekSwvAkwqrldkkvpglYAlkve
#MATCH     rACl C+l+kt++qF ++gC+nC +le+ +d+ek+  cts+++eG va++dp+kSwv+kw+    k+pg+YAl v+
#PP        9************************************************************************985
#SEQ       RACLVCGLIKTHEQFGTDGCDNCPFLEMIQDDEKIGVCTSPSYEGCVALMDPQKSWVGKWKGWVGKKPGCYALIVN
#CS        EEETTT-BEEEHHHHHHH--TTTHHHH..HHT--SGGGEES-EEEEEEES-TTT-HHHHHTT-TTS-SEEEEEEE-
Anaeramoebidae_Anaeramoebidae_EP01156_Anaeramoeba_ignava_P000602_Anaeramoba_ignava_a107927_29.p1_GENE.a107927_29_a107927_29.p1_ORF_type_complete_len_120_score_26.77_a107927_29_35-394                                                                                                                                                                                                                                        19     93     18     94 PF06093.16  Spt4              Domain     2    76    77    104.5   2.5e-30   1 CL0167   
#HMM       rACllCklvktedqFeeegCpnCeilelkgdkekvsectseefeGlvaildpekSwvAkwqrldkkvpglYAlkv
#MATCH     rACl+C+lvkt +qF+++gC+nC +l+lk++ke ++ect+++feGl+a+++p++SwvAkw+ +  ++pg+YA+++
#PP        9***********************************************************************986
#SEQ       RACLSCGLVKTFEQFNQDGCENCPFLSLKNNKEGINECTTPSFEGLIALINPQESWVAKWKGFVDRIPGCYAMRL
#CS        EEETTT-BEEEHHHHHHH--TTTHHHH..HHT--SGGGEES-EEEEEEES-TTT-HHHHHTT-TTS-SEEEEEEE
Opisthokonta_Fungi_EP00129_Allomyces_macrogynus_P002803_KNE56805.1_hypothetical_protein_AMAG_02581_Allomyces_macrogynus_ATCC_38327                                                                                                                                                                                                                                                                                            15     92     15     92 PF06093.16  Spt4              Domain     1    77    77    106.3     7e-31   1 CL0167   
#HMM       lrACllCklvktedqFeeegCpnC.eilelkgdkekvsectseefeGlvaildpekSwvAkwqrldkkvpglYAlkve
#MATCH     lrAC+lC+l+kt +qF+++gC+nC eil+l++  ++v ects+ feG +a+l+pe+SwvAkwqr+d +vpglYA++v+
#PP        69**************************************************************************95
#SEQ       LRACKLCSLIKTLSQFKQDGCDNCeEILDLRRHPSRVAECTSSTFEGAIAMLKPERSWVAKWQRVDPYVPGLYAIRVS
#CS        EEEETTT-BEEEHHHHHHH--TTT.HHHH..HHT--SGGGEES-EEEEEEES-TTT-HHHHHTT-TTS-SEEEEEEE-
Opisthokonta_Fungi_EP00130_Batrachochytrium_dendrobatidis_P007612_XP_006682487.1_hypothetical_protein_BATDEDRAFT_92161_Batrachochytrium_dendrobatidis_JAM81                                                                                                                                                                                                                                                                   12     88     12     89 PF06093.16  Spt4              Domain     1    76    77     99.6   8.4e-29   1 CL0167   
#HMM       lrACllCklvktedqFeeegCpnC.eilelkgdkekvsectseefeGlvaildpekSwvAkwqrldkkvpglYAlkv
#MATCH     lrACllC+l+kt+++F+ egC+nC e+l +k+++e++ ects +++G++a ++pe SwvA+wqr+dk+ +glYA++v
#PP        69*************************************************************************99
#SEQ       LRACLLCSLLKTQQRFKMEGCDNCeEVLLFKNNTERMLECTSANYDGVIAQMKPEVSWVARWQRVDKFSKGLYAIRV
#CS        EEEETTT-BEEEHHHHHHH--TTT.HHHH..HHT--SGGGEES-EEEEEEES-TTT-HHHHHTT-TTS-SEEEEEEE
Opisthokonta_Fungi_EP00131_Spizellomyces_punctatus_P005260_XP_016609084.1_hypothetical_protein_SPPG_04138_Spizellomyces_punctatus_DAOM_BR117                                                                                                                                                                                                                                                                                  18     94     18     95 PF06093.16  Spt4              Domain     1    76    77    101.8   1.7e-29   1 CL0167   
#HMM       lrACllCklvktedqFeeegCpnC.eilelkgdkekvsectseefeGlvaildpekSwvAkwqrldkkvpglYAlkv
#MATCH     lrACllC+l+k+ +qF+++gC+nC e+l+lk+  ++++ects +f+G++a + pe+Swv +wqr dk+v+g+YA+++
#PP        69*************************************************************************98
#SEQ       LRACLLCGLIKSAAQFRSTGCENCdEVLHLKDHPKRITECTSASFDGIIAQMRPEQSWVSRWQRTDKFVKGMYAIRI
#CS        EEEETTT-BEEEHHHHHHH--TTT.HHHH..HHT--SGGGEES-EEEEEEES-TTT-HHHHHTT-TTS-SEEEEEEE
Opisthokonta_Fungi_EP00132_Gonapodya_prolifera_P005836_KXS14597.1_transcription_initiation_Spt4_Gonapodya_prolifera_JEL478                                                                                                                                                                                                                                                                                                    13     90     13     90 PF06093.16  Spt4              Domain     1    77    77    103.6   4.8e-30   1 CL0167   
#HMM       lrACllCklvktedqFeeegCpnC.eilelkgdkekvsectseefeGlvaildpekSwvAkwqrldkkvpglYAlkve
#MATCH     lrACl C+++k+++qF +egC+nC  il+lkg++ +++ects ++eG++a+++pe+SwvA++qr++++ +glYA++v+
#PP        69**************************************************************************95
#SEQ       LRACLVCSILKSQRQFLTEGCDNCePILKLKGSSARIEECTSANYEGIIAMMNPEQSWVARYQRINAYHRGLYAMRVS
#CS        EEEETTT-BEEEHHHHHHH--TTT.HHHH..HHT--SGGGEES-EEEEEEES-TTT-HHHHHTT-TTS-SEEEEEEE-
Opisthokonta_Fungi_EP00133_Fusarium_graminearum_P011599_XP_011327160.1_transcription_elongation_factor_SPT4_Fusarium_graminearum_PH-1                                                                                                                                                                                                                                                                                         15     92     15     92 PF06093.16  Spt4              Domain     1    77    77    110.5   3.5e-32   1 CL0167   
#HMM       lrACllCklvktedqFeeegCpnC.eilelkgdkekvsectseefeGlvaildpekSwvAkwqrldkkvpglYAlkve
#MATCH     lrAC+ C++v+t ++F++egCpnC e+l+l+++ +++++cts+ feG++++++p+kSw+Ak+qrld++vpg+YA+kv+
#PP        69**************************************************************************95
#SEQ       LRACMICSIVMTSQRFQNEGCPNCeEFLHLQHSPDQIESCTSQVFEGVITLANPTKSWIAKYQRLDSYVPGMYAIKVS
#CS        EEEETTT-BEEEHHHHHHH--TTT.HHHH..HHT--SGGGEES-EEEEEEES-TTT-HHHHHTT-TTS-SEEEEEEE-
Opisthokonta_Fungi_EP00134_Neurospora_crassa_P006705_XP_960597.1_transcription_elongation_factor_spt-4_Neurospora_crassa_OR74A                                                                                                                                                                                                                                                                                                14     91     14     91 PF06093.16  Spt4              Domain     1    77    77    110.0   4.8e-32   1 CL0167   
#HMM       lrACllCklvktedqFeeegCpnC.eilelkgdkekvsectseefeGlvaildpekSwvAkwqrldkkvpglYAlkve
#MATCH     lrAC+ C++v+t+++F++egCpnC ++l+l+g+ +++++cts+ feG+++i++p+kSwvAkwqrld +v+g+YA kv+
#PP        69**************************************************************************95
#SEQ       LRACMVCSIVMTYARFRDEGCPNCeDFLHLQGSPDQIDSCTSQVFEGIITIANPQKSWVAKWQRLDGYVKGVYATKVS
#CS        EEEETTT-BEEEHHHHHHH--TTT.HHHH..HHT--SGGGEES-EEEEEEES-TTT-HHHHHTT-TTS-SEEEEEEE-
Opisthokonta_Fungi_EP00139_Candida_albicans_P005382_XP_721856.1_transcription_elongation_factor_Candida_albicans_SC5314                                                                                                                                                                                                                                                                                                        6     85      6     85 PF06093.16  Spt4              Domain     1    77    77    104.8   2.1e-30   1 CL0167   
#HMM       lrACllCklvktedqFeeegCpnC.eilelk.gdkekvsectseefeGlvaildpek.SwvAkwqrldkkvpglYAlkve
#MATCH     +rAC+lC++++++++F + gCpnC ++l+++ +d+++v++cts++feGlva+ +++k SwvA+w+r+d++++glYA+kv+
#PP        69*****************************9999********************999********************96
#SEQ       ERACMLCGIIQPMKSFIDYGCPNCeSLLHYQyNDNKQVQDCTSPSFEGLVALGEDNKgSWVARWLRIDSFTAGLYAVKVN
#CS        EEEETTT-BEEEHHHHHHH--TTT.HHHH...HHT--SGGGEES-EEEEEEES-TTT.-HHHHHTT-TTS-SEEEEEEE-
Opisthokonta_Fungi_EP00140_Debaryomyces_hansenii_P000689_XP_002770676.1_DEHA2G20086p_Debaryomyces_hansenii_CBS767                                                                                                                                                                                                                                                                                                              6     84      6     84 PF06093.16  Spt4              Domain     1    77    77     94.1   4.5e-27   1 CL0167   
#HMM       lrACllCklvktedqFeeegCpnC.eilelk.gdkekvsectseefeGlvaildpekSwvAkwqrldkkvpglYAlkve
#MATCH     +rAC+lC+++++ ++F + gCpnC ++l+++ +++++v++cts++feGlva+ d++kS  ++++r+d++v+glYA+k++
#PP        69*****************************555679****************************************85
#SEQ       ERACMLCGIIQPFRKFVDFGCPNCeSVLHFQdNEDNQVQDCTSPSFEGLVALGDETKSPGGERLRIDSFVAGLYAVKIN
#CS        EEEETTT-BEEEHHHHHHH--TTT.HHHH...HHT--SGGGEES-EEEEEEES-TTT-HHHHHTT-TTS-SEEEEEEE-
Opisthokonta_Fungi_EP00141_Yarrowia_lipolytica_P000155_XP_002143111.1_YALI0F13354p_Yarrowia_lipolytica_CLIB122                                                                                                                                                                                                                                                                                                                 6     83      6     83 PF06093.16  Spt4              Domain     1    77    77    103.8   4.1e-30   1 CL0167   
#HMM       lrACllCklvktedqFeeegCpnC.eilelkgdkekvsectseefeGlvaildpekSwvAkwqrldkkvpglYAlkve
#MATCH     +rAC+lC++v++ ++F ++gCpnC ++l++k d++ +++cts++feG va++dp++Swv kw+r+d ++pglYA+kv+
#PP        69**************************************************************************96
#SEQ       ERACMLCGIVQPLKAFISKGCPNCdSVLDMKADDSLTQDCTSPSFEGQVALCDPSSSWVSKWLRIDGFQPGLYAVKVN
#CS        EEEETTT-BEEEHHHHHHH--TTT.HHHH..HHT--SGGGEES-EEEEEEES-TTT-HHHHHTT-TTS-SEEEEEEE-
Opisthokonta_Fungi_EP00142_Kluyveromyces_lactis_P000909_XP_451886.1_uncharacterized_protein_KLLA0_B07997g_Kluyveromyces_lactis                                                                                                                                                                                                                                                                                                 5     78      4     79 PF06093.16  Spt4              Domain     2    76    77     99.4     1e-28   1 CL0167   
#HMM       rACllCklvktedqFeeegCpnC.eilelkgdkekvsectseefeGlvaildpekSwvAkwqrldkkvpglYAlkv
#MATCH     rAC+lC+lv+++++F+++gCpnC +i+e  ++  +  ects++feGlv +++p++SwvA+w+++d+++pg+YA+k+
#PP        9**********************77766..99999***************************************98
#SEQ       RACMLCGLVQSTAEFNRNGCPNCqSIFE--EAGVSAVECTSPSFEGLVGMCKPSRSWVARWMSIDSYIPGMYAVKI
#CS        EEETTT-BEEEHHHHHHH--TTT.HHHH..HHT--SGGGEES-EEEEEEES-TTT-HHHHHTT-TTS-SEEEEEEE
Opisthokonta_Fungi_EP00143_Candida_glabrata_P003691_XP_448423.1_uncharacterized_protein_CAGL0K04543g_Candida_glabrata                                                                                                                                                                                                                                                                                                          4     79      4     79 PF06093.16  Spt4              Domain     1    77    77     97.2   4.9e-28   1 CL0167   
#HMM       lrACllCklvktedqFeeegCpnC.eilelkgdkekvsectseefeGlvaildpekSwvAkwqrldkkvpglYAlkve
#MATCH     +rAC+lC++v+t+++F + gCpnC  i+e  ++  ++ ects++feGlv +++p+kSwvAkw+++d+ +pg+YA+kv+
#PP        69**********************66665..99999****************************************95
#SEQ       ERACMLCGIVQTTNEFGRVGCPNCqGIFE--EAGVSTMECTSPSFEGLVGMCKPTKSWVAKWLSVDANIPGMYAVKVD
#CS        EEEETTT-BEEEHHHHHHH--TTT.HHHH..HHT--SGGGEES-EEEEEEES-TTT-HHHHHTT-TTS-SEEEEEEE-
Opisthokonta_Fungi_EP00145_Schizosaccharomyces_pombe_P004877_NP_596596.1_transcription_elongation_factor_complex_subunit_Spt4_Schizosaccharomyces_pombe                                                                                                                                                                                                                                                                       10     78      9     78 PF06093.16  Spt4              Domain     2    77    77     81.3   4.5e-23   1 CL0167   
#HMM       rACllCklvktedqFeeegCpnCeilelkgdkekvsectseefeGlvaildpekSwvAkwqrldkkvpglYAlkve
#MATCH     rACl C++v +++ F ++gCpn          ++v++ ts+ feG++a+++p++SwvA+wqr+d+++pg+YA +v+
#PP        9*********************7.......8999***************************************996
#SEQ       RACLICGIVLPHSVFANKGCPND-------GVDDVETFTSPVFEGIMAMMSPTESWVARWQRIDTFTPGIYATRVQ
#CS        EEETTT-BEEEHHHHHHH--TTTHHHH..HHT--SGGGEES-EEEEEEES-TTT-HHHHHTT-TTS-SEEEEEEE-
Opisthokonta_Fungi_EP00147_Laccaria_bicolor_P011127_XP_001884274.1_transcription_elongation_factor_SPT4_Laccaria_bicolor_S238N-H82                                                                                                                                                                                                                                                                                            17     94     17     94 PF06093.16  Spt4              Domain     1    77    77    103.0   7.3e-30   1 CL0167   
#HMM       lrACllCklvktedqFeeegCpnC.eilelkgdkekvsectseefeGlvaildpekSwvAkwqrldkkvpglYAlkve
#MATCH     lrACllC++++   +F+++gCpnC +++++k++ +++s+ct++ f+G+++++dp+kSwvA+wqr +k+v+g+YA++v+
#PP        69**************************************************************************96
#SEQ       LRACLLCSIIQLPVDFRKNGCPNCeDVVQMKHNPDRISSCTTTYFDGVISVIDPDKSWVARWQRTSKYVRGMYAVRVK
#CS        EEEETTT-BEEEHHHHHHH--TTT.HHHH..HHT--SGGGEES-EEEEEEES-TTT-HHHHHTT-TTS-SEEEEEEE-
Opisthokonta_Fungi_EP00148_Cryptococcus_gattii_P003235_KIR62429.1_transcription_elongation_factor_SPT4_Cryptococcus_gattii_CA1873                                                                                                                                                                                                                                                                                             10     87     10     87 PF06093.16  Spt4              Domain     1    77    77    107.5   2.9e-31   1 CL0167   
#HMM       lrACllCklvktedqFeeegCpnC.eilelkgdkekvsectseefeGlvaildpekSwvAkwqrldkkvpglYAlkve
#MATCH     lrACl C++++++++F ++gCpnC +ile++g+ e+v ects  ++G++a+++p++SwvA+wqr+dk+++g+YA++v+
#PP        69**************************************************************************95
#SEQ       LRACLVCSILQSTNDFLTQGCPNCeDILEMRGSAERVAECTSLLYDGMIAMIEPSESWVARWQRIDKRMRGIYAVRVT
#CS        EEEETTT-BEEEHHHHHHH--TTT.HHHH..HHT--SGGGEES-EEEEEEES-TTT-HHHHHTT-TTS-SEEEEEEE-
Opisthokonta_Fungi_EP00150_Ustilago_maydis_P006637_XP_011392626.1_putative_transcription_elongation_protein_Ustilago_maydis_521                                                                                                                                                                                                                                                                                                8     84      8     85 PF06093.16  Spt4              Domain     1    76    77    112.0   1.2e-32   1 CL0167   
#HMM       lrACllCklvktedqFeeegCpnC.eilelkgdkekvsectseefeGlvaildpekSwvAkwqrldkkvpglYAlkv
#MATCH     lrACl+C++v++ ++F+ +gCpnC  +le++g++++v ect+++f+G++++l pe+SwvAkwqr++k+ pglYA+kv
#PP        69**************************************************************************9
#SEQ       LRACLRCQFVQSPRDFHLKGCPNCePVLEMQGSQDRVAECTTSNFDGMISMLRPEESWVAKWQRIEKRLPGLYAVKV
#CS        EEEETTT-BEEEHHHHHHH--TTT.HHHH..HHT--SGGGEES-EEEEEEES-TTT-HHHHHTT-TTS-SEEEEEEE
Opisthokonta_Fungi_EP00152_Rhizopus_delemar_P000727_EIE76024.1_hypothetical_protein_RO3G_00728_Rhizopus_delemar_RA_99-880                                                                                                                                                                                                                                                                                                      1     48      1     49 PF06093.16  Spt4              Domain    29    76    77     60.6   1.3e-16   1 CL0167   
#HMM       lkgdkekvsectseefeGlvaildpekSwvAkwqrldkkvpglYAlkv
#MATCH     ++g+ ++v ects++feG +a+++p++Swv++wqr+dk+++g+YA++v
#PP        788999****************************************99
#SEQ       MRGSMDRVMECTSSKFEGCIAMMNPKESWVGRWQRIDKFTRGIYAIRV
#CS        ..HHT--SGGGEES-EEEEEEES-TTT-HHHHHTT-TTS-SEEEEEEE
Opisthokonta_Fungi_EP00153_Phycomyces_blakesleeanus_P003697_XP_018286774.1_hypothetical_protein_PHYBLDRAFT_136291_Phycomyces_blakesleeanus_NRRL_1555                                                                                                                                                                                                                                                                          12     88     12     89 PF06093.16  Spt4              Domain     1    76    77    108.8   1.1e-31   1 CL0167   
#HMM       lrACllCklvktedqFeeegCpnC.eilelkgdkekvsectseefeGlvaildpekSwvAkwqrldkkvpglYAlkv
#MATCH     lrACl C+lvk+ +qF+++gC+nC ++l+++++ ++v ects++feG++++++p++SwvA+wqr+d++v glYA++v
#PP        69*************************************************************************99
#SEQ       LRACLVCSLVKNASQFRSSGCDNCeDVLRMRKNIDRVMECTSSKFEGMITMMNPKESWVARWQRIDTYVVGLYAIRV
#CS        EEEETTT-BEEEHHHHHHH--TTT.HHHH..HHT--SGGGEES-EEEEEEES-TTT-HHHHHTT-TTS-SEEEEEEE
Opisthokonta_Fungi_EP00154_Conidiobolus_coronatus_P002461_KXN67001.1_transcription_elongation_factor_spt4_Conidiobolus_coronatus_NRRL_28638                                                                                                                                                                                                                                                                                   16     92     16     93 PF06093.16  Spt4              Domain     1    76    77    101.0   3.1e-29   1 CL0167   
#HMM       lrACllCklvktedqFeeegCpnC.eilelkgdkekvsectseefeGlvaildpekSwvAkwqrldkkvpglYAlkv
#MATCH     lrAC+lC+l+kt +qF++ gC+nC +il+l +++e++++ct+++feG++a+++p++Sw+A+w+r +++++glYA +v
#PP        69************************************************************************998
#SEQ       LRACMLCSLIKTAAQFRDFGCDNCeSILKLTRSTERINDCTTTQFEGMIALTKPRESWIARWLRTENFKKGLYACQV
#CS        EEEETTT-BEEEHHHHHHH--TTT.HHHH..HHT--SGGGEES-EEEEEEES-TTT-HHHHHTT-TTS-SEEEEEEE
Opisthokonta_Fungi_EP00155_Edhazardia_aedis_P001542_EJW02748.1_hypothetical_protein_EDEG_02857_Edhazardia_aedis_USNM_41457                                                                                                                                                                                                                                                                                                    15     89     14     90 PF06093.16  Spt4              Domain     2    76    77     87.2   6.2e-25   1 CL0167   
#HMM       rACllCklvktedqFeeegCpnCeilelkgdkekvsectseefeGlvaildpekSwvAkwqrldkkvpglYAlkv
#MATCH     rACl+C++++t+ qF+++gCpnC  l+lk++ ++v + tse ++Gl+ +++pekSwvAkwqr ++k+ g Y + v
#PP        9**********************************************************************9988
#SEQ       RACLSCGILRTNVQFRKDGCPNCPALQLKNNPDNVLDGTSETHRGLIGLVNPEKSWVAKWQRWSNKTSGAYCMIV
#CS        EEETTT-BEEEHHHHHHH--TTTHHHH..HHT--SGGGEES-EEEEEEES-TTT-HHHHHTT-TTS-SEEEEEEE
Opisthokonta_Fungi_EP00156_Nosema_bombycis_P001077_EOB12213.1_Transcription_elongation_factor_SPT4_Nosema_bombycis_CQ1                                                                                                                                                                                                                                                                                                        13     83     13     83 PF06093.16  Spt4              Domain     1    77    77     81.3   4.4e-23   1 CL0167   
#HMM       lrACllCklvktedqFeeegCpnCeilelkgdkekvsectseefeGlvaildpekSwvAkwqrldkkvpglYAlkve
#MATCH     lrAC+ C+ +k+ ++F+++gC+nC +++      k +e +s++f+G++ ++dpekSwvAkwqr+++ ++glYA+ ve
#PP        69**********************7776......77899***********************************995
#SEQ       LRACKICSQLKPLSSFKSNGCENCPMFD------KDDEILSNKFKGMIGLVDPEKSWVAKWQRINENKKGLYAMTVE
#CS        EEEETTT-BEEEHHHHHHH--TTTHHHH..HHT--SGGGEES-EEEEEEES-TTT-HHHHHTT-TTS-SEEEEEEE-
Opisthokonta_Fungi_EP00157_Rozella_allomycis_P001207_EPZ31948.1_Transcription_initiation_Spt4-like_domain-containing_protein_Rozella_allomycis_CSF55                                                                                                                                                                                                                                                                          11     79     11     80 PF06093.16  Spt4              Domain     1    76    77     66.2   2.2e-18   1 CL0167   
#HMM       lrACllCklvktedqFeeegCpnC.eilelkgdkekvsectseefeGlvaildpekSwvAkwqrldkkvpglYAlkv
#MATCH     lrACllC+l  t++qF+ +gC+nC ++l +kg+++++ +cts++f+G  a++ p +Swv k      + +g+YAlkv
#PP        69******8..788999*******99*******************************9855......59******99
#SEQ       LRACLLCSL--TMAQFKMNGCENCeSLLMMKGNTDRIFDCTSQNFDGCTALMAPGHSWVDK------FSKGIYALKV
#CS        EEEETTT-BEEEHHHHHHH--TTT.HHHH..HHT--SGGGEES-EEEEEEES-TTT-HHHHHTT-TTS-SEEEEEEE
Opisthokonta_Fungi_EP00832_Piromyces_sp_E2_P013849_OUM69949.1_hypothetical_protein_PIROE2DRAFT_37838_Piromyces_sp._E2                                                                                                                                                                                                                                                                                                         16     92     16     93 PF06093.16  Spt4              Domain     1    76    77    111.8   1.4e-32   1 CL0167   
#HMM       lrACllCklvktedqFeeegCpnC.eilelkgdkekvsectseefeGlvaildpekSwvAkwqrldkkvpglYAlkv
#MATCH     lrACllC+l+kt++qF+ +gC+nC ++l+lkg + +v ects++f+G +a+++pe+SwvA+wqr+dk+++glYA+kv
#PP        69**************************************************************************9
#SEQ       LRACLLCGLIKTQNQFRANGCDNCdDVLHLKGHSARVLECTSPNFSGCIAMMQPERSWVARWQRIDKFTKGLYAIKV
#CS        EEEETTT-BEEEHHHHHHH--TTT.HHHH..HHT--SGGGEES-EEEEEEES-TTT-HHHHHTT-TTS-SEEEEEEE
Opisthokonta_Fungi_EP00834_Sanchytrium_tribonematis_P008697_NODE_1127_length_2091_cov_1.883534.p2_type_complete_len_107_gc_universal_NODE_1127_length_2091_cov_1.883534_564-884                                                                                                                                                                                                                                                7     81      7     82 PF06093.16  Spt4              Domain     1    76    77     77.2   8.6e-22   1 CL0167   
#HMM       lrACllCklvktedqFeeegCpnC.eilelkgdkekvsectseefeGlvaildpekSwvAkwqrldkkvpglYAlkv
#MATCH     +rACllC  +kt +qFe+egC+nC eilelkg+ +++s+ t+++f+G++ i d +kSwv+++qr+    pglY +++
#PP        59************************************************************886..6799999886
#SEQ       YRACLLCAKLKTAAQFEREGCENCeEILELKGNPSRISKLTTNSFDGMLFINDINKSWVGRYQRI--IGPGLYCVSL
#CS        EEEETTT-BEEEHHHHHHH--TTT.HHHH..HHT--SGGGEES-EEEEEEES-TTT-HHHHHTT-TTS-SEEEEEEE
Opisthokonta_Fungi_EP00840_Blyttiomyces_helicus_P009591_RKO92284.1_transcription_initiation_protein_spt4_Blyttiomyces_helicus                                                                                                                                                                                                                                                                                                 13     89     13     89 PF06093.16  Spt4              Domain     1    77    77     89.8   9.5e-26   1 CL0167   
#HMM       lrACllCklvktedqFeeegCpnC.eilelkgdkekvsectseefeGlvaildpekSwvAkwqrldkkvpglYAlkve
#MATCH     lrACllC+l+kt +qF+ +gC+nC  il+ +++   v++ ts +f+G+va++dp++Swv+kwqr+dk++pglYA++v+
#PP        69*************75.79****999998899999****************************************95
#SEQ       LRACLLCSLIKTAAQFK-TGCDNCeGILRRNDKLLPVDQVTSANFDGVVALMDPSQSWVGKWQRIDKFKPGLYAIRVS
#CS        EEEETTT-BEEEHHHHHHH--TTT.HHHH..HHT--SGGGEES-EEEEEEES-TTT-HHHHHTT-TTS-SEEEEEEE-
Opisthokonta_Fungi_EP00841_Caulochytrium_protostelioides_P006037_RKP04226.1_hypothetical_protein_CXG81DRAFT_23180_Caulochytrium_protostelioides                                                                                                                                                                                                                                                                               16     93     16     93 PF06093.16  Spt4              Domain     1    77    77     96.6   7.4e-28   1 CL0167   
#HMM       lrACllCklvktedqFeeegCpnC.eilelkgdkekvsectseefeGlvaildpekSwvAkwqrldkkvpglYAlkve
#MATCH     lrACl C+lvkt+ +F+ +gC+nC  +l+ + ++ +  ects++f+G++a++ p+kSwvA+wqr+d++++g+YA++v+
#PP        69**********************99**************************************************96
#SEQ       LRACLMCGLVKTTLAFRAQGCDNCePLLNTRANSGRALECTSSQFDGVIAVTRPDKSWVARWQRVDQFQKGIYAIRVQ
#CS        EEEETTT-BEEEHHHHHHH--TTT.HHHH..HHT--SGGGEES-EEEEEEES-TTT-HHHHHTT-TTS-SEEEEEEE-
Opisthokonta_Fungi_EP00842_Homolaphlyctis_polyrhiza_P003181_jgi_Hompol1_3864_HPOL_003395-RA                                                                                                                                                                                                                                                                                                                                   12     88     12     89 PF06093.16  Spt4              Domain     1    76    77    109.7   6.2e-32   1 CL0167   
#HMM       lrACllCklvktedqFeeegCpnC.eilelkgdkekvsectseefeGlvaildpekSwvAkwqrldkkvpglYAlkv
#MATCH     lrAC+lC+l+k +++F+++gC+nC ++l++k+++e++ ects +f+G+va+++p+ SwvA+wqr+dk+ +g+YA+++
#PP        69*************************************************************************98
#SEQ       LRACMLCGLIKGQSDFRRDGCNNCeDVLRFKNNSERMMECTSANFDGMVAMMKPDASWVARWQRIDKFHKGIYAIRI
#CS        EEEETTT-BEEEHHHHHHH--TTT.HHHH..HHT--SGGGEES-EEEEEEES-TTT-HHHHHTT-TTS-SEEEEEEE
Opisthokonta_Fungi_EP00845_Rhizoclosmatium_globosum_P014833_ORY51318.1_Spt4-domain-containing_protein_Rhizoclosmatium_globosum                                                                                                                                                                                                                                                                                                15     91     14     91 PF06093.16  Spt4              Domain     2    77    77     99.9   6.8e-29   1 CL0167   
#HMM       rACllCklvktedqFeeegCpnC.eilelkgdkekvsectseefeGlvaildpekSwvAkwqrldkkvpglYAlkve
#MATCH     rACllC+l+kt +qF+++gC+nC ++l++ g+++kv e ts +f+G+v i++p++SwvA+wqr dk+++glYA++v+
#PP        9**************************************************************************95
#SEQ       RACLLCGLIKTAAQFKHDGCDNCeDVLQMTGSNKKVGELTSAQFDGVVGITQPSESWVARWQRCDKFTRGLYAIRVT
#CS        EEETTT-BEEEHHHHHHH--TTT.HHHH..HHT--SGGGEES-EEEEEEES-TTT-HHHHHTT-TTS-SEEEEEEE-
Opisthokonta_Fungi_EP00846_Dimargaris_cristalligena_P003882_RKP36979.1_Spt4_RpoE2_zinc_finger-domain-containing_protein_Dimargaris_cristalligena                                                                                                                                                                                                                                                                              12     89     12     89 PF06093.16  Spt4              Domain     1    77    77    103.5   5.1e-30   1 CL0167   
#HMM       lrACllCklvktedqFeeegCpnC.eilelkgdkekvsectseefeGlvaildpekSwvAkwqrldkkvpglYAlkve
#MATCH     +rACllC+l+k+++qF ++gC+nC +il+l+g++e+v ects +f+G+va++ pe+Sw ++wqr++k+ +glYA +v+
#PP        69************************************************************************9995
#SEQ       MRACLLCSLIKNQSQFVKNGCENCeDILRLRGNTERVLECTSANFNGFVALMRPEQSWLGRWQRIEKYSKGLYAAQVT
#CS        EEEETTT-BEEEHHHHHHH--TTT.HHHH..HHT--SGGGEES-EEEEEEES-TTT-HHHHHTT-TTS-SEEEEEEE-
Opisthokonta_Fungi_EP00848_Thamnocephalis_sphaerospora_P004752_RKP09109.1_transcription_elongation_factor_SPT4_Thamnocephalis_sphaerospora                                                                                                                                                                                                                                                                                    14     91     14     91 PF06093.16  Spt4              Domain     1    77    77    101.3   2.5e-29   1 CL0167   
#HMM       lrACllCklvktedqFeeegCpnC.eilelkgdkekvsectseefeGlvaildpekSwvAkwqrldkkvpglYAlkve
#MATCH     lrACllC+l+k+ +qF+ +gC+nC e+++++g+ ++v+ect+++feG++a+++pe+Sw  +wqr+++++pg+YA++v+
#PP        69**************************************************************************95
#SEQ       LRACLLCSLLKQLHQFRMDGCDNCeELMRMRGSLDRVQECTTTNFEGVLAMVQPERSWASQWQRIERFTPGMYAIRVT
#CS        EEEETTT-BEEEHHHHHHH--TTT.HHHH..HHT--SGGGEES-EEEEEEES-TTT-HHHHHTT-TTS-SEEEEEEE-
Opisthokonta_Fungi_EP00849_Syncephalis_pseudoplumigaleata_P003467_RKP25669.1_Spt4_RpoE2_zinc_finger-domain-containing_protein_Syncephalis_pseudoplumigaleata                                                                                                                                                                                                                                                                  12     89     12     89 PF06093.16  Spt4              Domain     1    77    77     97.5   3.9e-28   1 CL0167   
#HMM       lrACllCklvktedqFeeegCpnC.eilelkgdkekvsectseefeGlvaildpekSwvAkwqrldkkvpglYAlkve
#MATCH     lrACllC+l+k+ +qF+++gC+nC e+++++ + ++v+ect+++feG +a+++pe+Sw  +w+rl+++ pg+YA++v+
#PP        69**************************************************************************95
#SEQ       LRACLLCGLIKQLHQFRNHGCENCeELMRMRVSLDRVNECTTTNFEGAIAVIKPEDSWATQWLRLERFRPGVYAIRVT
#CS        EEEETTT-BEEEHHHHHHH--TTT.HHHH..HHT--SGGGEES-EEEEEEES-TTT-HHHHHTT-TTS-SEEEEEEE-
Opisthokonta_Fungi_EP00855_Neolecta_irregularis_P003025_OLL24624.1_Transcription_elongation_factor_spt4_Neolecta_irregularis_DAH-3                                                                                                                                                                                                                                                                                            12     84     11     85 PF06093.16  Spt4              Domain     2    76    77     89.6   1.1e-25   1 CL0167   
#HMM       rACllCklvktedqFeeegCpnC.eilelkgdkekvsectseefeGlvaildpekSwvAkwqrldkkvpglYAlkv
#MATCH     rAC lC++++++++F++egCpnC +il++   +++v++cts  f+G va+l+p++Swv+kwqr  k vpg+YA+k+
#PP        9**********************999985...689***************************************98
#SEQ       RACYLCGIIQPYTTFQREGCPNCeSILQV---STRVDDCTSATFDGTVAVLNPKDSWVCKWQRWVKCVPGIYAVKI
#CS        EEETTT-BEEEHHHHHHH--TTT.HHHH..HHT--SGGGEES-EEEEEEES-TTT-HHHHHTT-TTS-SEEEEEEE
Opisthokonta_Fungi_EP00856_Taphrina_deformans_P002601_CCG83167.1_Transcription_elongation_factor_spt-4_Taphrina_deformans_PYCC_5710                                                                                                                                                                                                                                                                                           17     90     17     91 PF06093.16  Spt4              Domain     1    76    77     84.5   4.5e-24   1 CL0167   
#HMM       lrACllCklvktedqFeeegCpnC.eilelkgdkekvsectseefeGlvaildpekSwvAkwqrldkkvpglYAlkv
#MATCH     lrACl C ++ t dqF +egCpnC +il+    +e+ +e ts+++eG +a+++p++SwvAkwqr +++v+glYA +v
#PP        69**********************88887...788999*************************************98
#SEQ       LRACLMCAILLTSDQFANEGCPNCeSILR---TSERPEEVTSPNHEGRIAMMSPSDSWVAKWQRSSNFVAGLYATRV
#CS        EEEETTT-BEEEHHHHHHH--TTT.HHHH..HHT--SGGGEES-EEEEEEES-TTT-HHHHHTT-TTS-SEEEEEEE
Opisthokonta_Fungi_EP00858_Microbotryum_lychnidis-dioicae_P005880_KDE07939.1_transcription_elongation_factor_SPT4_Microbotryum_lychnidis-dioicae_p1A1_Lamole                                                                                                                                                                                                                                                                   7     84      7     84 PF06093.16  Spt4              Domain     1    77    77    103.6   4.9e-30   1 CL0167   
#HMM       lrACllCklvktedqFeeegCpnC.eilelkgdkekvsectseefeGlvaildpekSwvAkwqrldkkvpglYAlkve
#MATCH     lrACl C++v   ++F+++gCpnC e+le+kg++++v ect+++f+G +a+++p++SwvAkwqr dk+ pg+YA++v+
#PP        69**************************************************************************95
#SEQ       LRACLMCSFVAMPSEFRRDGCPNCdEYLEMKGSSDRVVECTTTKFDGAIALINPRESWVAKWQRNDKHSPGVYAVRVT
#CS        EEEETTT-BEEEHHHHHHH--TTT.HHHH..HHT--SGGGEES-EEEEEEES-TTT-HHHHHTT-TTS-SEEEEEEE-
Opisthokonta_Fungi_EP00859_Malassezia_sympodialis_P001918_XP_018740570.1_uncharacterized_protein_MSY001_2021_Malassezia_sympodialis_ATCC_42132                                                                                                                                                                                                                                                                                 7     73      7     78 PF06093.16  Spt4              Domain     1    66    77     87.8   4.1e-25   1 CL0167   
#HMM       lrACllCklvktedqFeeegCpnC.eilelkgdkekvsectseefeGlvaildpekSwvAkwqrldk
#MATCH     lrACl+C++ ++ ++F+ +gCpnC ++l+++g++e+v + t+++f+Gl+ +l+pe+SwvAkwqr+++
#PP        69***************************************************************97
#SEQ       LRACLRCHYAQSAAEFHAKGCPNCqDLLDMQGSQERVADFTTSNFDGLICMLQPEESWVAKWQRIGT
#CS        EEEETTT-BEEEHHHHHHH--TTT.HHHH..HHT--SGGGEES-EEEEEEES-TTT-HHHHHTT-TT
Opisthokonta_Fungi_EP00860_Wallemia_mellicola_P004976_XP_006960609.1_transcription_initiation_protein_spt4_Wallemia_mellicola_CBS_633.66                                                                                                                                                                                                                                                                                      10     85      9     85 PF06093.16  Spt4              Domain     2    77    77     99.0   1.3e-28   1 CL0167   
#HMM       rACllCklvktedqFeeegCpnCeilelkgdkekvsectseefeGlvaildpekSwvAkwqrldkkvpglYAlkve
#MATCH     rACl C+++++ ++F+ +gCpnC +le+kg++e+v++cts +++G+va+++p+ Swv+kwqr+++ ++glYA++v+
#PP        9*************************************************************************95
#SEQ       RACLMCSYLQEGKEFKLKGCPNCPFLEMKGSSESVTDCTSGQYDGIVALTQPKGSWVGKWQRVNTCEKGLYAVRVT
#CS        EEETTT-BEEEHHHHHHH--TTTHHHH..HHT--SGGGEES-EEEEEEES-TTT-HHHHHTT-TTS-SEEEEEEE-
Opisthokonta_Fungi_EP00861_Lobosporangium_transversale_P010939_XP_021885927.1_Spt4_RpoE2_zinc_finger-domain-containing_protein_Lobosporangium_transversale                                                                                                                                                                                                                                                                    12     88     12     89 PF06093.16  Spt4              Domain     1    76    77    107.0   4.2e-31   1 CL0167   
#HMM       lrACllCklvktedqFeeegCpnC.eilelkgdkekvsectseefeGlvaildpekSwvAkwqrldkkvpglYAlkv
#MATCH     lrACllC+l+k+++qF ++gC+nC ++le++g  ++v +cts++++G +a+++p++SwvAkwqr+dk+++g+YA++v
#PP        69*************************************************************************99
#SEQ       LRACLLCSLIKKQEQFFKHGCDNCeSLLEMRGHMDRVMDCTSQHYDGAIAVMQPSESWVAKWQRIDKFEKGIYAVQV
#CS        EEEETTT-BEEEHHHHHHH--TTT.HHHH..HHT--SGGGEES-EEEEEEES-TTT-HHHHHTT-TTS-SEEEEEEE
Opisthokonta_Fungi_EP00862_Endogone_sp_FLAS-F59071_P007448_RUS21254.1_Spt4_RpoE2_zinc_finger-domain-containing_protein_Endogone_sp._FLAS-F59071                                                                                                                                                                                                                                                                               12     82     11     82 PF06093.16  Spt4              Domain     2    77    77     85.2   2.6e-24   1 CL0167   
#HMM       rACllCklvktedqFeeegCpnC.eilelkgdkekvsectseefeGlvaildpekSwvAkwqrldkkvpglYAlkve
#MATCH     rACllC+lvk+ +qF+ +gC+nC +i++++g+ e+v+ects++f+G++a++ p++Swv k      + +g+YA++v+
#PP        9*******************************************************9855......59******995
#SEQ       RACLLCSLVKNAAQFRANGCDNCeDIMRMRGSMERVQECTSSNFDGMIAMMRPTDSWVDK------FSKGVYAVRVS
#CS        EEETTT-BEEEHHHHHHH--TTT.HHHH..HHT--SGGGEES-EEEEEEES-TTT-HHHHHTT-TTS-SEEEEEEE-
Opisthokonta_Fungi_EP00863_Basidiobolus_meristosporus_P014345_ORY05216.1_transcription_initiation_Spt4_Basidiobolus_meristosporus_CBS_931.73                                                                                                                                                                                                                                                                                  12     89     12     89 PF06093.16  Spt4              Domain     1    77    77    110.9   2.6e-32   1 CL0167   
#HMM       lrACllCklvktedqFeeegCpnC.eilelkgdkekvsectseefeGlvaildpekSwvAkwqrldkkvpglYAlkve
#MATCH     lrACllC+lvk+ +qF+++gC+nC eil+++g++++v ects+ f+G +a+++p++SwvA+wqr+dk+++glYA++v+
#PP        69**************************************************************************95
#SEQ       LRACLLCSLVKNAAQFRQTGCENCeEILRMRGSNDRVMECTSSTFDGCIAMMKPDESWVARWQRIDKFTKGLYAVRVS
#CS        EEEETTT-BEEEHHHHHHH--TTT.HHHH..HHT--SGGGEES-EEEEEEES-TTT-HHHHHTT-TTS-SEEEEEEE-
Opisthokonta_Fungi_EP00865_Coemansia_reversa_P001985_PIA14443.1_transcription_initiation_Spt4_Coemansia_reversa_NRRL_1564                                                                                                                                                                                                                                                                                                     12     88     12     89 PF06093.16  Spt4              Domain     1    76    77     83.0   1.3e-23   1 CL0167   
#HMM       lrACllCklvktedqFeeegCpnC.eilelkgdkekvsectseefeGlvaildpekSwvAkwqrldkkvpglYAlkv
#MATCH     lrACl C++v++++ F++ gCpnC ++++++g+++ v +cts  f+G+ a+l+p+ Swv+k  ++++++pg+YA +v
#PP        69**********************9999**********************************************988
#SEQ       LRACLICGIVQNHHVFRDAGCPNCeRLVKMAGQSDVVADCTSGTFDGITAVLQPRMSWVCKFAHVNNYQPGVYAAHV
#CS        EEEETTT-BEEEHHHHHHH--TTT.HHHH..HHT--SGGGEES-EEEEEEES-TTT-HHHHHTT-TTS-SEEEEEEE
Opisthokonta_Fungi_EP00866_Antonospora_locustae_P001971_jgi_Antlo1_1971_143                                                                                                                                                                                                                                                                                                                                                   35    110     35    111 PF06093.16  Spt4              Domain     1    76    77     89.4   1.3e-25   1 CL0167   
#HMM       lrACllCklvktedqFeeegCpnCeilelkgdkekvsectseefeGlvaildpekSwvAkwqrldkkvpglYAlkv
#MATCH     lrAC+ C+++kt + F++egC+nC  l+lkg+ ++v ects++f+Glv +l++++SwvAkw+r++  + glYAl v
#PP        69************************************************************************98
#SEQ       LRACMGCGMLKTSALFRSEGCDNCPSLRLKGSARNVLECTSNSFKGLVHVLNSKSSWVAKWLRISGCKNGLYALTV
#CS        EEEETTT-BEEEHHHHHHH--TTTHHHH..HHT--SGGGEES-EEEEEEES-TTT-HHHHHTT-TTS-SEEEEEEE
Opisthokonta_Fungi_EP00867_Encephalitozoon_hellem_P001236_XP_003887844.1_transcription_elongation_factor_SPT4_Encephalitozoon_hellem_ATCC_50504                                                                                                                                                                                                                                                                               13     89     13     89 PF06093.16  Spt4              Domain     1    77    77    104.1   3.5e-30   1 CL0167   
#HMM       lrACllCklvktedqFeeegCpnCeilelkgdkekvsectseefeGlvaildpekSwvAkwqrldkkvpglYAlkve
#MATCH     lrACl C+ +kt++ F+++gC+nC +l++kg+  +v+ects++f+G+va+l+p++Swv+kwqr++++++glYA+ ve
#PP        69************************************************************************995
#SEQ       LRACLGCSQIKTQNGFRKDGCENCPMLAMKGNIANVNECTSSNFKGVVALLQPSSSWVGKWQRIGEFKKGLYAMTVE
#CS        EEEETTT-BEEEHHHHHHH--TTTHHHH..HHT--SGGGEES-EEEEEEES-TTT-HHHHHTT-TTS-SEEEEEEE-
Opisthokonta_Fungi_EP00868_Enterocytozoon_bieneusi_P000401_XP_002649362.1_transcription_initiation_protein_SPT4_Enterocytozoon_bieneusi_H348                                                                                                                                                                                                                                                                                  12     86     11     86 PF06093.16  Spt4              Domain     2    77    77     73.6   1.1e-20   1 CL0167   
#HMM       rACllCklvktedqFeeegCpnCeilelkgdkekvsectseefeGlvaildpekSwvAkwqrldkkvpglYAlkve
#MATCH     +AC++C+++ ++dqF ++gCpnC+ ++ + d ++ + +ts+ ++G ++ l+++kSw+A+wq+  + + g+YA++v+
#PP        8**********************7777.567777778899999*******************************96
#SEQ       KACVNCRILLSKDQFIKSGCPNCSSID-NTDGRNYECNTSSYYKGQIIYLNTKKSWIARWQKNTECINGFYAISVN
#CS        EEETTT-BEEEHHHHHHH--TTTHHHH..HHT--SGGGEES-EEEEEEES-TTT-HHHHHTT-TTS-SEEEEEEE-
Opisthokonta_Fungi_EP00869_Nematocida_parisii_P000238_XP_013058072.1_hypothetical_protein_NEPG_00239_Nematocida_parisii_ERTm1                                                                                                                                                                                                                                                                                                 11     86     11     87 PF06093.16  Spt4              Domain     1    76    77     97.0   5.4e-28   1 CL0167   
#HMM       lrACllCklvktedqFeeegCpnCeilelkgdkekvsectseefeGlvaildpekSwvAkwqrldkkvpglYAlkv
#MATCH     lrACl C+l++t++qF+eegC nC  l +k+++++v +ct++ f+G++ + + ++SwvAkwq++d+++pglYA+ +
#PP        69***********************************************************************976
#SEQ       LRACLGCSLIMTQAQFKEEGCGNCVALGMKNSTDNVLDCTTDRFTGMIGMHNAKSSWVAKWQHMDSFIPGLYAMTM
#CS        EEEETTT-BEEEHHHHHHH--TTTHHHH..HHT--SGGGEES-EEEEEEES-TTT-HHHHHTT-TTS-SEEEEEEE
Opisthokonta_Fungi_EP00870_Mitosporidium_daphniae_P001306_XP_013237660.1_transcription_elongation_factor_Spt4_Mitosporidium_daphniae                                                                                                                                                                                                                                                                                          16     94     16     94 PF06093.16  Spt4              Domain     1    77    77     95.9   1.3e-27   1 CL0167   
#HMM       lrACllCklvktedqFeeegCpnC.eilelkgdkekvsectseefeGlvaildpekSwvAkwqrl.dkkvpglYAlkve
#MATCH     lrACllC+lvk+  qF+++gC+nC  il++kg+ ++vsect+ +f+Glva++ p +Swv +wqr+ d+ ++g+YA++v+
#PP        69**************************************************************9456679******95
#SEQ       LRACLLCSLVKSALQFRKDGCENCePILRIKGSADRVSECTTAQFHGLVALMRPGESWVSRWQRIpDTVTQGIYAISVT
#CS        EEEETTT-BEEEHHHHHHH--TTT.HHHH..HHT--SGGGEES-EEEEEEES-TTT-HHHHHTT-.TTS-SEEEEEEE-
Opisthokonta_Rotosphaerida_EP00159_Fonticula_alba_P001136_XP_009493252.1_hypothetical_protein_H696_01090_Fonticula_alba                                                                                                                                                                                                                                                                                                       23     88     22     89 PF06093.16  Spt4              Domain     2    76    77     53.1   2.7e-14   1 CL0167   
#HMM       rACllCklvktedqFeeegCpnCeilelkgdkekvsectseefeGlvaildpekSwvAkwqrldkk.vpglYAlkv
#MATCH     rAC+ Ck++++ d+F++ gCpnC               ++  ++G +ai++p+ SwvAkw+++ +  + glYAl++
#PP        9**********************..........678899***********************9876156****997
#SEQ       RACTGCKFLNSLDNFNDFGCPNC----------GPGVPITRTYTGTLAITNPNVSWVAKWKNIPANaAIGLYALEI
#CS        EEETTT-BEEEHHHHHHH--TTTHHHH..HHT--SGGGEES-EEEEEEES-TTT-HHHHHTT-TTS.-SEEEEEEE
Opisthokonta_Rotosphaerida_EP00160_Parvularia_atlantis_P003321_Unigene12766_Nuclearia_a_m.38782_Unigene12766_Nuclearia_a_g.38782_ORF_Unigene12766_Nuclearia_a_g.38782_Unigene12766_Nuclearia_a_m.38782_type_5prime_partial_len_136_Unigene12766_Nuclearia_a_37-444                                                                                                                                                            28    105     28    105 PF06093.16  Spt4              Domain     1    77    77    109.8   5.5e-32   1 CL0167   
#HMM       lrACllCklvktedqFeeegCpnC.eilelkgdkekvsectseefeGlvaildpekSwvAkwqrldkkvpglYAlkve
#MATCH     lrACllC+lvkt dqF+++gC+nC  +l++++d+ ++++cts++f+G++a + pe SwvA+wqr++k++pg+YA++v+
#PP        69**********************99**************************************************95
#SEQ       LRACLLCSLVKTFDQFYNDGCDNCeGMLQMRNDTAQIKRCTSNQFSGMIASIAPEASWVARWQRIGKYKPGMYAVSVS
#CS        EEEETTT-BEEEHHHHHHH--TTT.HHHH..HHT--SGGGEES-EEEEEEES-TTT-HHHHHTT-TTS-SEEEEEEE-
Opisthokonta_Choanoflagellata_EP00037_Helgoeca_nana_P007046_m.64418_g.64418_ORF_g.64418_m.64418_type_5prime_partial_len_157_comp17880_c0_seq1_2-472                                                                                                                                                                                                                                                                           46    127     45    127 PF06093.16  Spt4              Domain     2    77    77     82.4     2e-23   1 CL0167   
#HMM       rACllCklvktedqFeeegCpnC.eilelkgdkekvsectseefeGlvaildpek.....SwvAkwqrldkkvpglYAlkve
#MATCH     rACl C+l+ktedqF ++gC+nC + le++++ e+v+e ts +f+G+ ai+d++      Swv+ w+rld  ++g+YAl+v+
#PP        9**************************************************864222346********************95
#SEQ       RACLCCSLIKTEDQFLRNGCENCeQWLEIAESYENVKEFTSANFKGMAAIMDSKGrdnhgSWVGSWLRLDGLKQGVYALSVT
#CS        EEETTT-BEEEHHHHHHH--TTT.HHHH..HHT--SGGGEES-EEEEEEES-TTT.....-HHHHHTT-TTS-SEEEEEEE-
Opisthokonta_Choanoflagellata_EP00038_Savillea_parva_P008827_m.179447_g.179447_ORF_g.179447_m.179447_type_complete_len_137_comp14766_c0_seq1_129-539                                                                                                                                                                                                                                                                          24    106     24    106 PF06093.16  Spt4              Domain     1    77    77     89.9   8.8e-26   1 CL0167   
#HMM       lrACllCklvktedqFeeegCpnC.eilelkgdkekvsectseefeGlvaildpek.....SwvAkwqrldkkvpglYAlkve
#MATCH     lrACl+C+lvktedqF ++gC+nC + le++++ e+v+e ts +f+G+ ai+dp+      SwvA w+rld  +pg+YAl+v+
#PP        69***************************************************96333357********************95
#SEQ       LRACLSCSLVKTEDQFLQNGCENCeRWLEIAESYENVKEYTSANFKGMAAIMDPKGrekhgSWVASWLRLDGLKPGVYALSVT
#CS        EEEETTT-BEEEHHHHHHH--TTT.HHHH..HHT--SGGGEES-EEEEEEES-TTT.....-HHHHHTT-TTS-SEEEEEEE-
Opisthokonta_Choanoflagellata_EP00039_Didymoeca_costata_P024401_m.10199_g.10199_ORF_g.10199_m.10199_type_5prime_partial_len_147_comp4219_c0_seq1_148-588                                                                                                                                                                                                                                                                      44    119     43    120 PF06093.16  Spt4              Domain     2    76    77    102.9   7.9e-30   1 CL0167   
#HMM       rACllCklvktedqFeeegCpnC.eilelkgdkekvsectseefeGlvaildpekSwvAkwqrldkkvpglYAlkv
#MATCH     rAC++C+l+kt +qF ++gC+nC ++l++k+++e+v++cts +f+G +a+++p++Sw A+wqr+++++pg+YAl v
#PP        9************************************************************************976
#SEQ       RACMNCSLIKTFNQFLTDGCDNCgNLLDMKESEETVYQCTSANFQGCLAMMEPSESWSARWQRIENFKPGVYALCV
#CS        EEETTT-BEEEHHHHHHH--TTT.HHHH..HHT--SGGGEES-EEEEEEES-TTT-HHHHHTT-TTS-SEEEEEEE
Opisthokonta_Choanoflagellata_EP00040_Diaphanoeca_grandis_P015973_m.82137_g.82137_ORF_g.82137_m.82137_type_complete_len_132_comp25491_c0_seq1_310-705                                                                                                                                                                                                                                                                         20    106     20    106 PF06093.16  Spt4              Domain     1    77    77     80.5   7.5e-23   1 CL0167   
#HMM       lrACllCklvktedqFeeegCpnCeilelkgdkekvsectseefeGlvaildp..........ekSwvAkwqrldkkvpglYAlkve
#MATCH     lrACl C l+kte+qF  egC+nC++l ++++++ v+ cts +f+G++++++p          + Sw A w++ld+k++g+YAl+v+
#PP        69*************************************************86555444443245********************95
#SEQ       LRACLGCALIKTERQFAMEGCDNCNLLGMEDKSDYVEYCTSRNFKGMISLMEPvprtaaddktQGSWAASWLHLDTKQRGCYALSVT
#CS        EEEETTT-BEEEHHHHHHH--TTTHHHH..HHT--SGGGEES-EEEEEEES-T..........TT-HHHHHTT-TTS-SEEEEEEE-
Opisthokonta_Choanoflagellata_EP00041_Stephanoeca_diplocostata_P012715_m.213601_g.213601_ORF_g.213601_m.213601_type_complete_len_130_comp19059_c0_seq2_249-638                                                                                                                                                                                                                                                                18    100     18    100 PF06093.16  Spt4              Domain     1    77    77     96.8   6.4e-28   1 CL0167   
#HMM       lrACllCklvktedqFeeegCpnC.eilelkgdkekvsectseefeGlvaildpek.....SwvAkwqrldkkvpglYAlkve
#MATCH     +rACl C+lvktedqF+e+gC+nC ++l++++d ekvse+ts++f+Gl a++dp++     SwvA w+rldk +pg+YAl+v+
#PP        69**************************************************986444456********************95
#SEQ       MRACLACSLVKTEDQFYESGCDNCeKYLAMAQDAEKVSENTSSNFKGLCALMDPRSredngSWVAAWLRLDKLKPGVYALSVT
#CS        EEEETTT-BEEEHHHHHHH--TTT.HHHH..HHT--SGGGEES-EEEEEEES-TTT.....-HHHHHTT-TTS-SEEEEEEE-
Opisthokonta_Choanoflagellata_EP00042_Codosiga_hollandica_P058980_m.897798_g.897798_ORF_g.897798_m.897798_type_5prime_partial_len_135_comp60020_c0_seq3_2-406                                                                                                                                                                                                                                                                 30    107     30    107 PF06093.16  Spt4              Domain     1    77    77     92.1   1.9e-26   1 CL0167   
#HMM       lrACllCklvktedqFeeegCpnC.eilelkgdkekvsectseefeGlvaildpekSwvAkwqrldkkvpglYAlkve
#MATCH     lrACl C+l+k+ +qF ++gC+nC  + e++g ++ v+++t+ +f G+va + p++Sw A+w++ dk++pg+YAl+ve
#PP        69**********************88899***********************************************96
#SEQ       LRACLICGLIKSFQQFLDDGCQNCeGFNEMQGREDAVEDSTTANFFGIVAQMRPKESWAAQWHKTDKYQPGCYALQVE
#CS        EEEETTT-BEEEHHHHHHH--TTT.HHHH..HHT--SGGGEES-EEEEEEES-TTT-HHHHHTT-TTS-SEEEEEEE-
Opisthokonta_Choanoflagellata_EP00043_Microstomoeca_roanoka_P017804_m.186934_g.186934_ORF_g.186934_m.186934_type_5prime_partial_len_176_comp16705_c0_seq1_236-763                                                                                                                                                                                                                                                             70    148     70    148 PF06093.16  Spt4              Domain     1    77    77     85.0   3.1e-24   1 CL0167   
#HMM       lrACllCklvktedqFeeegCpnC.eilelkgdkekvsectseefeGlvaildpekSwvAkwqrl.dkkvpglYAlkve
#MATCH     lrAC+ C+l+kt++qF e+gC+nC e+++++g++e+v+  ts +f G++a++dp+ SwvA+ qrl +  +pg+YA++v+
#PP        69**************************************************************726689*******95
#SEQ       LRACIACGLLKTYQQFIENGCENCgEYVDVRGKSENVEMFTSGNFFGVIALMDPSGSWVARAQRLaGWAKPGCYAMRVT
#CS        EEEETTT-BEEEHHHHHHH--TTT.HHHH..HHT--SGGGEES-EEEEEEES-TTT-HHHHHTT-.TTS-SEEEEEEE-
Opisthokonta_Choanoflagellata_EP00044_Salpingoeca_rosetta_P007701_XP_004995134.1_transcription_elongation_factor_SPT4_Salpingoeca_rosetta                                                                                                                                                                                                                                                                                     19     86     19     90 PF06093.16  Spt4              Domain     1    67    77     82.5   1.8e-23   1 CL0167   
#HMM       lrACllCklvktedqFeeegCpnC.eilelkgdkekvsectseefeGlvaildpekSwvAkwqrldkk
#MATCH     lrAC+ C+lvkt +qF e+gC+nC e+l lkg+ e v++cts +f+G++a+++p +SwvA+ +rl++ 
#PP        69**************************************************************9875
#SEQ       LRACIACGLVKTSQQFVENGCENCeEFLGLKGNPEGVETCTSGNFHGIIALIEPGDSWVARAKRLGEV
#CS        EEEETTT-BEEEHHHHHHH--TTT.HHHH..HHT--SGGGEES-EEEEEEES-TTT-HHHHHTT-TTS
Opisthokonta_Choanoflagellata_EP00045_Choanoeca_perplexa_P021055_m.5704_g.5704_ORF_g.5704_m.5704_type_5prime_partial_len_127_comp7868_c0_seq1_3-383                                                                                                                                                                                                                                                                           23     98     22     99 PF06093.16  Spt4              Domain     2    76    77    101.8   1.8e-29   1 CL0167   
#HMM       rACllCklvktedqFeeegCpnC.eilelkgdkekvsectseefeGlvaildpekSwvAkwqrldkkvpglYAlkv
#MATCH     rACl+C+lvkt +qFe++gC+nC  +lel+g+ ++v+ect+ +f G+v+++dp++SwvA+wq  d ++pg+YAlk+
#PP        9*************************************************************************97
#SEQ       RACLSCGLVKTWHQFESDGCDNCdAFLELQGNAQQVDECTTGNFFGIVSVIDPSDSWVARWQGADPHKPGCYALKM
#CS        EEETTT-BEEEHHHHHHH--TTT.HHHH..HHT--SGGGEES-EEEEEEES-TTT-HHHHHTT-TTS-SEEEEEEE
Opisthokonta_Choanoflagellata_EP00046_Monosiga_brevicollis_P001616_XP_001743614.1_hypothetical_protein_Monosiga_brevicollis_MX1                                                                                                                                                                                                                                                                                               15     90     15     91 PF06093.16  Spt4              Domain     1    76    77     99.8   7.2e-29   1 CL0167   
#HMM       lrACllCklvktedqFeeegCpnCeilelkgdkekvsectseefeGlvaildpekSwvAkwqrldkkvpglYAlkv
#MATCH     lrACl+C+lvkt dqF e+gC+nC +l+l+++++ +++ct+  f G+v+++dp++SwvAkwq  d+ vpg+YAl++
#PP        69************************************************************************97
#SEQ       LRACLSCGLVKTSDQFFETGCENCAYLDLNDNNDAIDSCTTARFYGIVSVIDPSDSWVAKWQGNDACVPGCYALRL
#CS        EEEETTT-BEEEHHHHHHH--TTTHHHH..HHT--SGGGEES-EEEEEEES-TTT-HHHHHTT-TTS-SEEEEEEE
Opisthokonta_Choanoflagellata_EP00047_Mylnosiga_fluctuans_P019745_m.85568_g.85568_ORF_g.85568_m.85568_type_5prime_partial_len_107_comp8245_c3_seq3_2-322                                                                                                                                                                                                                                                                      26    101     25    101 PF06093.16  Spt4              Domain     2    77    77    106.5     6e-31   1 CL0167   
#HMM       rACllCklvktedqFeeegCpnCeilelkgdkekvsectseefeGlvaildpekSwvAkwqrldkkvpglYAlkve
#MATCH     rACl+Cklvkte+qF+++gC+nCe le++g+++ v++ct+++f G++a++dp kSwv++wqrl++ ++g+YA++v+
#PP        9************************************************************************995
#SEQ       RACLQCKLVKTEEQFYQDGCDNCEDLEMQGSRDLVNRCTTQNFFGIIALMDPGKSWVGRWQRLNQLQRGCYAMSVS
#CS        EEETTT-BEEEHHHHHHH--TTTHHHH..HHT--SGGGEES-EEEEEEES-TTT-HHHHHTT-TTS-SEEEEEEE-
Opisthokonta_Choanoflagellata_EP00048_Salpingoeca_helianthica_P018122_m.240834_g.240834_ORF_g.240834_m.240834_type_complete_len_109_comp23705_c0_seq1_25-351                                                                                                                                                                                                                                                                  18     94     17     94 PF06093.16  Spt4              Domain     2    77    77    100.1   5.8e-29   1 CL0167   
#HMM       rACllCklvktedqFeeegCpnC.eilelkgdkekvsectseefeGlvaildpekSwvAkwqrldkkvpglYAlkve
#MATCH     rAC++Cklvkte+qF ++gC+nC   l+l+g++++v + t+++f G++a++dp kSwv++wq +++ vpg+YA++v+
#PP        9**********************99**************************************************96
#SEQ       RACVECKLVKTEEQFLKDGCENCePRLRLAGSDDRVAKFTTKNFFGMIALMDPAKSWVGRWQGINTCVPGVYAMSVN
#CS        EEETTT-BEEEHHHHHHH--TTT.HHHH..HHT--SGGGEES-EEEEEEES-TTT-HHHHHTT-TTS-SEEEEEEE-
Opisthokonta_Choanoflagellata_EP00049_Salpingoeca_infusionum_P000712_m.41856_g.41856_ORF_g.41856_m.41856_type_complete_len_129_comp10619_c0_seq3_43-429                                                                                                                                                                                                                                                                       22     96     20     97 PF06093.16  Spt4              Domain     3    76    77    103.0   7.5e-30   1 CL0167   
#HMM       ACllCklvktedqFeeegCpnC.eilelkgdkekvsectseefeGlvaildpekSwvAkwqrldkkvpglYAlkv
#MATCH     ACl C+l+kt dqF+++gC+nC e+l++++++++ ++ t+ ++ G+v++++p++SwvAkwqr+ +++pg+YAl+v
#PP        9************************************************************************99
#SEQ       ACLMCSLLKTRDQFYDDGCDNCeEFLHIQNNRDNLHDFTTANYYGVVSLMQPKESWVAKWQRIATFKPGCYALRV
#CS        EETTT-BEEEHHHHHHH--TTT.HHHH..HHT--SGGGEES-EEEEEEES-TTT-HHHHHTT-TTS-SEEEEEEE
Opisthokonta_Choanoflagellata_EP00050_Salpingoeca_kvevrii_P011356_m.14683_g.14683_ORF_g.14683_m.14683_type_5prime_partial_len_133_comp3388_c0_seq1_85-483                                                                                                                                                                                                                                                                     25    100     25    100 PF06093.16  Spt4              Domain     1    77    77     75.5   2.9e-21   1 CL0167   
#HMM       lrACllCklvktedqFeeegCpnCeilelkgdkekvsectseefeGlvaild.pek..SwvAkwqrldkkvpglYAlkve
#MATCH     lrACl C+lvk+e+qFe+ gC+nCe+l+    +e+v + ts +++Gl+a ++ p++   wv +wq++d + pg+YA++v+
#PP        69**********************9999....999**************9863333449*******************96
#SEQ       LRACLVCSLVKSEHQFEDVGCDNCEFLT----DEQVRDYTSANYSGLIARMEgPQEvkGWVSRWQKIDGRLPGCYAISVQ
#CS        EEEETTT-BEEEHHHHHHH--TTTHHHH..HHT--SGGGEES-EEEEEEES-.TTT..-HHHHHTT-TTS-SEEEEEEE-
Opisthokonta_Choanoflagellata_EP00051_Salpingoeca_urceolata_P002678_m.52088_g.52088_ORF_g.52088_m.52088_type_complete_len_126_comp12264_c1_seq2_117-494                                                                                                                                                                                                                                                                       25    101     24    101 PF06093.16  Spt4              Domain     2    77    77    107.0   4.2e-31   1 CL0167   
#HMM       rACllCklvktedqFeeegCpnC.eilelkgdkekvsectseefeGlvaildpekSwvAkwqrldkkvpglYAlkve
#MATCH     rACl C+lvkt++qF ++gC+nC  +l+l+gd  kv+ects++f+G++a++dp++Swv +wq++dk +pg+YA++v+
#PP        9*************************************************************************995
#SEQ       RACLMCSLVKTHEQFLKDGCDNCdAFLHLRGDVYKVDECTSSNFTGIIAVMDPSDSWVSRWQHVDKMTPGCYAMSVS
#CS        EEETTT-BEEEHHHHHHH--TTT.HHHH..HHT--SGGGEES-EEEEEEES-TTT-HHHHHTT-TTS-SEEEEEEE-
Opisthokonta_Choanoflagellata_EP00052_Salpingoeca_macrocollata_P032759_m.6454_g.6454_ORF_g.6454_m.6454_type_5prime_partial_len_124_comp4162_c0_seq1_1-372                                                                                                                                                                                                                                                                     22     98     21     98 PF06093.16  Spt4              Domain     2    77    77    106.3   7.1e-31   1 CL0167   
#HMM       rACllCklvktedqFeeegCpnC.eilelkgdkekvsectseefeGlvaildpekSwvAkwqrldkkvpglYAlkve
#MATCH     rACllC+lvkt +qF e+gC+nC + l+++g++++v e t+ +f G+va++d++kSwvA+wqr++k ++g+YAl+v+
#PP        9**************************************************************************95
#SEQ       RACLLCSLVKTAEQFIEDGCDNCeQWLHMQGNSDRVFEATTANFFGIVALMDKDKSWVARWQRIEKCKQGCYALQVT
#CS        EEETTT-BEEEHHHHHHH--TTT.HHHH..HHT--SGGGEES-EEEEEEES-TTT-HHHHHTT-TTS-SEEEEEEE-
Opisthokonta_Choanoflagellata_EP00053_Salpingoeca_punica_P025010_m.15547_g.15547_ORF_g.15547_m.15547_type_complete_len_119_comp7402_c0_seq2_234-590                                                                                                                                                                                                                                                                           17     92     16     93 PF06093.16  Spt4              Domain     2    76    77    104.3   2.9e-30   1 CL0167   
#HMM       rACllCklvktedqFeeegCpnC.eilelkgdkekvsectseefeGlvaildpekSwvAkwqrldkkvpglYAlkv
#MATCH     rACllC+lvkt++qF ++gC+nC ++l+l+gd ++v+ects +f G+va++d +k wv++wqr dk++pg+YAl v
#PP        9*************************************************************************99
#SEQ       RACLLCSLVKTQEQFLQDGCDNCeHHLHLQGDLDRVYECTSVDFFGIVAMMDRDKTWVGRWQRTDKFKPGCYALTV
#CS        EEETTT-BEEEHHHHHHH--TTT.HHHH..HHT--SGGGEES-EEEEEEES-TTT-HHHHHTT-TTS-SEEEEEEE
Opisthokonta_Choanoflagellata_EP00055_Hartaetosiga_balthica_P001758_m.1802_g.1802_ORF_g.1802_m.1802_type_5prime_partial_len_147_comp1628_c0_seq1_1-441                                                                                                                                                                                                                                                                        47    120     45    120 PF06093.16  Spt4              Domain     3    77    77     83.2   1.1e-23   1 CL0167   
#HMM       ACllCklvktedqFeeegCpnCeilelkgdkekvsectseefeGlvaildpekSwvAkwqrldkkvpglYAlkve
#MATCH     ACllCklvkt+ qF+++gC+nC+ l   + ++ v+  t+e+f G+va+++p++Swv++wqr ++  pg+YA++v+
#PP        9*********************4443.488899****************************************95
#SEQ       ACLLCKLVKTYGQFKKNGCENCNPLF-TEFRHGVDAYTTENFYGIVALMEPTQSWVGRWQRSENLHPGCYAMRVS
#CS        EETTT-BEEEHHHHHHH--TTTHHHH..HHT--SGGGEES-EEEEEEES-TTT-HHHHHTT-TTS-SEEEEEEE-
Opisthokonta_Choanoflagellata_EP00056_Hartaetosiga_gracilis_P016260_m.4495_g.4495_ORF_g.4495_m.4495_type_5prime_partial_len_119_comp3900_c0_seq1_105-461                                                                                                                                                                                                                                                                      20     92     19     92 PF06093.16  Spt4              Domain     2    77    77     84.7   3.9e-24   1 CL0167   
#HMM       rACllCklvktedqFeeegCpnC.eilelkgdkekvsectseefeGlvaildpekSwvAkwqrldkkvpglYAlkve
#MATCH     rACl Cklvkt++qF+ +gC+nC ++l+    + +v+ +t+ +f G++a+++p++SwvA+wqr +   pg+YA++v+
#PP        9**********************88887....7889***************************************95
#SEQ       RACLCCKLVKTYKQFQVDGCENCkDYLS----SFDVEAHTTGNFYGVIALMEPTESWVARWQRSEMLLPGCYAMRVT
#CS        EEETTT-BEEEHHHHHHH--TTT.HHHH..HHT--SGGGEES-EEEEEEES-TTT-HHHHHTT-TTS-SEEEEEEE-
Opisthokonta_Filasterea_EP00120_Capsaspora_owczarzaki_P008127_XP_011270308.1_hypothetical_protein_CAOG_08697_Capsaspora_owczarzaki_ATCC_30864                                                                                                                                                                                                                                                                                159    233    157    234 PF06093.16  Spt4              Domain     3    76    77     81.9   2.8e-23   1 CL0167   
#HMM       ACllCklvktedqFeeegCpnC.eilelkgdkekvsectseefeGlvaildpekSwvAkwqrldkkvpglYAlkv
#MATCH     AC+ C+l+k+ +qFe +gC+nC ++le  g +++ +  t+++feG+va+++p+ Sw+++wq+++k++pglYA+ v
#PP        9**************************999999999************************************987
#SEQ       ACMICSLLKNANQFEANGCENCsQVLEELGIDQENTALTTKNFEGMVALMKPDVSWTGRWQSISKFQPGLYAVGV
#CS        EETTT-BEEEHHHHHHH--TTT.HHHH..HHT--SGGGEES-EEEEEEES-TTT-HHHHHTT-TTS-SEEEEEEE
Opisthokonta_Ichthyosporea_EP00123_Amoebidium_parasiticum_P007633_comp18244_c0_seq1_m.19214_comp18244_c0_seq1_g.19214_ORF_comp18244_c0_seq1_g.19214_comp18244_c0_seq1_m.19214_type_complete_len_121_comp18244_c0_seq1_434-796                                                                                                                                                                                                 17     94     17     94 PF06093.16  Spt4              Domain     1    77    77    111.1   2.1e-32   1 CL0167   
#HMM       lrACllCklvktedqFeeegCpnC.eilelkgdkekvsectseefeGlvaildpekSwvAkwqrldkkvpglYAlkve
#MATCH     lrAC+lC+l+kt+dqF+++gC+nC   l+l+gd+ ++++cts++feG++++++p++SwvA+wqr++k ++g+YA++v+
#PP        69**********************99**************************************************95
#SEQ       LRACMLCSLIKTHDQFYQDGCNNCeAWLKLRGDRMQIDDCTSKNFEGVISLMQPDQSWVAQWQRISKMTKGCYAISVS
#CS        EEEETTT-BEEEHHHHHHH--TTT.HHHH..HHT--SGGGEES-EEEEEEES-TTT-HHHHHTT-TTS-SEEEEEEE-
Opisthokonta_Ichthyosporea_EP00126_Sphaerothecum_destruens_P015383_Sdes_comp9367_c0_seq1m835                                                                                                                                                                                                                                                                                                                                  10     87     10     87 PF06093.16  Spt4              Domain     1    77    77    108.9   1.1e-31   1 CL0167   
#HMM       lrACllCklvktedqFeeegCpnC.eilelkgdkekvsectseefeGlvaildpekSwvAkwqrldkkvpglYAlkve
#MATCH     lrACllC+lvk+  qFe++gC+nC +il++kgd+++v+ects +f+G +a++ pe+SwvA+wqr  k+++g+YA++v+
#PP        69**************************************************************************95
#SEQ       LRACLLCSLVKNAYQFETHGCENCgKILAMKGDRDRVYECTSANFDGCIAMMRPEESWVARWQRTMKFAKGCYAISVT
#CS        EEEETTT-BEEEHHHHHHH--TTT.HHHH..HHT--SGGGEES-EEEEEEES-TTT-HHHHHTT-TTS-SEEEEEEE-
Opisthokonta_Pluriformea_EP00127_Corallochytrium_limacisporum_P003878_Clim_evm92s153_gene_Clim_evmTU92s153                                                                                                                                                                                                                                                                                                                    28    102     28    103 PF06093.16  Spt4              Domain     1    76    77     70.3   1.2e-19   1 CL0167   
#HMM       lrACllCklvktedqFeeegCpnCeilelkgdkekvsectseefeGlvaildpekSwvAkwqrld.....kkvpglYAlkv
#MATCH     lrAC++C l+kt +qF e gC+nC      +d  + +++++++f+G+v++l+p+kSwvA++q l      + vpglYA+++
#PP        69**********************......888889*************************998522222569******97
#SEQ       LRACRRCYLIKTARQFDEAGCENC------QDAFEKEDSLTTNFDGYVSVLEPSKSWVARYQGLTvegghEPVPGLYAVSI
#CS        EEEETTT-BEEEHHHHHHH--TTTHHHH..HHT--SGGGEES-EEEEEEES-TTT-HHHHHTT-T.....TS-SEEEEEEE
Opisthokonta_Choanoflagellata_EP00729_Bicosta_minor_P013891_gene13891-17417_t                                                                                                                                                                                                                                                                                                                                                 41    111     40    112 PF06093.16  Spt4              Domain     2    76    77     82.8   1.4e-23   1 CL0167   
#HMM       rACllCklvktedqFeeegCpnCeilelkgdkekvsectseefeGlvaildpekSwvAkwqrldkkvpglYAlkv
#MATCH     rAC+ C+l+kt dqFe++ C+nC          + +++ts +f+G va+++p++Sw A+wqr+++++pg+YAl v
#PP        9**********************....3344678899***********************************987
#SEQ       RACMVCSLIKTFDQFENDRCENC----TGVRGWEADTHTSANFQGAVAVIEPRESWCARWQRIEHYKPGVYALCV
#CS        EEETTT-BEEEHHHHHHH--TTTHHHH..HHT--SGGGEES-EEEEEEES-TTT-HHHHHTT-TTS-SEEEEEEE
Opisthokonta_Ichthyosporea_EP01134_Creolimax_fragrantissima_P005514_CFRG5514T1                                                                                                                                                                                                                                                                                                                                                14     91     14     91 PF06093.16  Spt4              Domain     1    77    77    106.8   4.9e-31   1 CL0167   
#HMM       lrACllCklvktedqFeeegCpnC.eilelkgdkekvsectseefeGlvaildpekSwvAkwqrldkkvpglYAlkve
#MATCH     lr CllC++vkt+dqFe++gC nC ++l+lkgd+ +v+ects +feG++++l+pe+SwvA+wqrl +  +g+YA++v+
#PP        599*************************************************************************95
#SEQ       LRSCLLCSMVKTQDQFERDGCTNCeQYLHLKGDRLRVEECTSRNFEGIISMLQPETSWVANWQRLTRMNKGCYAISVS
#CS        EEEETTT-BEEEHHHHHHH--TTT.HHHH..HHT--SGGGEES-EEEEEEES-TTT-HHHHHTT-TTS-SEEEEEEE-
Opisthokonta_Ichthyosporea_EP01135_Chromosphaera_perkinsii_P012460_Nk52_evm71s2657_gene_Nk52_evmTU71s2657                                                                                                                                                                                                                                                                                                                     11     88     11     88 PF06093.16  Spt4              Domain     1    77    77    108.8   1.1e-31   1 CL0167   
#HMM       lrACllCklvktedqFeeegCpnC.eilelkgdkekvsectseefeGlvaildpekSwvAkwqrldkkvpglYAlkve
#MATCH     lrACllC+lvk+  qFe++gC+nC +il +kgd+++v ects++f+G +a++ p++SwvAkwqr+dk+++g+YA++v+
#PP        69**************************************************************************95
#SEQ       LRACLLCSLVKNAVQFETHGCDNCgRILGMKGDRDRVLECTSSNFDGCIALTRPDESWVAKWQRIDKFTKGCYAISVT
#CS        EEEETTT-BEEEHHHHHHH--TTT.HHHH..HHT--SGGGEES-EEEEEEES-TTT-HHHHHTT-TTS-SEEEEEEE-
Opisthokonta_Filasterea_EP01137_Pigoraptor_chileana_P014191_Opistho-2@68529                                                                                                                                                                                                                                                                                                                                                   17     93     17     93 PF06093.16  Spt4              Domain     1    77    77     95.9   1.2e-27   1 CL0167   
#HMM       lrACllCklvktedqFeeegCpnCeilelkgdkekvsectseefeGlvaildpekSwvAkwqrldkkvpglYAlkve
#MATCH     lrACl C l+kt++qFee+gC+nC+ l + ++ +  +ec+s +f+G +++++p++SwvA+wq l++++pg+YA++v+
#PP        69*************************************************************************95
#SEQ       LRACLVCALIKTYNQFEEDGCDNCRELGISSKLDWAEECISANFDGTISLMEPKNSWVARWQGLQSYKPGCYAISVS
#CS        EEEETTT-BEEEHHHHHHH--TTTHHHH..HHT--SGGGEES-EEEEEEES-TTT-HHHHHTT-TTS-SEEEEEEE-
Opisthokonta_Metazoa_EP00057_Strongylocentrotus_purpuratus_P028194_XP_011682668.1_PREDICTED_transcription_elongation_factor_SPT4-A_Strongylocentrotus_purpuratus                                                                                                                                                                                                                                                              11     88     11     88 PF06093.16  Spt4              Domain     1    77    77    111.4   1.8e-32   1 CL0167   
#HMM       lrACllCklvktedqFeeegCpnC.eilelkgdkekvsectseefeGlvaildpekSwvAkwqrldkkvpglYAlkve
#MATCH     lrACl C+l+kt dqFe +gC+nC e+l++k+++++v +cts+ f+Gl+++++pe+SwvAkwqr+++ v+g+YA++v+
#PP        69**************************************************************************95
#SEQ       LRACLVCSLIKTADQFEVDGCDNCaEFLQMKNNRDMVFDCTSPTFDGLISLMSPEDSWVAKWQRVNRCVKGCYAVSVT
#CS        EEEETTT-BEEEHHHHHHH--TTT.HHHH..HHT--SGGGEES-EEEEEEES-TTT-HHHHHTT-TTS-SEEEEEEE-
Opisthokonta_Metazoa_EP00058_Branchiostoma_floridae_P020302_XP_002605792.1_hypothetical_protein_BRAFLDRAFT_114423_Branchiostoma_floridae                                                                                                                                                                                                                                                                                      13     88     13     90 PF06093.16  Spt4              Domain     1    75    77    109.6   6.3e-32   1 CL0167   
#HMM       lrACllCklvktedqFeeegCpnC.eilelkgdkekvsectseefeGlvaildpekSwvAkwqrldkkvpglYAlk
#MATCH     lrACllC+l+kt dqF  +gC+nC  +l+lkg+k+ v++cts++f+G+v++++p++SwvAkwqr+++++pg+YA++
#PP        69************************************************************************97
#SEQ       LRACLLCSLIKTIDQFVFDGCDNCePYLQLKGNKDLVYDCTSSNFDGVVSMMSPDDSWVAKWQRINRFKPGCYAIS
#CS        EEEETTT-BEEEHHHHHHH--TTT.HHHH..HHT--SGGGEES-EEEEEEES-TTT-HHHHHTT-TTS-SEEEEEE
Opisthokonta_Metazoa_EP00059_Ciona_intestinalis_P000421_NP_001071824.1_SPT4_protein_Ciona_intestinalis                                                                                                                                                                                                                                                                                                                        16     93     16     93 PF06093.16  Spt4              Domain     1    77    77    118.2   1.3e-34   1 CL0167   
#HMM       lrACllCklvktedqFeeegCpnC.eilelkgdkekvsectseefeGlvaildpekSwvAkwqrldkkvpglYAlkve
#MATCH     +rACllC+l+kt+dqFe +gC+nC e+l+++g++++v++cts++f+G+++++ p++SwvAkwqr++k+ pg+YA++v+
#PP        69**************************************************************************95
#SEQ       MRACLLCSLIKTMDQFEYDGCDNCdEYLHMRGNRDMVYDCTSSSFDGIISMMAPDESWVAKWQRIKKFSPGCYAISVT
#CS        EEEETTT-BEEEHHHHHHH--TTT.HHHH..HHT--SGGGEES-EEEEEEES-TTT-HHHHHTT-TTS-SEEEEEEE-
Opisthokonta_Metazoa_EP00067_Danio_rerio_P000462_NP_001002509.1_transcription_elongation_factor_SPT4_Danio_rerio                                                                                                                                                                                                                                                                                                              13     90     13     90 PF06093.16  Spt4              Domain     1    77    77    116.9   3.5e-34   1 CL0167   
#HMM       lrACllCklvktedqFeeegCpnC.eilelkgdkekvsectseefeGlvaildpekSwvAkwqrldkkvpglYAlkve
#MATCH     lrACllC+lvkt dqFe +gC+nC ++l++kg++e+v+ects++f+G++a+++pe+SwvAkwqr+++++pg+YA+ v+
#PP        69*************************************************************************995
#SEQ       LRACLLCSLVKTIDQFEYDGCDNCeSYLQMKGNREMVYECTSSSFDGVIAMMSPEDSWVAKWQRIGNFKPGVYAVTVT
#CS        EEEETTT-BEEEHHHHHHH--TTT.HHHH..HHT--SGGGEES-EEEEEEES-TTT-HHHHHTT-TTS-SEEEEEEE-
Opisthokonta_Metazoa_EP00081_Caenorhabditis_elegans_P017078_NP_497135.1_Transcription_elongation_factor_SPT4_Caenorhabditis_elegans                                                                                                                                                                                                                                                                                           12     89     12     89 PF06093.16  Spt4              Domain     1    77    77    106.6   5.6e-31   1 CL0167   
#HMM       lrACllCklvktedqFeeegCpnC.eilelkgdkekvsectseefeGlvaildpekSwvAkwqrldkkvpglYAlkve
#MATCH     lrACllC+lvk+ ++F++egC+nC ++l+lkgd+ekv++cts +++G++a +++++Swv+kwq++++kv+g+YA++v+
#PP        69**************************************************************************95
#SEQ       LRACLLCSLVKSVESFQKEGCENCeDVLHLKGDEEKVYDCTSANYDGMIAAMSNNESWVCKWQKMQRKVKGMYAISVS
#CS        EEEETTT-BEEEHHHHHHH--TTT.HHHH..HHT--SGGGEES-EEEEEEES-TTT-HHHHHTT-TTS-SEEEEEEE-
Opisthokonta_Metazoa_EP00090_Calanus_glacialis_P027871_TRINITY_DN4431_c0_g1_i1.p1_TRINITY_DN4431_c0_g1_TRINITY_DN4431_c0_g1_i1.p1_ORF_type_complete_len_117_score_36.18_TRINITY_DN4431_c0_g1_i1_66-416                                                                                                                                                                                                                        13     90     13     90 PF06093.16  Spt4              Domain     1    77    77    105.5   1.3e-30   1 CL0167   
#HMM       lrACllCklvktedqFeeegCpnC.eilelkgdkekvsectseefeGlvaildpekSwvAkwqrldkkvpglYAlkve
#MATCH     lrACl C+lvk  dqFe +gC+nC ++l+lk+++++v++cts++feG++a ++pe+Swv+kwqr++k+++g+YA++v+
#PP        69**************************************************************************96
#SEQ       LRACLVCSLVKCFDQFEADGCDNCeSVLHLKRNRDNVYDCTSSNFEGMIACCKPEDSWVCKWQRISKFTKGVYAISVQ
#CS        EEEETTT-BEEEHHHHHHH--TTT.HHHH..HHT--SGGGEES-EEEEEEES-TTT-HHHHHTT-TTS-SEEEEEEE-
Opisthokonta_Metazoa_EP00096_Caligus_rogercresseyi_P015639_TRINITY_DN8114_c0_g1_i1.p1_TRINITY_DN8114_c0_g1_TRINITY_DN8114_c0_g1_i1.p1_ORF_type_complete_len_118_score_11.40_TRINITY_DN8114_c0_g1_i1_54-407                                                                                                                                                                                                                    14     91     14     91 PF06093.16  Spt4              Domain     1    77    77    106.0   8.8e-31   1 CL0167   
#HMM       lrACllCklvktedqFeeegCpnC.eilelkgdkekvsectseefeGlvaildpekSwvAkwqrldkkvpglYAlkve
#MATCH     lrACl C+l+kt +qFe++gC+nC ++l+lk+++e+v++cts++++G++  ++p++Swv+kwqr++++++g+YA++v+
#PP        69**************************************************************************95
#SEQ       LRACLVCSLIKTFEQFENDGCDNCdRFLNLKHNRENVYDCTSSNYDGMIGSCKPDDSWVCKWQRINRFKKGVYAISVS
#CS        EEEETTT-BEEEHHHHHHH--TTT.HHHH..HHT--SGGGEES-EEEEEEES-TTT-HHHHHTT-TTS-SEEEEEEE-
Opisthokonta_Metazoa_EP00099_Drosophila_melanogaster_P019494_NP_610802.1_spt4_Drosophila_melanogaster                                                                                                                                                                                                                                                                                                                         13     90     13     90 PF06093.16  Spt4              Domain     1    77    77    112.6   7.8e-33   1 CL0167   
#HMM       lrACllCklvktedqFeeegCpnC.eilelkgdkekvsectseefeGlvaildpekSwvAkwqrldkkvpglYAlkve
#MATCH     lrACl C+lvk+ dqFe++gC+nC e+l++k++k++v+++ts++f+G++a+++p++SwvAkwqrl+++++g+YA++v+
#PP        69**************************************************************************95
#SEQ       LRACLVCSLVKSFDQFETDGCENCeEFLRMKNNKDNVYDHTSNNFDGIIALTTPTDSWVAKWQRLSRFTRGIYAISVS
#CS        EEEETTT-BEEEHHHHHHH--TTT.HHHH..HHT--SGGGEES-EEEEEEES-TTT-HHHHHTT-TTS-SEEEEEEE-
Opisthokonta_Metazoa_EP00103_Capitella_teleta_P007246_ELT94209.1_hypothetical_protein_CAPTEDRAFT_157886_Capitella_teleta                                                                                                                                                                                                                                                                                                      13     90     13     90 PF06093.16  Spt4              Domain     1    77    77    114.6   1.7e-33   1 CL0167   
#HMM       lrACllCklvktedqFeeegCpnC.eilelkgdkekvsectseefeGlvaildpekSwvAkwqrldkkvpglYAlkve
#MATCH     lrACllC+lvkt dqFe egC+nC e+l+lkg+++ v+ects++feG+v++++p++SwvAkwqr+++ v+g+YA++v+
#PP        69**************************************************************************95
#SEQ       LRACLLCSLVKTIDQFEYEGCENCdEYLHLKGNRDAVYECTSSSFEGIVSLMSPDDSWVAKWQRINRCVKGCYAVSVT
#CS        EEEETTT-BEEEHHHHHHH--TTT.HHHH..HHT--SGGGEES-EEEEEEES-TTT-HHHHHTT-TTS-SEEEEEEE-
Opisthokonta_Metazoa_EP00110_Nematostella_vectensis_P016574_XP_001633975.1_predicted_protein_Nematostella_vectensis                                                                                                                                                                                                                                                                                                           13     90     13     90 PF06093.16  Spt4              Domain     1    77    77    111.7   1.5e-32   1 CL0167   
#HMM       lrACllCklvktedqFeeegCpnC.eilelkgdkekvsectseefeGlvaildpekSwvAkwqrldkkvpglYAlkve
#MATCH     lrACllC+l+kt +qFe +gC+nC ++l+lk++ke++ +cts++f+G+++i+++e+SwvA+wqr+++kv+g+YA++v+
#PP        69**************************************************************************95
#SEQ       LRACLLCSLIKTLEQFEYDGCENCeKYLRLKNNKENILSCTSPNFDGVISIISTEDSWVARWQRIESKVKGCYAVSVT
#CS        EEEETTT-BEEEHHHHHHH--TTT.HHHH..HHT--SGGGEES-EEEEEEES-TTT-HHHHHTT-TTS-SEEEEEEE-
Opisthokonta_Metazoa_EP00114_Trichoplax_sp_H2_P005362_RDD41125.1_Transcription_elongation_factor_SPT4_Trichoplax_sp._H2                                                                                                                                                                                                                                                                                                       22    101     22    101 PF06093.16  Spt4              Domain     1    77    77    106.2   7.3e-31   1 CL0167   
#HMM       lrACllCklvk..tedqFeeegCpnC.eilelkgdkekvsectseefeGlvaildpekSwvAkwqrldkkvpglYAlkve
#MATCH     lrACl C+lvk  t dqFe +gC+nC ++l+lkgd+++v+ects++f+G+++++dp++SwvA+wq +d++++g+YA++v+
#PP        69********844579**************************************************************95
#SEQ       LRACLVCSLVKasTIDQFELDGCENCdKYLHLKGDRQSVYECTSPNFSGMISLTDPKNSWVARWQGIDSFTRGCYAISVT
#CS        EEEETTT-BEE..EHHHHHHH--TTT.HHHH..HHT--SGGGEES-EEEEEEES-TTT-HHHHHTT-TTS-SEEEEEEE-
Opisthokonta_Metazoa_EP00115_Mnemiopsis_leidyi_P004993_ML05043a-PA_pep_supercontig_MneLei_Aug2011_ML0504_14694_16318_1_gene_ML05043a_transcript_ML05043a-RA_gene_biotype_protein_coding_transcript_biotype_protein_coding                                                                                                                                                                                                     12     87     11     88 PF06093.16  Spt4              Domain     2    76    77    101.1   2.9e-29   1 CL0167   
#HMM       rACllCklvktedqFeeegCpnC.eilelkgdkekvsectseefeGlvaildpekSwvAkwqrldkkvpglYAlkv
#MATCH     rAC+ C+l+k+++qF  +gC+nC + l+lk+++e+v ects+++eG++++++p++SwvA+wq +   v+g+YA++v
#PP        9*************************************************************************99
#SEQ       RACMMCSLLKNTEQFIIDGCDNCdQWLSLKNNRERVLECTSPNYEGMISLTNPDESWVARWQGIRGLVRGMYAISV
#CS        EEETTT-BEEEHHHHHHH--TTT.HHHH..HHT--SGGGEES-EEEEEEES-TTT-HHHHHTT-TTS-SEEEEEEE
Opisthokonta_Metazoa_EP00119_Amphimedon_queenslandica_P002849_XP_003388234.1_PREDICTED_transcription_elongation_factor_SPT4-A-like_Amphimedon_queenslandica                                                                                                                                                                                                                                                                   13     90     13     90 PF06093.16  Spt4              Domain     1    77    77    111.2     2e-32   1 CL0167   
#HMM       lrACllCklvktedqFeeegCpnC.eilelkgdkekvsectseefeGlvaildpekSwvAkwqrldkkvpglYAlkve
#MATCH     lrAC+lC++vk+ dqF  +gC+nC ++++lkg++ +v++cts++f+Gl++++++e+SwvAkwqr++k+++g+YA++v+
#PP        69**************************************************************************95
#SEQ       LRACKLCSMVKSFDQFLYNGCDNCeRYIHLKGNRGRVNDCTSPNFDGLISMMSNEDSWVAKWQRINKFTKGCYAVSVS
#CS        EEEETTT-BEEEHHHHHHH--TTT.HHHH..HHT--SGGGEES-EEEEEEES-TTT-HHHHHTT-TTS-SEEEEEEE-
Opisthokonta_Metazoa_EP00060_Petromyzon_marinus_XP_032823883.1                                                                                                                                                                                                                                                                                                                                                                13     90     13     90 PF06093.16  Spt4              Domain     1    77    77    112.1   1.1e-32   1 CL0167   
#HMM       lrACllCklvktedqFeeegCpnC.eilelkgdkekvsectseefeGlvaildpekSwvAkwqrldkkvpglYAlkve
#MATCH     lrACllC+lvkt d+Fe +gC+nC ++l+lkg++e v++cts++f+G++ +++p++SwvAkwqr+d+++pg+YA++v+
#PP        69**************************************************************************95
#SEQ       LRACLLCSLVKTIDKFEYDGCDNCdTYLQLKGNREAVYDCTSSSFDGVICMMSPKDSWVAKWQRVDNFKPGVYAISVT
#CS        EEEETTT-BEEEHHHHHHH--TTT.HHHH..HHT--SGGGEES-EEEEEEES-TTT-HHHHHTT-TTS-SEEEEEEE-
Opisthokonta_Metazoa_EP00072_Mus_musculus_P014129_NP_033322.1_transcription_elongation_factor_SPT4-A_Mus_musculus                                                                                                                                                                                                                                                                                                             13     90     13     90 PF06093.16  Spt4              Domain     1    77    77    112.3   9.2e-33   1 CL0167   
#HMM       lrACllCklvktedqFeeegCpnC.eilelkgdkekvsectseefeGlvaildpekSwvAkwqrldkkvpglYAlkve
#MATCH     lrACllC+lvkt dqFe +gC+nC  +l++kg++e+v++cts++f+G++a+++pe+Swv kwqr+++++pg+YA++v+
#PP        69**************************************************************************95
#SEQ       LRACLLCSLVKTIDQFEYDGCDNCdAYLQMKGNREMVYDCTSSSFDGIIAMMSPEDSWVSKWQRVSNFKPGVYAVSVT
#CS        EEEETTT-BEEEHHHHHHH--TTT.HHHH..HHT--SGGGEES-EEEEEEES-TTT-HHHHHTT-TTS-SEEEEEEE-
Opisthokonta_Metazoa_EP00072_Mus_musculus_P016098_NP_035639.1_transcription_elongation_factor_SPT4-B_Mus_musculus                                                                                                                                                                                                                                                                                                             13     90     13     90 PF06093.16  Spt4              Domain     1    77    77    107.6   2.8e-31   1 CL0167   
#HMM       lrACllCklvktedqFeeegCpnC.eilelkgdkekvsectseefeGlvaildpekSwvAkwqrldkkvpglYAlkve
#MATCH     lrACllC+lvkt dqFe +gC+nC  +l++kg++e+v++cts++f+G+ a+++pe+Swv kwqr+++++pg+YA++v+
#PP        69**************************************************************************95
#SEQ       LRACLLCSLVKTIDQFEYDGCDNCdAYLQMKGNREMVYDCTSSSFDGINAMMSPEDSWVSKWQRVSNFKPGVYAVSVT
#CS        EEEETTT-BEEEHHHHHHH--TTT.HHHH..HHT--SGGGEES-EEEEEEES-TTT-HHHHHTT-TTS-SEEEEEEE-
Opisthokonta_Metazoa_EP00085_Daphnia_pulex_P011620_EFX71470.1_hypothetical_protein_DAPPUDRAFT_308814_Daphnia_pulex                                                                                                                                                                                                                                                                                                            14     90     13     90 PF06093.16  Spt4              Domain     2    77    77    115.9     7e-34   1 CL0167   
#HMM       rACllCklvktedqFeeegCpnC.eilelkgdkekvsectseefeGlvaildpekSwvAkwqrldkkvpglYAlkve
#MATCH     rACl C+lvkt +qFe +gC+nC e+l++k++k+++++cts++f+G+va+++pe+SwvAkwqr+++kv+g+YA++v+
#PP        9**************************************************************************95
#SEQ       RACLVCSLVKTFEQFEFDGCDNCdEFLRMKNNKDNIYDCTSNNFDGMVALMSPEDSWVAKWQRINRKVKGVYAISVS
#CS        EEETTT-BEEEHHHHHHH--TTT.HHHH..HHT--SGGGEES-EEEEEEES-TTT-HHHHHTT-TTS-SEEEEEEE-
Opisthokonta_Fungi_EP00144_Saccharomyces_cerevisiae_P002060_NP_011577.3_transcription_elongation_factor_SPT4_Saccharomyces_cerevisiae_S288C                                                                                                                                                                                                                                                                                    4     79      4     79 PF06093.16  Spt4              Domain     1    77    77     99.5   9.5e-29   1 CL0167   
#HMM       lrACllCklvktedqFeeegCpnC.eilelkgdkekvsectseefeGlvaildpekSwvAkwqrldkkvpglYAlkve
#MATCH     +rAC+lC++v+t+++F+++gCpnC  i+e  ++  ++ ects++feGlv +++p+kSwvAkw+++d++++g+YA+kv+
#PP        69**********************66665..99999****************************************95
#SEQ       ERACMLCGIVQTTNEFNRDGCPNCqGIFE--EAGVSTMECTSPSFEGLVGMCKPTKSWVAKWLSVDHSIAGMYAIKVD
#CS        EEEETTT-BEEEHHHHHHH--TTT.HHHH..HHT--SGGGEES-EEEEEEES-TTT-HHHHHTT-TTS-SEEEEEEE-
Opisthokonta_Ichthyosporea_Sphaeroforma_arctica_g23907T                                                                                                                                                                                                                                                                                                                                                                       14     91     14     91 PF06093.16  Spt4              Domain     1    77    77    105.3   1.4e-30   1 CL0167   
#HMM       lrACllCklvktedqFeeegCpnC.eilelkgdkekvsectseefeGlvaildpekSwvAkwqrldkkvpglYAlkve
#MATCH     lr CllC+++kt+dqFe++gC nC ++l+lk+d+ +v+ects +feG++a+++pe+SwvA+wqrl+   +g+YA++v+
#PP        599*************************************************************************95
#SEQ       LRCCLLCSMIKTQDQFEKDGCTNCeDVLHLKDDRLRVEECTSMKFEGIIAMMQPESSWVANWQRLGPMNKGCYAVSVT
#CS        EEEETTT-BEEEHHHHHHH--TTT.HHHH..HHT--SGGGEES-EEEEEEES-TTT-HHHHHTT-TTS-SEEEEEEE-
Opisthokonta_Metazoa_dryas_iulia_helico3_core_32_85_1__scaffold__EI-a-scaffold-8679                                                                                                                                                                                                                                                                                                                                           13     79     13     80 PF06093.16  Spt4              Domain     1    66    77     99.2   1.1e-28   1 CL0167   
#HMM       lrACllCklvktedqFeeegCpnC.eilelkgdkekvsectseefeGlvaildpekSwvAkwqrldk
#MATCH     lrACl C+l+kt dqFe +gC+nC e+l++k++k++v++cts++f+Glva+++pe+Swv+kwqr++k
#PP        69**************************************************************987
#SEQ       LRACLVCSLIKTFDQFEYDGCDNCdEFLRMKNNKDNVYDCTSNNFDGLVAVMSPEDSWVCKWQRISK
#CS        EEEETTT-BEEEHHHHHHH--TTT.HHHH..HHT--SGGGEES-EEEEEEES-TTT-HHHHHTT-TT
```
