## Supplementary material for "Evolution of promoter-proximal pausing enabled a new layer of transcription control": Other supplementary files.: Spt4accessoryNELFqueriesalleval10.hmm

```
HMMER3/f [3.3.2 | Nov 2020]
NAME  Spt4accessoryNELFqueriesalleval10_taxatrimmed_80_aligntrimmed
LENG  77
ALPH  amino
RF    no
MM    no
CONS  yes
CS    no
MAP   yes
DATE  Fri Sep 15 17:07:53 2023
NSEQ  585
EFFN  3.887444
CKSUM 747425036
STATS LOCAL MSV       -9.3236  0.71861
STATS LOCAL VITERBI   -9.7962  0.71861
STATS LOCAL FORWARD   -3.9275  0.71861
HMM          A        C        D        E        F        G        H        I        K        L        M        N        P        Q        R        S        T        V        W        Y   
            m->m     m->i     m->d     i->m     i->i     d->m     d->d
  COMPO   2.48003  3.06298  3.12782  2.72825  3.23865  2.90330  3.86023  2.99287  2.69443  2.59625  3.53981  3.08693  3.53901  3.04461  2.90789  2.62468  2.78578  2.69044  4.27796  3.46758
          2.68618  4.42225  2.77519  2.73123  3.46354  2.40513  3.72494  3.29354  2.67741  2.69355  4.24690  2.90347  2.73739  3.18146  2.89801  2.37887  2.77519  2.98518  4.58477  3.61503
          0.00913  5.09683  5.81918  0.61958  0.77255  0.00000        *
      1   2.85488  4.21481  4.60500  3.57548  3.12842  4.09711  4.25039  2.49153  3.92312  1.01154  3.20397  3.88991  4.33247  3.56808  3.79301  3.29736  3.02198  2.49951  3.95421  3.30052      1 l - - -
          2.68618  4.42225  2.77519  2.73123  3.46354  2.40513  3.72494  3.29354  2.67741  2.69355  4.24690  2.90347  2.73739  3.18146  2.89801  2.37887  2.77519  2.98518  4.58477  3.61503
          0.00913  5.09683  5.81918  0.61958  0.77255  0.48576  0.95510
      2   2.89322  4.72675  3.39525  2.81160  4.07225  3.79095  3.83964  3.62308  2.28029  3.09675  3.90816  3.33919  4.17805  2.95238  1.13776  2.96848  3.15960  3.09615  5.39474  3.93065      2 r - - -
          2.68618  4.42225  2.77519  2.73123  3.46354  2.40513  3.72494  3.29354  2.67741  2.69355  4.24690  2.90347  2.73739  3.18146  2.89801  2.37887  2.77519  2.98518  4.58477  3.61503
          0.01021  5.09683  5.51019  0.61958  0.77255  0.48576  0.95510
      3   0.46647  3.23981  4.82374  4.42481  4.63689  3.62665  5.10183  3.98252  4.32102  3.74271  4.61352  4.29581  4.46746  4.53704  4.50127  2.66977  3.35051  3.19724  6.08524  4.48250      3 A - - -
          2.68616  4.42222  2.77524  2.73126  3.46319  2.40512  3.72492  3.29359  2.67745  2.69357  4.24688  2.90351  2.73733  3.18149  2.89796  2.37890  2.77520  2.98517  4.58481  3.61508
          0.02228  3.96014  5.81810  1.26458  0.33178  0.48368  0.95844
      4   3.31471  0.36972  3.96074  4.18587  4.63094  4.00372  4.39922  4.30080  3.97658  3.99670  4.91935  4.32339  4.71193  4.45206  3.78154  3.52392  3.76513  3.91967  6.05804  4.74600     27 C - - -
          2.68618  4.42225  2.77519  2.73123  3.46354  2.40513  3.72494  3.29354  2.67741  2.69355  4.24690  2.90347  2.73739  3.18146  2.89801  2.37887  2.77519  2.98518  4.58477  3.61503
          0.02381  5.09683  4.05033  0.61958  0.77255  0.48576  0.95510
      5   2.89198  4.08260  4.44621  3.85749  2.99110  4.05700  4.27828  2.46676  2.51481  1.48231  2.51639  3.78267  4.42606  3.69225  2.83615  3.17990  2.81171  2.48797  4.93637  3.52053     28 l - - -
          2.68618  4.42225  2.77519  2.73123  3.46354  2.40513  3.72494  3.29354  2.67741  2.69355  4.24690  2.90347  2.73739  3.18146  2.89801  2.37887  2.77519  2.98518  4.58477  3.61503
          0.01026  5.09204  5.50540  0.61958  0.77255  0.52966  0.88868
      6   2.77492  4.54980  3.12236  2.57876  4.09742  3.15680  3.55269  3.49563  2.34744  2.98522  3.85378  2.72622  3.91751  2.73060  2.03713  2.48140  2.66234  2.72703  5.56452  4.01387     29 r - - -
          2.68619  4.42226  2.77520  2.73124  3.46355  2.40511  3.72495  3.29355  2.67742  2.69356  4.24691  2.90343  2.73740  3.18147  2.89792  2.37888  2.77520  2.98519  4.58478  3.61504
          0.02369  4.41143  4.48555  0.77869  0.61435  0.53286  0.88413
      7   2.78606  0.34876  5.31664  5.23458  5.40181  3.66055  5.72052  4.65411  5.03691  4.53545  5.37124  4.55202  4.52575  5.19103  5.02831  2.92652  3.04070  3.99066  6.81737  5.74904     34 C - - -
          2.68618  4.42225  2.77519  2.73123  3.46354  2.40513  3.72494  3.29354  2.67741  2.69355  4.24690  2.90347  2.73739  3.18146  2.89801  2.37887  2.77519  2.98518  4.58477  3.61503
          0.00917  5.09172  5.81407  0.61958  0.77255  0.55711  0.85065
      8   2.64314  4.87526  3.19005  2.60535  4.39824  2.21690  2.94051  4.15720  2.02689  3.44321  4.27691  3.06664  4.09281  2.95881  2.06680  2.22937  3.06717  3.74492  5.81445  4.11394     35 k - - -
          2.68619  4.42226  2.77516  2.73116  3.46355  2.40511  3.72496  3.29355  2.67742  2.69356  4.24691  2.90348  2.73741  3.18148  2.89802  2.37888  2.77521  2.98514  4.58478  3.61504
          0.02046  4.40781  4.81983  0.84511  0.56126  0.55711  0.85065
      9   2.81133  4.20766  4.72929  4.12582  3.11229  3.94136  4.36191  2.26316  3.59020  1.03516  2.89268  4.19745  4.13981  3.91528  3.43973  3.36475  3.04805  2.56368  4.97399  3.43587     41 l - - -
          2.68618  4.42225  2.77519  2.73123  3.46354  2.40513  3.72494  3.29354  2.67741  2.69355  4.24690  2.90347  2.73739  3.18146  2.89801  2.37887  2.77519  2.98518  4.58477  3.61503
          0.01105  5.08663  5.33672  0.61958  0.77255  0.57163  0.83150
     10   3.39965  4.45920  5.71592  5.19104  4.14524  5.11248  5.64644  1.20855  5.07294  1.66819  3.51538  5.27334  5.37695  5.25380  5.15609  4.49095  3.81064  1.09895  6.03030  4.84517     42 v - - -
          2.68618  4.42225  2.77519  2.73123  3.46354  2.40513  3.72494  3.29354  2.67741  2.69355  4.24690  2.90347  2.73739  3.18146  2.89801  2.37887  2.77519  2.98518  4.58477  3.61503
          0.00924  5.08481  5.80716  0.61958  0.77255  0.50632  0.92309
     11   2.91903  5.03894  3.40014  2.84021  4.03519  3.69772  3.66866  3.56807  1.22451  2.50672  3.30313  3.30588  4.17624  2.82883  3.04621  2.91233  2.98497  2.94620  5.55900  3.94055     43 k - - -
          2.68620  4.42227  2.77522  2.73125  3.46356  2.40512  3.72485  3.29356  2.67743  2.69357  4.24692  2.90349  2.73737  3.18135  2.89798  2.37889  2.77522  2.98510  4.58479  3.61505
          0.01564  4.37579  5.82843  1.01744  0.44866  0.50089  0.93138
     12   2.74187  5.14755  2.86586  2.46897  4.70727  3.47556  3.65256  4.17932  2.59109  3.60001  4.31280  2.92957  3.19068  2.89855  3.13138  2.20962  1.39819  3.73372  5.82486  4.24754     52 t - - -
          2.68618  4.42225  2.77519  2.73123  3.46354  2.40513  3.72494  3.29354  2.67741  2.69355  4.24690  2.90347  2.73739  3.18146  2.89801  2.37887  2.77519  2.98518  4.58477  3.61503
          0.02015  5.11718  4.27200  0.61958  0.77255  0.51442  0.91092
     13   2.62292  5.21509  3.03533  2.01704  2.92212  3.31236  3.63021  3.40357  2.33089  2.77512  3.67158  3.13951  3.79621  2.73649  2.92972  2.67655  2.85252  2.95366  5.32441  3.26026     53 e - - -
          2.68618  4.42225  2.77519  2.73123  3.46354  2.40513  3.72494  3.29354  2.67741  2.69355  4.24690  2.90347  2.73739  3.18146  2.89801  2.37887  2.77519  2.98518  4.58477  3.61503
          0.00902  5.10830  5.83065  0.61958  0.77255  0.54788  0.86316
     14   2.56262  5.42663  2.09391  1.88212  4.77556  3.08306  3.52535  4.01348  2.37473  3.65320  4.36897  2.81283  3.70501  2.56435  2.81874  2.41795  2.83128  3.72189  5.85524  4.32202     54 e - - -
          2.68619  4.42226  2.77520  2.73124  3.46352  2.40514  3.72493  3.29348  2.67742  2.69356  4.24691  2.90348  2.73740  3.18146  2.89800  2.37886  2.77519  2.98519  4.58478  3.61494
          0.05199  4.44570  3.24581  0.77622  0.61645  0.48741  0.95248
     15   2.75254  5.33993  3.05174  2.45921  4.57772  3.64453  3.81956  3.96265  2.53312  3.55945  4.13489  3.14833  3.90343  1.11962  2.99611  2.82859  2.99942  3.41378  5.78791  4.33865     74 q - - -
          2.68619  4.42225  2.77522  2.73126  3.46353  2.40514  3.72493  3.29343  2.67743  2.69352  4.24692  2.90348  2.73741  3.18149  2.89800  2.37885  2.77520  2.98516  4.58480  3.61499
          0.06072  4.31069  3.09034  1.10763  0.40099  0.61579  0.77699
     16   3.33143  4.72162  4.44650  3.95788  0.76171  4.39752  4.28782  3.06158  4.17772  2.79354  3.84359  4.13253  4.74949  4.31234  4.26753  3.70741  3.56056  2.88907  2.57740  2.99219    144 f - - -
          2.68618  4.42225  2.77519  2.73123  3.46354  2.40513  3.72494  3.29354  2.67741  2.69355  4.24690  2.90347  2.73739  3.18146  2.89801  2.37887  2.77519  2.98518  4.58477  3.61503
          0.00964  5.04240  5.76474  0.61958  0.77255  0.72420  0.66303
     17   2.59087  4.84894  3.09749  2.24946  3.41925  3.52847  3.49673  2.99074  2.37472  2.59795  3.71666  2.94654  4.12176  2.84903  2.55055  2.80554  3.02279  2.79956  5.59910  2.92209    145 e - - -
          2.68618  4.42225  2.77520  2.73123  3.46354  2.40513  3.72488  3.29354  2.67741  2.69355  4.24690  2.90347  2.73740  3.18146  2.89801  2.37887  2.77520  2.98518  4.58477  3.61503
          0.02962  4.60446  3.95374  0.57729  0.82420  0.72420  0.66303
     18   2.62300  5.39781  2.23626  1.86004  4.66273  3.56999  3.62783  4.14730  2.11007  3.56180  4.21175  2.67887  4.05408  2.60913  2.45321  2.64066  2.87645  3.68640  5.46862  4.31146    147 e - - -
          2.68619  4.42226  2.77520  2.73124  3.46354  2.40513  3.72492  3.29345  2.67740  2.69352  4.24690  2.90347  2.73740  3.18147  2.89801  2.37887  2.77520  2.98519  4.58477  3.61504
          0.03076  3.69838  5.19706  0.45294  1.00993  0.54065  0.87316
     19   2.70715  5.40166  2.20121  2.02700  3.95218  3.57728  3.47783  3.78781  2.39340  3.26885  4.18475  2.44252  3.86775  2.61881  2.89356  2.57173  2.70120  3.67784  4.83987  3.56644    149 e - - -
          2.68619  4.42226  2.77521  2.73123  3.46355  2.40513  3.72496  3.29346  2.67740  2.69356  4.24691  2.90347  2.73737  3.18146  2.89799  2.37888  2.77521  2.98517  4.58478  3.61504
          0.02579  4.01868  4.89475  0.70582  0.68063  0.41164  1.08638
     20   2.90009  5.11321  3.39116  2.79755  4.28042  1.06031  3.86547  3.67999  2.70469  3.36776  4.19123  3.34390  4.05514  2.87042  2.99443  2.84956  3.12716  3.20693  5.05253  4.30280    155 g - - -
          2.68619  4.42226  2.77521  2.73124  3.46353  2.40514  3.72496  3.29353  2.67741  2.69355  4.24691  2.90348  2.73741  3.18142  2.89802  2.37883  2.77514  2.98520  4.58478  3.61504
          0.03884  3.41074  5.28271  0.43564  1.04086  0.49558  0.93960
     21   3.03802  0.64532  4.63600  4.12822  3.66143  3.96761  4.66348  3.30188  3.88855  2.89205  4.01034  3.74169  4.52606  4.20465  3.78502  3.22286  3.38154  2.98051  5.40927  4.16117    160 C - - -
          2.68618  4.42225  2.77519  2.73123  3.46354  2.40513  3.72494  3.29354  2.67741  2.69355  4.24690  2.90347  2.73739  3.18146  2.89801  2.37887  2.77519  2.98518  4.58477  3.61503
          0.00888  5.12406  5.84641  0.61958  0.77255  0.50796  0.92060
     22   2.86868  5.43100  2.22270  1.53810  4.61522  3.60133  3.84117  4.15000  2.63447  3.48284  4.38811  3.03395  2.10710  2.89623  2.93473  2.74705  3.09949  3.69940  5.86713  4.45925    161 e - - -
          2.68618  4.42225  2.77519  2.73123  3.46354  2.40513  3.72494  3.29354  2.67741  2.69355  4.24690  2.90347  2.73739  3.18146  2.89801  2.37887  2.77519  2.98518  4.58477  3.61503
          0.01367  5.12406  4.87664  0.61958  0.77255  0.50796  0.92060
     23   2.92739  5.09091  3.18490  2.62082  4.18397  3.66199  3.76008  3.65879  2.71125  3.47786  4.27510  1.04264  4.14330  2.99325  3.15023  2.87414  3.08089  3.23194  5.69781  3.99507    162 n - - -
          2.68620  4.42227  2.77521  2.73124  3.46356  2.40506  3.72497  3.29346  2.67742  2.69357  4.24692  2.90349  2.73742  3.18149  2.89803  2.37883  2.77522  2.98521  4.58441  3.61505
          0.04228  3.28784  5.50659  0.55915  0.84792  0.49837  0.93527
     24   3.13541  0.53508  5.12292  4.68464  4.21505  4.04721  5.13337  2.97834  4.43343  2.94844  4.21178  4.55069  4.48588  4.58051  4.53630  3.34765  3.54561  2.68932  5.82517  4.61690    165 C - - -
          2.68620  4.42227  2.77521  2.73120  3.46356  2.40504  3.72496  3.29356  2.67742  2.69357  4.24691  2.90348  2.73741  3.18148  2.89802  2.37889  2.77519  2.98514  4.58479  3.61502
          0.06971  3.08983  3.82447  0.34526  1.23113  0.51155  0.91521
     25   2.76154  5.42732  2.72592  2.14292  4.77376  2.69484  3.69733  4.22248  2.24553  3.68331  4.40970  2.88804  2.00919  2.62042  2.69895  2.67773  2.99470  3.63010  5.85837  4.34136    168 p - - -
          2.68624  4.42226  2.77502  2.73102  3.46363  2.40503  3.72502  3.29357  2.67748  2.69358  4.24702  2.90353  2.73740  3.18135  2.89797  2.37889  2.77531  2.98528  4.58480  3.61512
          0.45149  1.55514  1.88282  0.30609  1.33301  0.56872  0.83528
     26   2.66822  4.08333  3.08637  2.91579  1.87992  3.56410  3.51723  2.86295  3.04255  2.53243  3.56221  3.33753  3.74646  3.24864  3.23967  2.70426  2.79778  2.59768  4.33047  3.26804    177 f - - -
          2.68618  4.42225  2.77519  2.73123  3.46354  2.40513  3.72494  3.29354  2.67741  2.69355  4.24690  2.90347  2.73739  3.18146  2.89801  2.37887  2.77519  2.98518  4.58477  3.61503
          0.01066  4.94220  5.66455  0.61958  0.77255  0.90812  0.51631
     27   2.77381  4.29471  4.31916  3.85245  2.61311  3.48337  4.25482  2.49113  3.79731  1.20416  2.96612  4.01451  4.26905  3.89228  3.88222  2.91456  2.98882  2.30320  4.76740  3.56032    178 l - - -
          2.68614  4.42223  2.77519  2.73123  3.46356  2.40513  3.72498  3.29354  2.67738  2.69352  4.24688  2.90347  2.73742  3.18148  2.89795  2.37889  2.77520  2.98519  4.58481  3.61507
          0.15694  2.96988  2.36516  0.72381  0.66339  0.85323  0.55519
     28   2.56842  5.33300  2.37462  1.99862  4.46379  2.91622  3.21732  4.00185  2.38044  3.56549  4.22177  2.57862  3.40263  2.42876  2.73396  2.56671  3.03859  3.63294  5.76586  4.27276    192 e - - -
          2.68618  4.42227  2.77519  2.73124  3.46355  2.40514  3.72493  3.29356  2.67740  2.69357  4.24692  2.90349  2.73726  3.18148  2.89803  2.37887  2.77521  2.98520  4.58479  3.61500
          0.13107  2.90209  2.68919  0.42331  1.06386  0.90564  0.51799
     29   2.64659  4.22472  4.67483  4.00432  2.90759  3.76717  4.31375  2.29305  3.83276  1.86921  1.64065  4.10887  4.21740  3.78037  3.81908  3.23014  2.84150  2.28878  4.31788  3.30863    195 m - - -
          2.68617  4.42227  2.77520  2.73123  3.46351  2.40511  3.72491  3.29352  2.67743  2.69355  4.24692  2.90348  2.73738  3.18148  2.89796  2.37888  2.77522  2.98518  4.58479  3.61505
          0.12457  3.64796  2.39603  0.82987  0.57289  0.93713  0.49717
     30   2.45213  5.29827  2.73466  2.04256  4.54468  3.46691  3.61269  3.90718  2.01473  3.56302  4.09611  2.90664  3.52633  2.29720  2.54372  2.63626  2.80495  3.46847  5.73262  4.05762    209 k - - -
          2.68618  4.42225  2.77520  2.73123  3.46354  2.40513  3.72495  3.29354  2.67741  2.69354  4.24690  2.90345  2.73740  3.18147  2.89801  2.37887  2.77520  2.98518  4.58477  3.61499
          0.04208  3.99716  3.77939  0.53348  0.88324  1.00811  0.45399
     31   2.64098  5.30380  2.44498  2.07976  4.52373  1.90127  3.59225  4.12565  2.44252  3.60666  4.29187  2.67769  3.91973  2.72186  2.82924  2.64211  2.95203  3.66423  5.51652  4.27574    211 g - - -
          2.68618  4.42225  2.77520  2.73122  3.46354  2.40513  3.72495  3.29354  2.67741  2.69354  4.24681  2.90347  2.73740  3.18147  2.89801  2.37887  2.77520  2.98519  4.58477  3.61495
          0.04908  3.78827  3.67855  0.50108  0.93110  0.67229  0.71445
     32   2.78169  5.34647  1.78166  2.19424  4.54025  3.40922  3.55784  4.11611  2.42161  3.65617  4.28970  2.31463  3.87085  2.84964  2.74048  2.34535  2.90439  3.63116  5.45894  4.32397    213 d - - -
          2.68618  4.42225  2.77519  2.73123  3.46354  2.40513  3.72494  3.29354  2.67741  2.69355  4.24690  2.90347  2.73739  3.18146  2.89801  2.37887  2.77519  2.98518  4.58477  3.61503
          0.01224  4.93045  5.31051  0.61958  0.77255  0.92532  0.50485
     33   2.51728  5.34797  2.92494  2.21185  4.58231  3.21055  3.37922  3.87983  2.21240  3.41023  3.99673  2.89158  3.34192  2.61422  2.04312  2.53621  2.77294  3.57523  5.57835  4.01081    214 r - - -
          2.68616  4.42226  2.77521  2.73123  3.46352  2.40513  3.72490  3.29355  2.67741  2.69355  4.24691  2.90346  2.73738  3.18145  2.89802  2.37888  2.77521  2.98516  4.58478  3.61504
          0.02884  3.69139  5.65651  0.62025  0.77177  0.82208  0.57895
     34   2.57199  5.36514  1.99356  1.76545  4.40309  3.00067  3.52403  4.10575  2.46628  3.43543  4.32867  2.95589  3.79557  2.65076  2.83171  2.66400  2.93639  3.50389  5.79935  4.30314    219 e - - -
          2.68618  4.42225  2.77520  2.73123  3.46354  2.40513  3.72494  3.29354  2.67741  2.69355  4.24690  2.90344  2.73740  3.18146  2.89801  2.37887  2.77520  2.98518  4.58477  3.61503
          0.02447  4.48303  4.35232  0.57256  0.83030  0.73617  0.65190
     35   2.54914  5.34128  2.60406  2.37239  4.55561  3.43934  3.77152  3.96308  2.28080  3.35512  3.91988  2.74173  3.92605  2.75334  1.73965  2.57301  2.94404  3.49013  5.58780  3.83556    221 r - - -
          2.68618  4.42225  2.77519  2.73123  3.46354  2.40513  3.72494  3.29354  2.67741  2.69355  4.24690  2.90347  2.73739  3.18146  2.89801  2.37887  2.77519  2.98518  4.58477  3.61503
          0.01015  4.99102  5.71337  0.61958  0.77255  0.83779  0.56680
     36   2.61653  3.62613  4.38966  3.90465  3.21277  3.88447  4.16648  2.15497  3.79161  2.22122  2.90038  4.10784  4.02750  4.10299  3.91418  3.26316  2.78944  1.28555  4.58422  3.43140    222 v - - -
          2.68618  4.42225  2.77519  2.73123  3.46354  2.40513  3.72494  3.29354  2.67741  2.69355  4.24690  2.90347  2.73739  3.18146  2.89801  2.37887  2.77519  2.98518  4.58477  3.61503
          0.01015  4.99102  5.71337  0.61958  0.77255  0.42764  1.05568
     37   2.56976  5.32554  2.72901  2.13501  3.87740  3.33981  3.50282  3.66645  2.47404  2.68517  3.45625  2.68713  3.78839  2.63965  3.05465  2.36555  2.81498  3.03408  5.07805  3.82426    223 e - - -
          2.68618  4.42225  2.77519  2.73123  3.46354  2.40513  3.72494  3.29354  2.67741  2.69355  4.24690  2.90347  2.73739  3.18146  2.89801  2.37887  2.77519  2.98518  4.58477  3.61503
          0.00913  5.09685  5.81919  0.61958  0.77255  0.54327  0.86951
     38   2.33349  5.15702  2.11274  1.82097  4.76842  3.36766  3.88291  3.97790  2.37113  3.43975  4.11294  2.81138  4.02506  2.73594  2.86209  2.58162  2.66343  3.62027  5.85994  4.16898    224 e - - -
          2.68618  4.42225  2.77519  2.73123  3.46354  2.40513  3.72494  3.29354  2.67741  2.69355  4.24690  2.90347  2.73739  3.18146  2.89801  2.37887  2.77519  2.98518  4.58477  3.61503
          0.00904  5.10630  5.82865  0.61958  0.77255  0.56318  0.84257
     39   2.68720  1.85201  3.22509  2.64318  3.31496  3.63940  3.61290  3.15801  2.84876  2.90006  3.80761  3.01940  3.91615  3.08343  3.18436  2.73555  2.91664  2.80629  4.00141  3.14077    225 c - - -
          2.68618  4.42225  2.77519  2.73123  3.46354  2.40513  3.72494  3.29354  2.67741  2.69355  4.24690  2.90347  2.73739  3.18146  2.89801  2.37887  2.77519  2.98518  4.58477  3.61503
          0.00904  5.10630  5.82865  0.61958  0.77255  0.47792  0.96778
     40   2.79740  3.88803  4.26160  3.81002  3.00793  4.06150  4.36260  2.70776  3.69510  2.37715  3.53399  3.97004  4.43180  3.67107  3.70783  3.01799  1.04804  2.52753  5.06126  3.77487    226 t - - -
          2.68618  4.42225  2.77519  2.73123  3.46354  2.40513  3.72494  3.29354  2.67741  2.69355  4.24690  2.90347  2.73739  3.18146  2.89801  2.37887  2.77519  2.98518  4.58477  3.61503
          0.00889  5.12361  5.84596  0.61958  0.77255  0.51117  0.91577
     41   2.85021  4.87617  3.79001  3.26214  4.04432  3.70156  4.05327  3.56571  3.23221  3.25014  4.20025  3.61453  4.31178  3.55958  3.62515  1.46670  1.15833  3.30989  5.65240  4.38992    227 t - - -
          2.68618  4.42225  2.77519  2.73123  3.46354  2.40513  3.72494  3.29354  2.67741  2.69355  4.24690  2.90347  2.73739  3.18146  2.89801  2.37887  2.77519  2.98518  4.58477  3.61503
          0.01949  5.12361  4.31611  0.61958  0.77255  0.47020  0.98051
     42   2.10649  5.40748  2.92399  2.36727  4.75819  3.30953  3.52614  4.20206  2.36078  3.47925  4.31968  2.81842  2.50882  2.70733  2.98333  2.19897  2.52930  3.35990  5.83164  4.44715    228 a - - -
          2.68618  4.42225  2.77519  2.73123  3.46354  2.40513  3.72494  3.29354  2.67741  2.69355  4.24690  2.90347  2.73739  3.18146  2.89801  2.37887  2.77519  2.98518  4.58477  3.61503
          0.00891  5.12121  5.84356  0.61958  0.77255  0.51860  0.90475
     43   2.76780  4.56255  2.61367  2.42218  3.69875  3.67823  3.31351  4.05072  2.42408  3.51598  4.44849  1.71635  4.10050  2.76326  2.85818  2.31975  2.82449  3.67227  5.20973  3.66071    229 n - - -
          2.68618  4.42225  2.77519  2.73123  3.46354  2.40513  3.72494  3.29354  2.67741  2.69355  4.24690  2.90347  2.73739  3.18146  2.89801  2.37887  2.77519  2.98518  4.58477  3.61503
          0.00891  5.12121  5.84356  0.61958  0.77255  0.51860  0.90475
     44   4.08589  5.69713  5.79101  5.56969  0.52198  5.33043  4.00064  3.97302  5.35140  3.27658  4.86770  5.01004  5.61396  5.13313  5.21691  4.39599  4.79445  4.16830  2.59858  1.86191    230 F - - -
          2.68618  4.42225  2.77519  2.73123  3.46354  2.40513  3.72494  3.29354  2.67741  2.69355  4.24690  2.90347  2.73739  3.18146  2.89801  2.37887  2.77519  2.98518  4.58477  3.61503
          0.00891  5.12121  5.84356  0.61958  0.77255  0.51860  0.90475
     45   2.79416  4.83174  2.38206  1.76949  4.46314  3.51730  3.37492  4.14865  2.40468  3.56375  4.47452  2.90739  4.09396  2.44536  3.03944  2.11315  2.54044  3.68699  5.86168  4.31131    231 e - - -
          2.68618  4.42225  2.77520  2.73123  3.46354  2.40513  3.72495  3.29354  2.67741  2.69351  4.24690  2.90347  2.73740  3.18146  2.89801  2.37887  2.77520  2.98518  4.58477  3.61503
          0.01474  4.44522  5.84356  0.54899  0.86164  0.51860  0.90475
     46   2.96739  5.12715  3.91770  3.82231  5.50852  0.38974  5.07555  4.99690  3.95081  4.60926  5.41883  3.61189  4.55425  4.32628  3.40043  3.11588  3.65386  4.30452  6.75031  5.53846    233 G - - -
          2.68618  4.42225  2.77519  2.73123  3.46354  2.40513  3.72494  3.29354  2.67741  2.69355  4.24690  2.90347  2.73739  3.18146  2.89801  2.37887  2.77519  2.98518  4.58477  3.61503
          0.00892  5.11996  5.84230  0.61958  0.77255  0.51860  0.90475
     47   2.79288  3.79971  4.74569  4.08801  2.49095  4.08038  4.41879  2.02272  3.87141  1.79453  2.04741  4.28686  4.39969  3.59216  4.03277  3.37173  2.85692  2.05856  4.85131  3.43535    234 l - - -
          2.68613  4.42200  2.77524  2.73125  3.46353  2.40509  3.72496  3.29358  2.67743  2.69354  4.24683  2.90348  2.73737  3.18147  2.89803  2.37890  2.77519  2.98518  4.58466  3.61507
          0.01219  4.68666  5.84230  1.42542  0.27497  0.51860  0.90475
     48   2.54195  3.68726  4.92429  4.31013  3.21887  4.14176  4.47523  1.41294  3.82931  2.26982  3.05771  4.30006  4.50529  4.23184  4.11091  3.38690  3.01866  1.54299  4.49574  3.51754    277 i - - -
          2.68618  4.42225  2.77519  2.73123  3.46354  2.40513  3.72494  3.29354  2.67741  2.69355  4.24690  2.90347  2.73739  3.18146  2.89801  2.37887  2.77519  2.98518  4.58477  3.61503
          0.01275  5.11996  5.00709  0.61958  0.77255  0.51860  0.90475
     49   1.46955  3.52318  4.20707  3.56685  3.50021  2.97139  4.24860  2.63586  3.53971  2.61299  3.32411  3.80101  4.39298  3.79213  3.78739  1.93474  2.79513  2.57382  4.77121  3.84300    278 a - - -
          2.68618  4.42225  2.77519  2.73123  3.46354  2.40513  3.72494  3.29354  2.67741  2.69355  4.24690  2.90347  2.73739  3.18146  2.89801  2.37887  2.77519  2.98518  4.58477  3.61503
          0.00898  5.11319  5.83554  0.61958  0.77255  0.53018  0.88794
     50   2.92069  4.15548  4.52029  4.24496  3.38107  4.12110  4.01249  1.92930  4.04566  1.57708  2.25405  4.20913  4.17244  4.00980  4.03184  3.25852  3.14495  1.69471  4.95600  3.72069    279 l - - -
          2.68618  4.42225  2.77519  2.73123  3.46354  2.40513  3.72494  3.29354  2.67741  2.69355  4.24690  2.90347  2.73739  3.18146  2.89801  2.37887  2.77519  2.98518  4.58477  3.61503
          0.00897  5.11442  5.83676  0.61958  0.77255  0.53018  0.88794
     51   2.87590  3.44616  4.89496  4.28208  2.97862  3.99580  4.35990  1.92472  4.07483  1.93036  1.58098  4.02995  4.42434  4.15593  3.85048  3.32137  2.74088  2.34090  4.96850  3.72372    280 m - - -
          2.68617  4.42228  2.77519  2.73127  3.46357  2.40509  3.72479  3.29357  2.67744  2.69349  4.24682  2.90349  2.73743  3.18150  2.89804  2.37890  2.77506  2.98522  4.58480  3.61506
          0.04978  3.08676  5.83905  0.62460  0.76674  0.53018  0.88794
     52   2.76169  5.43778  1.85457  2.34998  4.78307  3.69977  3.76018  4.17507  2.19111  3.60805  4.47845  2.15658  4.09351  2.60773  2.45921  2.59672  3.02058  3.55499  5.87022  4.40015    283 d - - -
          2.68618  4.42225  2.77520  2.73123  3.46354  2.40512  3.72495  3.29354  2.67741  2.69355  4.24685  2.90347  2.73740  3.18144  2.89801  2.37886  2.77520  2.98518  4.58477  3.61503
          0.01942  4.41374  4.94428  0.54554  0.86638  0.53018  0.88794
     53   2.85738  5.23337  3.13170  2.62576  4.42430  3.56203  3.84267  3.87738  2.70293  3.31713  4.16884  3.11390  1.14772  3.02359  2.93964  2.82666  2.97253  3.49941  5.71644  4.35936    285 p - - -
          2.68617  4.42226  2.77517  2.73124  3.46354  2.40513  3.72495  3.29354  2.67740  2.69355  4.24690  2.90347  2.73739  3.18147  2.89799  2.37887  2.77518  2.98518  4.58477  3.61504
          0.01155  4.76123  5.83483  0.74819  0.64098  0.53066  0.88726
     54   2.75392  5.43645  2.56322  1.86114  4.78202  2.75315  3.69596  4.09987  2.11744  3.68202  4.03956  2.76672  3.94095  2.61750  2.67105  2.39039  2.73225  3.62756  5.86882  4.40159    296 e - - -
          2.68618  4.42225  2.77519  2.73123  3.46354  2.40513  3.72494  3.29354  2.67741  2.69355  4.24690  2.90347  2.73739  3.18146  2.89801  2.37887  2.77519  2.98518  4.58477  3.61503
          0.06961  5.11487  2.79298  0.61958  0.77255  0.51632  0.90811
     55   2.68217  5.41071  2.29992  1.96583  4.47657  3.13062  3.46854  4.10857  1.98177  3.51538  4.26916  2.91652  3.97411  2.63068  2.61359  2.58833  2.79648  3.46056  5.84342  4.27605    297 e - - -
          2.68616  4.42227  2.77519  2.73124  3.46356  2.40510  3.72493  3.29356  2.67740  2.69354  4.24692  2.90347  2.73742  3.18147  2.89800  2.37887  2.77521  2.98515  4.58479  3.61505
          0.02900  3.66931  5.78116  0.74667  0.64234  0.42535  1.06000
     56   2.50391  4.58320  4.42833  4.00292  5.06159  3.18696  4.98756  4.49590  3.97027  3.89877  4.96203  3.75762  3.84852  4.24951  4.29043  0.47820  3.25265  3.58678  6.39534  5.19814    304 S - - -
          2.68618  4.42225  2.77519  2.73123  3.46354  2.40513  3.72494  3.29354  2.67741  2.69355  4.24690  2.90347  2.73739  3.18146  2.89801  2.37887  2.77519  2.98518  4.58477  3.61503
          0.00899  5.11195  5.83430  0.61958  0.77255  0.52418  0.89659
     57   2.95716  4.20204  4.07015  3.12922  2.85429  3.77636  4.30513  2.96261  3.48783  2.66141  3.51227  3.81904  4.30267  3.63229  3.72178  3.18635  3.11974  2.72676  1.12382  3.37484    305 w - - -
          2.68618  4.42225  2.77519  2.73123  3.46354  2.40513  3.72494  3.29354  2.67741  2.69355  4.24690  2.90347  2.73739  3.18146  2.89801  2.37887  2.77519  2.98518  4.58477  3.61503
          0.01225  5.11195  5.09106  0.61958  0.77255  0.52418  0.89659
     58   2.25845  3.80459  4.14480  4.13904  3.39049  3.94162  4.20835  2.30634  3.96394  2.35427  3.23578  4.21260  4.47960  4.13038  4.03864  3.16637  3.02240  1.07599  4.99242  3.81156    306 v - - -
          2.68618  4.42225  2.77519  2.73123  3.46354  2.40513  3.72494  3.29354  2.67741  2.69355  4.24690  2.90347  2.73739  3.18146  2.89801  2.37887  2.77519  2.98518  4.58477  3.61503
          0.00965  5.10872  5.63710  0.61958  0.77255  0.49941  0.93366
     59   1.18309  3.76665  3.53700  2.98396  3.94687  2.99522  4.07896  3.36081  2.79569  2.93978  3.90922  3.47542  4.00309  3.31145  3.26319  2.37667  2.95880  3.07462  5.42068  4.10075    307 a - - -
          2.68618  4.42225  2.77519  2.73123  3.46354  2.40513  3.72494  3.29354  2.67741  2.69355  4.24690  2.90347  2.73739  3.18146  2.89801  2.37887  2.77519  2.98518  4.58477  3.61503
          0.00897  5.11364  5.83599  0.61958  0.77255  0.49864  0.93485
     60   3.13959  5.15603  3.51728  2.83960  5.01095  3.69486  4.01635  4.43957  1.36883  3.88355  4.66138  3.11628  4.31397  2.81969  1.27576  2.88765  3.35224  4.03616  5.96542  4.65154    308 r - - -
          2.68618  4.42225  2.77519  2.73123  3.46354  2.40513  3.72494  3.29354  2.67741  2.69355  4.24690  2.90347  2.73739  3.18146  2.89801  2.37887  2.77519  2.98518  4.58477  3.61503
          0.00895  5.11686  5.83921  0.61958  0.77255  0.50511  0.92493
     61   2.66867  4.41529  4.10288  3.39578  2.70046  3.95910  3.94935  2.80326  3.14351  2.39198  3.39371  3.82802  4.39822  3.67125  3.17149  3.07303  3.13151  2.65823  1.52831  2.88451    309 w - - -
          2.68621  4.42229  2.77522  2.73128  3.46340  2.40516  3.72499  3.29348  2.67734  2.69355  4.24694  2.90349  2.73737  3.18143  2.89800  2.37888  2.77521  2.98516  4.58481  3.61507
          0.02926  3.65266  5.83728  1.09679  0.40638  0.50511  0.92493
     62   2.90230  4.71825  3.50370  2.87386  4.04712  3.82642  3.80892  2.80794  2.71654  1.89253  3.54370  2.58480  4.21208  1.76973  3.26485  2.86792  2.84974  3.01518  5.45950  4.17551    322 q - - -
          2.68618  4.42225  2.77519  2.73123  3.46354  2.40513  3.72494  3.29354  2.67741  2.69355  4.24690  2.90347  2.73739  3.18146  2.89801  2.37887  2.77519  2.98518  4.58477  3.61503
          0.00896  5.11494  5.83728  0.61958  0.77255  0.50511  0.92493
     63   2.86812  5.29464  2.88881  2.51561  4.15418  2.07069  3.24454  4.17884  2.30591  3.69868  4.46937  2.62255  4.01205  2.81179  1.75429  2.75098  3.13953  3.71923  5.86235  4.45384    323 r - - -
          2.68619  4.42226  2.77514  2.73124  3.46354  2.40512  3.72495  3.29355  2.67741  2.69355  4.24690  2.90347  2.73740  3.18147  2.89797  2.37887  2.77520  2.98519  4.58477  3.61504
          0.02764  3.79037  5.36503  0.45368  1.00864  0.50511  0.92493
     64   2.79161  3.92762  4.77140  4.06248  3.09174  3.76186  4.13198  1.65165  3.39829  1.59169  3.17404  3.80712  4.23908  3.91748  3.78366  3.10835  2.77758  2.18611  4.65231  3.50660    325 l - - -
          2.68620  4.42205  2.77526  2.73130  3.46327  2.40515  3.72494  3.29354  2.67746  2.69354  4.24698  2.90335  2.73737  3.18151  2.89790  2.37888  2.77523  2.98525  4.58485  3.61499
          0.06738  2.96092  4.31358  1.12256  0.39370  0.50735  0.92152
     65   2.62870  5.01029  2.24661  2.15698  4.76849  2.83659  3.77501  4.08871  2.39206  3.59040  4.32824  2.79298  3.77291  2.69454  2.73439  2.27563  2.37503  3.39165  5.85783  4.44753    347 e - - -
          2.68621  4.42230  2.77508  2.73125  3.46355  2.40510  3.72491  3.29354  2.67741  2.69358  4.24694  2.90348  2.73735  3.18148  2.89802  2.37889  2.77520  2.98516  4.58482  3.61505
          0.14209  3.12981  2.42211  0.85668  0.55263  0.50074  0.93161
     66   2.62539  5.39179  2.72614  2.40858  4.52262  2.98252  3.37621  4.22238  1.81417  3.40711  4.24405  2.39576  3.75190  2.76358  2.47101  2.51763  2.71551  3.78229  5.82462  4.41384    378 k - - -
          2.68618  4.42230  2.77517  2.73120  3.46359  2.40513  3.72500  3.29355  2.67745  2.69360  4.24695  2.90336  2.73742  3.18148  2.89796  2.37885  2.77519  2.98515  4.58482  3.61506
          0.09586  2.61468  4.00533  0.66009  0.72734  0.72392  0.66329
     67   2.71220  3.32842  4.30477  3.72003  2.22423  3.85292  3.99245  2.66207  2.84186  1.96985  3.13581  3.59065  4.16970  3.54642  2.82956  2.94982  3.09440  2.49660  4.89679  2.49196    386 l - - -
          2.68617  4.42226  2.77521  2.73124  3.46348  2.40513  3.72491  3.29351  2.67740  2.69356  4.24691  2.90348  2.73738  3.18146  2.89802  2.37887  2.77519  2.98518  4.58478  3.61504
          0.02254  4.07900  5.22874  0.80247  0.59461  0.36116  1.19357
     68   2.58623  4.45288  3.59495  2.85842  3.94691  3.79472  3.62151  2.73885  2.09914  2.42490  3.79553  3.42464  3.73365  3.14491  2.83413  2.81239  2.86855  1.82528  5.18837  3.93136    392 v - - -
          2.68618  4.42225  2.77519  2.73123  3.46354  2.40513  3.72494  3.29354  2.67741  2.69355  4.24690  2.90347  2.73739  3.18146  2.89801  2.37887  2.77519  2.98518  4.58477  3.61503
          0.00916  5.09344  5.81578  0.61958  0.77255  0.50863  0.91959
     69   2.68942  4.96473  3.30979  2.71408  4.25009  3.75040  3.88043  3.68390  2.46159  3.31410  4.22497  3.04460  1.24722  2.96764  2.88411  2.87644  3.10550  3.21722  5.65178  4.16565    393 p - - -
          2.68617  4.42210  2.77521  2.73124  3.46353  2.40514  3.72496  3.29355  2.67735  2.69355  4.24682  2.90348  2.73741  3.18148  2.89802  2.37888  2.77519  2.98518  4.58478  3.61501
          0.03118  3.87656  4.60733  0.65194  0.73612  0.49034  0.94783
     70   2.94391  4.90493  4.44598  4.27520  4.24984  0.37050  5.20330  4.49239  4.35262  4.22654  5.10620  4.25138  4.51776  4.59823  4.57190  3.03579  3.53083  3.62388  6.35807  4.81361    398 G - - -
          2.68618  4.42226  2.77520  2.73124  3.46354  2.40513  3.72495  3.29354  2.67738  2.69355  4.24690  2.90347  2.73740  3.18147  2.89793  2.37887  2.77520  2.98519  4.58477  3.61504
          0.01408  4.51160  5.80857  0.69197  0.69432  0.46577  0.98793
     71   2.60900  1.76299  4.82884  3.89152  3.19605  4.02749  4.44408  2.27977  3.83091  1.99484  2.80415  4.09230  4.47993  4.07940  3.74727  3.21794  3.03363  1.90856  4.96564  3.75547    402 c - - -
          2.68618  4.42225  2.77519  2.73123  3.46354  2.40513  3.72494  3.29354  2.67741  2.69355  4.24690  2.90347  2.73739  3.18146  2.89801  2.37887  2.77519  2.98518  4.58477  3.61503
          0.00913  5.09703  5.81937  0.61958  0.77255  0.48576  0.95510
     72   3.84356  5.37150  5.19248  4.77542  2.60195  4.91755  3.87113  3.91460  4.55023  3.32286  3.89446  4.66864  5.23921  4.66398  4.18730  4.25696  4.27536  3.76787  4.43811  0.40280    403 Y - - -
          2.68618  4.42225  2.77519  2.73123  3.46354  2.40513  3.72494  3.29354  2.67741  2.69355  4.24690  2.90347  2.73739  3.18146  2.89801  2.37887  2.77519  2.98518  4.58477  3.61503
          0.00913  5.09703  5.81937  0.61958  0.77255  0.48576  0.95510
     73   0.50073  3.27170  4.72156  4.30383  4.69023  3.33909  5.05695  4.07582  4.21996  3.48688  4.65431  4.05008  4.21157  4.45030  4.43911  2.86074  2.82862  3.52575  6.11859  4.95338    404 A - - -
          2.68618  4.42225  2.77519  2.73123  3.46354  2.40513  3.72494  3.29354  2.67741  2.69355  4.24690  2.90347  2.73739  3.18146  2.89801  2.37887  2.77519  2.98518  4.58477  3.61503
          0.00913  5.09703  5.81937  0.61958  0.77255  0.48576  0.95510
     74   2.69535  4.28226  4.61000  4.09686  3.26115  4.10768  4.43663  1.70776  3.77429  1.42401  2.86131  4.23863  4.47203  3.77987  3.92097  3.37825  3.03150  1.94751  4.95896  3.78077    405 l - - -
          2.68618  4.42225  2.77519  2.73123  3.46354  2.40513  3.72494  3.29354  2.67741  2.69355  4.24690  2.90347  2.73739  3.18146  2.89801  2.37887  2.77519  2.98518  4.58477  3.61503
          0.00933  5.07473  5.79707  0.61958  0.77255  0.48576  0.95510
     75   2.36987  4.82586  2.85221  2.29818  4.74873  3.38079  3.53849  4.06120  2.08156  3.62237  4.26282  2.99795  4.07488  2.67690  2.43056  2.11890  2.40485  3.37393  5.84262  4.22823    406 k - - -
          2.68618  4.42225  2.77519  2.73123  3.46354  2.40513  3.72494  3.29354  2.67741  2.69355  4.24690  2.90347  2.73739  3.18146  2.89801  2.37887  2.77519  2.98518  4.58477  3.61503
          0.00935  5.07258  5.79493  0.61958  0.77255  0.48576  0.95510
     76   2.90033  3.94688  4.96151  4.35750  3.35042  4.22295  4.46111  2.02716  4.16005  2.12775  3.25259  4.23169  4.58029  4.30544  4.19068  3.46417  3.06164  0.96411  5.07225  3.89298    407 v - - -
          2.68618  4.42225  2.77519  2.73123  3.46354  2.40513  3.72494  3.29354  2.67741  2.69355  4.24690  2.90347  2.73739  3.18146  2.89801  2.37887  2.77519  2.98518  4.58477  3.61503
          0.00945  5.06183  5.78418  0.61958  0.77255  0.48576  0.95510
     77   2.58498  5.09577  2.83187  2.44286  3.77123  3.46639  3.10205  3.98491  2.38028  3.30829  4.27451  2.59337  3.75491  2.58119  2.55716  2.44846  2.32873  3.12558  5.81791  3.51561    408 t - - -
          2.68618  4.42225  2.77519  2.73123  3.46354  2.40513  3.72494  3.29354  2.67741  2.69355  4.24690  2.90347  2.73739  3.18146  2.89801  2.37887  2.77519  2.98518  4.58477  3.61503
          0.00637  5.05875        *  0.61958  0.77255  0.00000        *
//
```
