## Supplementary material for "Evolution of promoter-proximal pausing enabled a new layer of transcription control": Other supplementary files.: Spt4accessoryNELFqueriesalleval10.hmm2.hmm

```
HMMER3/f [3.3.2 | Nov 2020]
NAME  Spt4accessoryNELFqueriesalleval10hmm1.trimhmmalign
LENG  77
ALPH  amino
RF    no
MM    no
CONS  yes
CS    no
MAP   yes
DATE  Tue Oct  3 22:10:35 2023
NSEQ  645
EFFN  3.144493
CKSUM 3279171860
STATS LOCAL MSV       -9.2747  0.71862
STATS LOCAL VITERBI   -9.7735  0.71862
STATS LOCAL FORWARD   -3.8374  0.71862
HMM          A        C        D        E        F        G        H        I        K        L        M        N        P        Q        R        S        T        V        W        Y   
            m->m     m->i     m->d     i->m     i->i     d->m     d->d
  COMPO   2.46240  3.04210  3.13844  2.70803  3.26703  2.93221  3.84233  2.98007  2.64632  2.61503  3.57534  3.08835  3.57856  3.04051  2.92506  2.61559  2.79361  2.69501  4.34541  3.45761
          2.68618  4.42225  2.77519  2.73123  3.46354  2.40513  3.72494  3.29354  2.67741  2.69355  4.24690  2.90347  2.73739  3.18146  2.89801  2.37887  2.77519  2.98518  4.58477  3.61503
          0.01426  4.65304  5.37539  0.61958  0.77255  0.00000        *
      1   3.46934  4.79192  5.24767  4.65212  3.27513  4.69353  4.95206  2.35449  4.48593  0.62136  2.77019  4.78835  4.90392  4.52271  4.51491  4.02570  3.68429  2.66503  4.16722  3.90942      1 L - - -
          2.68618  4.42225  2.77519  2.73123  3.46354  2.40513  3.72494  3.29354  2.67741  2.69355  4.24690  2.90347  2.73739  3.18146  2.89801  2.37887  2.77519  2.98518  4.58477  3.61503
          0.01426  4.65304  5.37539  0.61958  0.77255  0.48576  0.95510
      2   2.85688  4.84686  3.28754  2.70058  4.25602  3.70447  3.74331  3.74846  2.03045  3.25405  3.89403  3.19857  4.08910  2.95230  1.26656  2.88859  3.10344  3.21852  5.42199  4.05520      2 r - - -
          2.68618  4.42225  2.77519  2.73123  3.46354  2.40513  3.72494  3.29354  2.67741  2.69355  4.24690  2.90347  2.73739  3.18146  2.89801  2.37887  2.77519  2.98518  4.58477  3.61503
          0.01156  4.86171  5.58405  0.61958  0.77255  0.48576  0.95510
      3   0.42453  3.26509  4.93644  4.65582  4.91783  3.43167  5.27358  4.23182  4.53221  4.03440  4.87594  4.27345  4.33474  4.70744  4.64222  2.72659  3.24815  3.25626  6.34051  5.22638      3 A - - -
          2.68618  4.42225  2.77519  2.73123  3.46354  2.40513  3.72494  3.29354  2.67741  2.69355  4.24690  2.90347  2.73739  3.18146  2.89801  2.37887  2.77519  2.98518  4.58477  3.61503
          0.01312  4.90906  5.17596  0.61958  0.77255  0.48576  0.95510
      4   4.26416  0.10401  5.75071  5.74965  5.73582  4.56860  6.22462  5.25091  5.67631  5.00431  6.17933  5.57806  5.31361  5.97160  5.58828  4.52851  4.80329  4.87410  6.75427  5.98355      4 C - - -
          2.68618  4.42225  2.77519  2.73123  3.46354  2.40513  3.72494  3.29354  2.67741  2.69355  4.24690  2.90347  2.73739  3.18146  2.89801  2.37887  2.77519  2.98518  4.58477  3.61503
          0.01103  4.90860  5.63095  0.61958  0.77255  0.49107  0.94667
      5   2.85682  4.13398  4.05029  3.47347  3.23828  3.90957  4.13087  2.56780  2.35368  1.64647  2.69890  3.62118  4.18532  3.50357  2.59495  3.08392  2.76084  2.54146  4.94408  3.52605      5 l - - -
          2.68618  4.42225  2.77519  2.73123  3.46354  2.40513  3.72494  3.29354  2.67741  2.69355  4.24690  2.90347  2.73739  3.18146  2.89801  2.37887  2.77519  2.98518  4.58477  3.61503
          0.01103  4.90860  5.63095  0.61958  0.77255  0.49107  0.94667
      6   2.75839  4.59985  3.08291  2.50570  4.14895  3.11653  3.62199  3.35720  2.32419  3.01480  3.90486  2.58205  3.87073  2.68096  2.20553  2.49924  2.72688  2.72641  5.51333  4.00721      6 r - - -
          2.68618  4.42225  2.77519  2.73123  3.46354  2.40513  3.72494  3.29354  2.67741  2.69355  4.24690  2.90347  2.73739  3.18146  2.89801  2.37887  2.77519  2.98518  4.58477  3.61503
          0.01101  4.91021  5.63256  0.61958  0.77255  0.49107  0.94667
      7   2.84853  0.38936  5.08908  4.97494  5.05657  3.57970  5.49698  4.22300  4.73998  4.18079  5.10933  4.42232  4.42794  4.97619  4.76891  2.98875  3.03891  3.69919  6.51995  5.37131      7 C - - -
          2.68618  4.42225  2.77519  2.73123  3.46354  2.40513  3.72494  3.29354  2.67741  2.69355  4.24690  2.90347  2.73739  3.18146  2.89801  2.37887  2.77519  2.98518  4.58477  3.61503
          0.01101  4.91021  5.63256  0.61958  0.77255  0.49107  0.94667
      8   2.69731  4.88162  3.12037  2.56384  4.35731  2.35127  2.90906  4.06369  2.01959  3.49259  4.22568  2.97304  4.01966  2.87971  2.11945  2.29855  3.00302  3.65642  5.73059  3.82161      8 k - - -
          2.68618  4.42225  2.77519  2.73123  3.46354  2.40513  3.72494  3.29354  2.67741  2.69355  4.24690  2.90347  2.73739  3.18146  2.89801  2.37887  2.77519  2.98518  4.58477  3.61503
          0.01101  4.91021  5.63256  0.61958  0.77255  0.49107  0.94667
      9   2.61757  4.18148  4.54877  3.95062  3.02965  3.87790  4.20160  2.31366  3.49301  1.18194  2.96542  4.06467  4.36552  3.79584  3.18101  3.27346  2.86266  2.50422  4.81500  3.45236      9 l - - -
          2.68618  4.42225  2.77519  2.73123  3.46354  2.40513  3.72494  3.29354  2.67741  2.69355  4.24690  2.90347  2.73739  3.18146  2.89801  2.37887  2.77519  2.98518  4.58477  3.61503
          0.01237  4.91254  5.31125  0.61958  0.77255  0.49107  0.94667
     10   3.58810  4.69223  5.71459  5.20270  4.05816  5.15926  5.72687  1.16660  5.10414  1.67397  3.46376  5.31628  5.38800  5.27387  5.19778  4.55348  3.81452  1.11117  6.05137  4.88622     10 v - - -
          2.68618  4.42225  2.77519  2.73123  3.46354  2.40513  3.72494  3.29354  2.67741  2.69355  4.24690  2.90347  2.73739  3.18146  2.89801  2.37887  2.77519  2.98518  4.58477  3.61503
          0.01308  4.91476  5.17477  0.61958  0.77255  0.49457  0.94118
     11   2.84029  4.95120  3.32107  2.70053  4.03327  3.66861  3.70056  3.47230  1.40109  2.46868  3.32579  3.21214  4.09496  2.84101  3.03671  2.83295  2.86051  2.79718  5.47242  3.87607     11 k - - -
          2.68618  4.42225  2.77519  2.73123  3.46354  2.40513  3.72494  3.29354  2.67741  2.69355  4.24690  2.90347  2.73739  3.18146  2.89801  2.37886  2.77519  2.98518  4.58477  3.61503
          0.01144  4.84973  5.64178  0.62056  0.77142  0.49422  0.94173
     12   2.68291  5.10962  2.86970  2.37824  4.61151  3.53916  3.56649  3.98951  2.51557  3.52143  4.23872  2.83609  3.14396  2.83017  3.02992  2.27542  1.56541  3.65076  5.74065  4.16043     14 t - - -
          2.68618  4.42225  2.77519  2.73123  3.46354  2.40513  3.72494  3.29354  2.67741  2.69355  4.24690  2.90347  2.73739  3.18146  2.89801  2.37887  2.77519  2.98518  4.58477  3.61503
          0.01313  4.92169  5.15695  0.61958  0.77255  0.49645  0.93825
     13   2.57434  5.16366  2.95757  2.06133  3.12684  3.11696  3.63064  3.42283  2.28448  2.94502  3.73236  3.07208  3.69721  2.69696  2.84448  2.63364  2.85587  3.04855  5.08364  3.39399     15 e - - -
          2.68618  4.42225  2.77519  2.73123  3.46354  2.40513  3.72494  3.29354  2.67741  2.69355  4.24690  2.90347  2.73739  3.18146  2.89801  2.37887  2.77519  2.98518  4.58477  3.61503
          0.01085  4.92474  5.64709  0.61958  0.77255  0.50216  0.92942
     14   2.51704  5.34931  2.19999  1.93642  4.57093  3.13317  3.52435  3.87001  2.32054  3.59468  4.31569  2.77471  3.69853  2.58501  2.79326  2.40660  2.83302  3.63841  5.77934  4.25890     16 e - - -
          2.68618  4.42225  2.77519  2.73123  3.46354  2.40513  3.72494  3.29354  2.67741  2.69355  4.24690  2.90347  2.73739  3.18146  2.89801  2.37887  2.77519  2.98518  4.58477  3.61503
          0.08966  4.92616  2.54464  0.61958  0.77255  0.49280  0.94396
     15   2.73737  5.20122  3.02099  2.43492  4.43977  3.48876  3.75513  3.84073  2.47171  3.43399  4.05451  3.06009  4.00838  1.25540  3.00839  2.76232  2.92545  3.27163  5.66065  4.23029     17 q - - -
          2.68620  4.42227  2.77522  2.73126  3.46350  2.40515  3.72495  3.29349  2.67735  2.69352  4.24692  2.90345  2.73742  3.18143  2.89802  2.37888  2.77521  2.98515  4.58479  3.61505
          0.09370  4.33855  2.57187  1.14023  0.38529  0.66522  0.72187
     16   3.88328  5.14673  5.14678  4.07607  0.64884  4.76034  3.99949  3.68059  4.58010  3.06835  4.29329  4.06735  5.07511  4.57122  4.59219  4.10394  4.10246  3.53677  2.27529  2.33422     37 F - - -
          2.68618  4.42225  2.77519  2.73123  3.46354  2.40513  3.72494  3.29354  2.67741  2.69355  4.24690  2.90347  2.73739  3.18146  2.89801  2.37887  2.77519  2.98518  4.58477  3.61503
          0.01254  4.78101  5.50336  0.61958  0.77255  0.79122  0.60384
     17   2.59232  4.72780  3.06027  2.31144  3.38406  3.44708  3.64165  3.00990  2.42743  2.55628  3.55514  3.00880  4.03716  2.81484  2.61258  2.74906  2.93086  2.78580  5.42310  2.97719     38 e - - -
          2.68618  4.42225  2.77519  2.73123  3.46354  2.40513  3.72494  3.29354  2.67741  2.69355  4.24690  2.90347  2.73739  3.18146  2.89801  2.37887  2.77519  2.98518  4.58477  3.61503
          0.02653  4.78519  4.02677  0.61958  0.77255  0.74104  0.64744
     18   2.59052  5.30216  2.34838  1.86975  4.58124  3.52468  3.55780  4.06831  2.13653  3.49422  4.17286  2.70738  3.96241  2.60154  2.49656  2.60354  2.83431  3.59818  5.43472  4.23812     39 e - - -
          2.68618  4.42225  2.77520  2.73124  3.46354  2.40513  3.72492  3.29349  2.67741  2.69353  4.24682  2.90347  2.73740  3.18147  2.89801  2.37887  2.77520  2.98519  4.58477  3.61503
          0.03170  3.68226  5.11060  0.48783  0.95180  0.49978  0.93309
     19   2.71991  5.32588  2.26249  2.05510  3.90529  3.46601  3.51137  3.82341  2.28413  3.36290  4.16021  2.50468  3.75208  2.55864  2.82770  2.54424  2.78511  3.59529  5.46321  3.56772     41 e - - -
          2.68618  4.42225  2.77519  2.73123  3.46354  2.40512  3.72495  3.29353  2.67741  2.69355  4.24690  2.90346  2.73740  3.18146  2.89799  2.37887  2.77520  2.98519  4.58477  3.61503
          0.01434  4.55002  5.60740  0.66884  0.71806  0.42461  1.06139
     20   2.75152  4.99250  3.27085  2.62562  4.16951  1.29558  3.82701  3.46205  2.59781  3.20124  4.01199  3.23785  4.00318  2.95044  3.05873  2.80600  2.98173  2.91664  5.07806  4.18912     47 g - - -
          2.68619  4.42226  2.77520  2.73123  3.46355  2.40513  3.72495  3.29355  2.67741  2.69356  4.24690  2.90345  2.73740  3.18147  2.89801  2.37882  2.77517  2.98519  4.58478  3.61504
          0.03374  3.51661  5.66189  0.43731  1.03782  0.47878  0.96637
     21   2.92501  0.57707  4.46002  4.07039  4.30733  3.72518  4.75741  3.60378  3.72464  3.46361  4.37029  3.60038  4.40868  3.87779  3.75943  3.12048  3.35760  3.26342  5.74664  4.52770     49 C - - -
          2.68618  4.42225  2.77519  2.73123  3.46354  2.40513  3.72494  3.29354  2.67741  2.69355  4.24690  2.90347  2.73739  3.18146  2.89801  2.37887  2.77519  2.98518  4.58477  3.61503
          0.01064  4.94469  5.66703  0.61958  0.77255  0.48721  0.95279
     22   2.80810  4.86710  2.29041  1.69520  4.58610  3.54806  3.77950  4.01547  2.50490  3.42452  4.31961  2.98973  2.09288  2.81005  2.99460  2.69406  3.03630  3.70372  5.78100  4.37602     50 e - - -
          2.68618  4.42225  2.77519  2.73123  3.46354  2.40513  3.72494  3.29354  2.67741  2.69355  4.24690  2.90347  2.73739  3.18146  2.89801  2.37887  2.77519  2.98518  4.58477  3.61503
          0.01064  4.94469  5.66703  0.61958  0.77255  0.48721  0.95279
     23   2.80875  5.09538  3.16790  2.52082  4.41615  3.58636  3.76734  3.64882  2.49006  3.44682  4.25319  1.22116  4.05681  2.85571  3.05160  2.71081  3.01948  3.21419  5.66777  4.05809     51 n - - -
          2.68619  4.42226  2.77520  2.73122  3.46355  2.40507  3.72495  3.29355  2.67740  2.69356  4.24691  2.90348  2.73740  3.18147  2.89802  2.37887  2.77520  2.98519  4.58478  3.61504
          0.03340  3.52700  5.66703  0.48494  0.95641  0.48721  0.95279
     24   3.01513  0.62825  4.54965  4.32316  3.98708  3.92400  4.83264  2.94204  4.08367  2.94006  4.04997  4.30791  4.53485  4.38293  4.22840  3.34695  3.40120  2.65485  5.53234  4.31319     54 C - - -
          2.68618  4.42225  2.77519  2.73123  3.46354  2.40513  3.72494  3.29354  2.67741  2.69355  4.24690  2.90347  2.73739  3.18146  2.89801  2.37887  2.77519  2.98517  4.58477  3.61501
          0.01720  4.79081  4.73913  0.62189  0.76988  0.48721  0.95279
     25   2.74769  5.35902  2.69099  2.17604  4.70404  2.52361  3.61825  4.15975  2.17343  3.58309  4.35569  2.88125  2.25605  2.74058  2.66448  2.65962  2.90058  3.60627  5.79104  4.29277     57 k - - -
          2.68622  4.42232  2.77504  2.73107  3.46359  2.40511  3.72499  3.29361  2.67745  2.69360  4.24697  2.90351  2.73738  3.18135  2.89795  2.37886  2.77526  2.98526  4.58484  3.61511
          0.50558  1.71155  1.53129  0.23235  1.57345  0.50135  0.93067
     26   2.65250  4.00560  3.12514  2.87056  2.06935  3.50830  3.56922  2.73495  2.98014  2.51467  3.50311  3.30830  3.73974  3.24446  3.25962  2.73775  2.74134  2.52034  4.25495  3.26787     63 f - - -
          2.68618  4.42225  2.77519  2.73123  3.46354  2.40513  3.72494  3.29354  2.67741  2.69355  4.24690  2.90347  2.73739  3.18146  2.89801  2.37887  2.77519  2.98518  4.58477  3.61503
          0.02983  4.70769  3.89392  0.61958  0.77255  0.88962  0.52901
     27   2.71744  4.20776  4.30932  3.67870  2.67354  3.41382  4.14988  2.43274  3.59926  1.30512  3.10353  3.88572  4.13262  3.77024  3.78581  2.98205  2.89945  2.27108  4.82347  3.43499     64 l - - -
          2.68617  4.42211  2.77516  2.73122  3.46349  2.40513  3.72495  3.29355  2.67741  2.69355  4.24686  2.90347  2.73737  3.18147  2.89802  2.37888  2.77522  2.98521  4.58481  3.61505
          0.15636  3.03892  2.33445  0.92901  0.50244  0.89475  0.52545
     28   2.57538  5.24308  2.43767  2.02117  4.44685  3.08824  3.22006  3.92604  2.32677  3.47782  4.17364  2.62971  3.30893  2.43536  2.73799  2.56927  2.93516  3.56629  5.67724  4.16333     78 e - - -
          2.68618  4.42225  2.77518  2.73124  3.46353  2.40513  3.72495  3.29354  2.67740  2.69355  4.24690  2.90347  2.73736  3.18147  2.89801  2.37887  2.77520  2.98519  4.58477  3.61501
          0.05407  3.65070  3.62467  0.54899  0.86165  0.99027  0.46438
     29   2.57054  4.16706  4.40175  3.70343  2.98156  3.56973  4.18754  2.31659  3.61989  1.94897  1.78398  3.75372  4.03811  3.83705  3.57800  3.11217  2.81649  2.27617  4.50617  3.42098     81 m - - -
          2.68617  4.42227  2.77519  2.73124  3.46352  2.40511  3.72492  3.29356  2.67743  2.69353  4.24692  2.90348  2.73736  3.18148  2.89797  2.37888  2.77522  2.98519  4.58479  3.61505
          0.08651  3.92753  2.76181  1.02019  0.44711  0.98196  0.46933
     30   2.39597  5.21341  2.73946  2.10530  4.45337  3.35881  3.61974  3.74122  2.05727  3.46146  4.04094  2.85386  3.61413  2.36327  2.57838  2.60192  2.77607  3.43695  5.41524  4.14997     94 k - - -
          2.68618  4.42225  2.77520  2.73122  3.46354  2.40513  3.72495  3.29354  2.67741  2.69354  4.24690  2.90347  2.73740  3.18146  2.89801  2.37887  2.77520  2.98518  4.58477  3.61500
          0.02751  3.90339  4.96689  0.54759  0.86356  0.93074  0.50131
     31   2.65775  5.22596  2.50590  2.07137  4.46983  2.15416  3.59674  3.96487  2.38499  3.46200  4.12043  2.68749  3.87403  2.67839  2.74777  2.57957  2.88568  3.59035  5.19923  4.07026     96 e - - -
          2.68618  4.42225  2.77520  2.73122  3.46354  2.40513  3.72495  3.29354  2.67741  2.69355  4.24690  2.90347  2.73740  3.18146  2.89800  2.37887  2.77520  2.98518  4.58477  3.61500
          0.02410  4.11852  4.88692  0.56762  0.83672  0.80580  0.59191
     32   2.67695  5.00595  1.91331  2.24130  4.48082  3.37601  3.54748  3.96375  2.38522  3.56504  4.23566  2.44627  3.82027  2.74311  2.66336  2.38193  2.83488  3.47001  5.69160  4.24921     98 d - - -
          2.68618  4.42225  2.77519  2.73123  3.46354  2.40513  3.72494  3.29354  2.67741  2.69355  4.24690  2.90347  2.73739  3.18146  2.89801  2.37887  2.77519  2.98518  4.58477  3.61503
          0.01340  4.71483  5.43718  0.61958  0.77255  0.87825  0.53702
     33   2.51820  4.96971  2.90615  2.24023  4.51445  3.21380  3.38989  3.87887  2.22524  3.40043  3.84631  2.89046  3.32776  2.63598  2.09136  2.49202  2.78679  3.47535  5.53993  4.06286     99 r - - -
          2.68617  4.42218  2.77519  2.73124  3.46354  2.40513  3.72495  3.29354  2.67741  2.69354  4.24690  2.90346  2.73737  3.18147  2.89801  2.37887  2.77520  2.98519  4.58477  3.61503
          0.02083  4.11374  5.45559  0.65174  0.73635  0.83982  0.56526
     34   2.55517  5.27785  2.12155  1.81586  4.35240  3.04600  3.52048  3.95386  2.41395  3.47503  4.25654  2.89874  3.65261  2.66196  2.80071  2.60046  2.90966  3.43273  5.54354  4.24396    104 e - - -
          2.68618  4.42225  2.77519  2.73123  3.46354  2.40513  3.72494  3.29354  2.67741  2.69355  4.24690  2.90347  2.73739  3.18146  2.89801  2.37886  2.77519  2.98518  4.58477  3.61503
          0.01501  4.53544  5.47759  0.59990  0.79599  0.83760  0.56695
     35   2.53468  5.00453  2.60721  2.33164  4.49119  3.36865  3.66097  3.87712  2.25960  3.28442  3.90371  2.77371  3.80855  2.68848  1.90647  2.53405  2.91012  3.48753  5.54735  3.93391    106 r - - -
          2.68618  4.42225  2.77519  2.73123  3.46354  2.40513  3.72494  3.29354  2.67741  2.69355  4.24690  2.90347  2.73739  3.18146  2.89801  2.37887  2.77519  2.98518  4.58477  3.61503
          0.01580  4.76817  4.93600  0.61958  0.77255  0.80953  0.58891
     36   2.53788  3.53960  4.33549  3.88219  3.13833  3.77678  4.02389  2.20235  3.60799  2.16369  2.96826  3.86837  4.03072  3.90173  3.80863  3.12091  2.79497  1.43526  4.58453  3.33465    107 v - - -
          2.68618  4.42225  2.77519  2.73123  3.46354  2.40513  3.72494  3.29354  2.67741  2.69355  4.24690  2.90347  2.73739  3.18146  2.89801  2.37887  2.77519  2.98518  4.58477  3.61503
          0.01255  4.78036  5.50270  0.61958  0.77255  0.38315  1.14479
     37   2.56501  5.26759  2.71771  2.14835  3.94059  3.30708  3.53809  3.81322  2.45386  2.77756  3.59396  2.67682  3.89063  2.59546  2.99930  2.20949  2.75558  3.25201  5.16082  3.86473    108 e - - -
          2.68618  4.42225  2.77519  2.73123  3.46354  2.40513  3.72494  3.29354  2.67741  2.69355  4.24690  2.90347  2.73738  3.18146  2.89801  2.37887  2.77519  2.98518  4.58477  3.61503
          0.01345  4.62062  5.65063  0.59117  0.80671  0.46255  0.99338
     38   2.48201  5.18482  2.24080  1.89228  4.34549  3.32258  3.77943  4.03803  2.31596  3.38306  4.07371  2.83293  3.84156  2.66341  2.76284  2.51241  2.58962  3.60456  5.79263  4.19258    110 e - - -
          2.68618  4.42225  2.77519  2.73123  3.46354  2.40513  3.72494  3.29354  2.67741  2.69355  4.24690  2.90347  2.73739  3.18146  2.89801  2.37887  2.77519  2.98518  4.58477  3.61503
          0.01057  4.95057  5.67292  0.61958  0.77255  0.48583  0.95499
     39   2.67592  2.16031  2.83570  2.40381  3.55084  3.55012  3.45991  3.49086  2.60769  3.06835  3.94446  2.84012  3.89829  2.89375  3.02043  2.66773  2.86275  3.01725  4.24169  3.34555    111 c - - -
          2.68618  4.42225  2.77519  2.73123  3.46354  2.40513  3.72494  3.29354  2.67741  2.69355  4.24690  2.90347  2.73739  3.18146  2.89801  2.37887  2.77519  2.98518  4.58477  3.61503
          0.01354  4.95278  5.05317  0.61958  0.77255  0.48291  0.95969
     40   2.73258  3.90462  4.24331  3.77162  2.88548  3.98454  4.22211  2.67188  3.64914  2.12929  3.44759  3.92647  4.24282  3.83678  3.73111  3.00234  1.21367  2.46911  4.96533  3.71200    112 t - - -
          2.68618  4.42225  2.77519  2.73123  3.46354  2.40513  3.72494  3.29354  2.67741  2.69355  4.24690  2.90347  2.73739  3.18146  2.89801  2.37887  2.77519  2.98518  4.58477  3.61503
          0.01056  4.95153  5.67388  0.61958  0.77255  0.48084  0.96303
     41   2.73539  4.78684  3.87147  3.38135  4.19782  3.56869  4.43323  3.73221  3.35185  3.53064  4.37276  3.58192  4.25037  3.67374  3.61573  1.40746  1.10649  3.41662  5.81822  4.56906    113 t - - -
          2.68618  4.42225  2.77519  2.73123  3.46354  2.40513  3.72494  3.29354  2.67741  2.69355  4.24690  2.90347  2.73739  3.18146  2.89801  2.37887  2.77519  2.98518  4.58477  3.61503
          0.01055  4.95283  5.67518  0.61958  0.77255  0.48576  0.95510
     42   2.18255  5.34586  2.67566  2.24219  4.69213  3.27349  3.59724  4.14341  2.33003  3.46450  4.28159  2.77928  2.68672  2.74801  2.94219  2.27694  2.59108  3.36634  5.77500  4.37955    114 a - - -
          2.68618  4.42225  2.77519  2.73123  3.46354  2.40513  3.72494  3.29354  2.67741  2.69355  4.24690  2.90347  2.73739  3.18146  2.89801  2.37887  2.77519  2.98518  4.58477  3.61503
          0.01055  4.95283  5.67518  0.61958  0.77255  0.48576  0.95510
     43   2.73027  5.07240  2.57910  2.36221  3.77637  3.59212  3.32098  4.08888  2.32101  3.53489  4.39337  1.87621  3.91260  2.73228  2.76326  2.28277  2.83910  3.61451  5.78766  3.74354    115 n - - -
          2.68618  4.42225  2.77519  2.73123  3.46354  2.40513  3.72494  3.29354  2.67741  2.69355  4.24690  2.90347  2.73739  3.18146  2.89801  2.37887  2.77519  2.98518  4.58477  3.61503
          0.01055  4.95283  5.67518  0.61958  0.77255  0.48576  0.95510
     44   4.13772  5.53146  5.61029  5.36852  0.55901  5.16044  3.93918  3.85868  5.15622  3.49049  4.69865  4.84846  5.44762  4.96279  5.04128  4.18182  4.61179  3.78078  2.44528  1.91048    116 F - - -
          2.68618  4.42225  2.77519  2.73123  3.46354  2.40513  3.72494  3.29354  2.67741  2.69355  4.24690  2.90347  2.73739  3.18146  2.89801  2.37887  2.77519  2.98518  4.58477  3.61503
          0.01056  4.95194  5.67429  0.61958  0.77255  0.48576  0.95510
     45   2.80916  5.35819  2.40623  1.80753  4.28725  3.45393  3.41574  4.00674  2.28875  3.46450  4.40187  2.93706  4.02392  2.55126  3.00473  2.09671  2.58953  3.64302  5.79017  4.27653    117 e - - -
          2.68618  4.42225  2.77519  2.73123  3.46354  2.40513  3.72494  3.29354  2.67741  2.69355  4.24690  2.90347  2.73739  3.18146  2.89801  2.37887  2.77519  2.98518  4.58477  3.61503
          0.01053  4.95427  5.67661  0.61958  0.77255  0.48576  0.95510
     46   3.16392  5.20382  3.39861  3.33116  5.20131  0.46987  4.29936  4.78407  3.58645  4.36656  5.21362  3.39022  4.44729  3.95256  3.62059  3.11582  3.62270  4.20936  6.46167  5.14080    118 G - - -
          2.68618  4.42225  2.77519  2.73123  3.46354  2.40513  3.72494  3.29354  2.67741  2.69355  4.24690  2.90347  2.73739  3.18146  2.89801  2.37887  2.77519  2.98518  4.58477  3.61503
          0.01055  4.95309  5.67543  0.61958  0.77255  0.48576  0.95510
     47   2.69406  3.84896  4.65152  4.01625  2.63829  4.00460  4.37339  2.09737  3.65533  1.75667  2.14316  4.18211  4.35184  3.59064  3.71928  3.33942  2.83451  2.09587  4.76778  3.29634    119 l - - -
          2.68616  4.42209  2.77521  2.73123  3.46354  2.40513  3.72494  3.29355  2.67742  2.69353  4.24688  2.90347  2.73740  3.18147  2.89801  2.37887  2.77520  2.98517  4.58474  3.61505
          0.01164  4.81122  5.67250  1.04754  0.43201  0.48576  0.95510
     48   2.54587  3.85249  4.82830  4.21605  3.16004  4.06289  4.39664  1.50631  4.00858  2.28493  3.00657  4.21537  4.42578  4.05794  4.02812  3.34118  2.95752  1.49661  4.57430  3.46821    160 v - - -
          2.68618  4.42225  2.77519  2.73123  3.46354  2.40513  3.72494  3.29354  2.67741  2.69355  4.24690  2.90347  2.73739  3.18146  2.89801  2.37887  2.77519  2.98518  4.58477  3.61503
          0.01063  4.94505  5.66740  0.61958  0.77255  0.48576  0.95510
     49   1.58521  3.61445  4.01660  3.31298  3.46011  3.02752  4.14821  2.43613  3.36662  2.58253  3.41209  3.67085  4.28909  3.63417  3.55402  2.12951  2.84063  2.46430  5.05607  3.70436    161 a - - -
          2.68618  4.42225  2.77519  2.73123  3.46354  2.40513  3.72494  3.29354  2.67741  2.69355  4.24690  2.90347  2.73739  3.18146  2.89801  2.37887  2.77519  2.98518  4.58477  3.61503
          0.01065  4.94359  5.66594  0.61958  0.77255  0.48576  0.95510
     50   2.84568  4.11452  4.50986  4.15063  3.31454  4.03837  4.04061  1.79408  3.95381  1.72690  2.36144  4.13061  4.40101  3.95427  3.94186  3.20571  3.06863  1.70062  4.88111  3.66611    162 v - - -
          2.68618  4.42225  2.77519  2.73123  3.46354  2.40513  3.72494  3.29354  2.67741  2.69355  4.24690  2.90347  2.73739  3.18146  2.89801  2.37887  2.77519  2.98518  4.58477  3.61503
          0.01067  4.94113  5.66348  0.61958  0.77255  0.48576  0.95510
     51   2.77936  3.57047  4.79127  4.17954  2.97855  3.93938  4.29060  1.99765  3.97585  1.90870  1.70489  3.96845  4.34984  4.06590  3.81417  3.35227  2.70949  2.19180  4.88334  3.65778    163 m - - -
          2.68616  4.42227  2.77520  2.73124  3.46356  2.40509  3.72497  3.29356  2.67743  2.69356  4.24683  2.90348  2.73741  3.18149  2.89803  2.37887  2.77508  2.98521  4.58479  3.61505
          0.04741  3.15028  5.66412  0.60650  0.78802  0.48576  0.95510
     52   2.68499  5.36332  1.85552  2.36640  4.70784  3.62681  3.62729  4.11700  2.19547  3.56536  4.35088  2.19178  4.02083  2.57786  2.56358  2.64526  2.99370  3.64385  5.79609  4.34222    167 d - - -
          2.68618  4.42225  2.77519  2.73123  3.46354  2.40513  3.72494  3.29354  2.67741  2.69355  4.24690  2.90347  2.73739  3.18146  2.89801  2.37886  2.77519  2.98518  4.58477  3.61503
          0.01302  4.65962  5.66412  0.59376  0.80351  0.48576  0.95510
     53   2.80463  5.12029  3.11299  2.60822  4.30843  3.61641  3.78016  3.74140  2.64738  3.29738  4.09430  3.08589  1.22382  2.99717  2.98303  2.80599  2.95435  3.39723  5.61467  4.27047    169 p - - -
          2.68617  4.42225  2.77518  2.73123  3.46354  2.40513  3.72495  3.29354  2.67740  2.69355  4.24690  2.90347  2.73739  3.18147  2.89800  2.37887  2.77518  2.98518  4.58477  3.61503
          0.01171  4.80678  5.66412  0.72452  0.66273  0.48576  0.95510
     54   2.68629  5.36303  2.59546  1.74180  4.70823  2.89809  3.61367  4.06998  2.16145  3.62164  4.23096  2.78934  3.90023  2.59862  2.67699  2.49901  2.73305  3.70325  5.79561  4.34027    180 e - - -
          2.68618  4.42225  2.77519  2.73123  3.46354  2.40513  3.72494  3.29354  2.67741  2.69355  4.24690  2.90347  2.73739  3.18146  2.89801  2.37887  2.77519  2.98518  4.58477  3.61503
          0.05485  4.94212  3.07403  0.61958  0.77255  0.48576  0.95510
     55   2.66919  5.31909  2.37759  2.01615  4.52607  3.16029  3.32562  4.06214  1.96404  3.46679  4.22524  2.79404  3.93950  2.61992  2.67460  2.51714  2.82638  3.59844  5.73881  4.23711    181 k - - -
          2.68618  4.42226  2.77519  2.73122  3.46354  2.40511  3.72493  3.29354  2.67741  2.69355  4.24690  2.90345  2.73740  3.18147  2.89799  2.37887  2.77520  2.98519  4.58477  3.61504
          0.01576  4.42178  5.61961  0.71557  0.67121  0.42382  1.06289
     56   2.56892  4.44799  4.63414  4.35227  5.19723  3.12954  5.21317  4.62873  4.30126  3.90866  5.12188  4.17940  4.34039  4.54016  4.51053  0.40404  3.17503  3.92717  6.54292  5.41124    187 S - - -
          2.68618  4.42225  2.77519  2.73123  3.46354  2.40513  3.72494  3.29354  2.67741  2.69355  4.24690  2.90345  2.73739  3.18146  2.89801  2.37887  2.77519  2.98518  4.58477  3.61503
          0.01329  4.63237  5.66237  0.59117  0.80671  0.48576  0.95510
     57   2.82159  4.35558  3.70122  2.67132  3.18783  3.83880  4.13674  2.98762  3.13313  2.64027  3.54237  3.61932  4.19037  3.44228  3.50116  3.03867  3.01963  2.77959  1.32871  3.40902    189 w - - -
          2.68618  4.42225  2.77519  2.73123  3.46354  2.40513  3.72494  3.29354  2.67741  2.69355  4.24690  2.90347  2.73739  3.18146  2.89801  2.37887  2.77519  2.98518  4.58477  3.61503
          0.01398  4.94003  5.00190  0.61958  0.77255  0.48576  0.95510
     58   2.36923  3.84143  4.73826  4.13231  3.28270  3.91118  4.20395  2.06435  3.94396  2.21686  3.27281  4.17432  4.41538  4.00784  3.99523  3.23471  2.96942  1.17591  4.91194  3.73266    190 v - - -
          2.68618  4.42225  2.77519  2.73123  3.46354  2.40513  3.72494  3.29354  2.67741  2.69355  4.24690  2.90347  2.73739  3.18146  2.89801  2.37887  2.77519  2.98518  4.58477  3.61503
          0.01075  4.93410  5.65645  0.61958  0.77255  0.49436  0.94151
     59   1.18475  3.79900  3.45763  2.93958  3.97660  2.93676  4.02903  3.43711  2.74746  3.05081  3.90812  3.40311  4.15030  3.24950  3.22733  2.39895  2.95132  3.15918  5.41704  4.09263    191 a - - -
          2.68618  4.42225  2.77519  2.73123  3.46354  2.40513  3.72494  3.29354  2.67741  2.69355  4.24690  2.90347  2.73739  3.18146  2.89801  2.37887  2.77519  2.98518  4.58477  3.61503
          0.01078  4.93108  5.65343  0.61958  0.77255  0.48043  0.96370
     60   3.19024  5.59523  3.38023  2.78487  5.01988  3.90944  3.95872  4.43247  1.29196  3.85651  4.64645  3.00698  4.28466  2.79372  1.36066  2.98743  3.35851  4.03492  5.91700  4.62950    192 k - - -
          2.68618  4.42225  2.77519  2.73123  3.46354  2.40513  3.72494  3.29354  2.67741  2.69355  4.24690  2.90347  2.73739  3.18146  2.89801  2.37887  2.77519  2.98518  4.58477  3.61503
          0.01330  4.93436  5.11291  0.61958  0.77255  0.48576  0.95510
     61   2.64165  4.37009  4.05896  3.13279  2.85951  3.86379  3.87794  2.77267  2.93857  2.41389  3.35396  3.69468  4.29267  3.56942  3.20974  3.00691  3.03381  2.51691  1.73354  2.91121    193 w - - -
          2.68618  4.42225  2.77520  2.73124  3.46351  2.40513  3.72495  3.29354  2.67741  2.69354  4.24690  2.90347  2.73740  3.18147  2.89801  2.37886  2.77518  2.98519  4.58477  3.61503
          0.01372  4.59313  5.65228  0.69394  0.69235  0.49241  0.94457
     62   2.80570  4.50984  3.64900  3.01935  3.59603  3.81558  3.98112  2.61775  2.85528  1.83691  3.25784  2.79120  4.19643  1.89101  3.38948  2.99842  2.83326  2.76153  5.21247  3.96843    198 l - - -
          2.68618  4.42225  2.77519  2.73123  3.46354  2.40513  3.72494  3.29354  2.67741  2.69355  4.24690  2.90347  2.73739  3.18146  2.89801  2.37887  2.77519  2.98518  4.58477  3.61503
          0.01079  4.92993  5.65228  0.61958  0.77255  0.49241  0.94457
     63   2.80858  5.23637  2.93766  2.47271  4.13669  2.20848  3.27573  4.10530  2.24214  3.61274  4.38449  2.56572  3.89404  2.74238  1.88803  2.63493  3.06225  3.72979  5.77796  4.37113    199 r - - -
          2.68618  4.42225  2.77519  2.73123  3.46354  2.40513  3.72494  3.29354  2.67741  2.69355  4.24690  2.90347  2.73739  3.18146  2.89801  2.37887  2.77519  2.98518  4.58477  3.61503
          0.01088  4.92228  5.64463  0.61958  0.77255  0.49241  0.94457
     64   2.71981  3.79482  4.63731  3.94929  3.13214  3.97910  4.03947  1.62639  3.30999  1.69624  3.18421  3.81406  4.20346  3.91461  3.71771  3.03870  2.78785  2.15133  4.65103  3.56736    200 i - - -
          2.68620  4.42232  2.77523  2.73124  3.46354  2.40509  3.72499  3.29351  2.67745  2.69356  4.24690  2.90343  2.73741  3.18139  2.89798  2.37890  2.77516  2.98518  4.58484  3.61493
          0.05413  3.04977  5.23573  1.19190  0.36190  0.49241  0.94457
     65   2.63416  5.34860  2.34478  2.17329  4.69238  3.00838  3.65624  3.97180  2.29068  3.63173  4.21669  2.66885  3.75040  2.67472  2.65252  2.31703  2.45596  3.32765  5.78205  4.37186    231 e - - -
          2.68618  4.42227  2.77520  2.73124  3.46355  2.40511  3.72493  3.29356  2.67741  2.69357  4.24691  2.90345  2.73736  3.18146  2.89797  2.37887  2.77521  2.98517  4.58479  3.61505
          0.21839  3.34301  1.82723  0.61264  0.78071  0.49700  0.93739
     66   2.60054  5.28302  2.70747  2.34827  4.62613  3.02365  3.35642  4.11066  1.90236  3.50370  4.17293  2.40317  3.72117  2.70325  2.57697  2.47881  2.68666  3.58533  5.71681  4.30712    237 k - - -
          2.68618  4.42229  2.77515  2.73121  3.46351  2.40513  3.72498  3.29353  2.67741  2.69359  4.24690  2.90350  2.73739  3.18149  2.89796  2.37888  2.77522  2.98516  4.58469  3.61502
          0.07407  2.70066  5.46506  0.72345  0.66373  0.79721  0.59890
     67   2.62157  3.43420  4.05322  3.42839  2.35706  3.72545  3.91575  2.66883  2.79101  2.01150  3.09284  3.51666  3.91362  3.40961  2.98245  2.94431  2.98926  2.46655  4.93064  2.68495    248 l - - -
          2.68618  4.42225  2.77519  2.73123  3.46354  2.40513  3.72494  3.29354  2.67741  2.69355  4.24690  2.90347  2.73739  3.18146  2.89801  2.37887  2.77519  2.98518  4.58477  3.61503
          0.01293  4.75024  5.47258  0.61958  0.77255  0.32283  1.28772
     68   2.56356  4.60170  3.31091  2.57771  4.01299  3.65655  3.61758  2.98688  2.02234  2.69315  3.88130  3.23456  3.66195  2.97241  2.77771  2.78215  2.74321  2.03074  5.43959  3.99511    249 k - - -
          2.68618  4.42225  2.77519  2.73123  3.46354  2.40513  3.72494  3.29354  2.67741  2.69355  4.24690  2.90347  2.73739  3.18146  2.89801  2.37887  2.77519  2.98518  4.58477  3.61503
          0.01101  4.91040  5.63274  0.61958  0.77255  0.48576  0.95510
     69   2.67087  4.99357  3.16225  2.59649  4.27495  3.62218  3.79426  3.70992  2.26302  3.31644  4.21033  3.03677  1.44184  2.87168  2.88086  2.75679  2.99407  3.36230  5.62848  4.17430    250 p - - -
          2.68618  4.42225  2.77519  2.73123  3.46354  2.40513  3.72494  3.29354  2.67741  2.69355  4.24682  2.90347  2.73740  3.18146  2.89801  2.37887  2.77519  2.98518  4.58477  3.61503
          0.01413  4.56109  5.63107  0.58704  0.81187  0.48576  0.95510
     70   2.75173  4.83146  4.21532  4.22221  5.47435  0.34541  5.35394  5.00594  4.53971  4.69776  5.49077  4.16312  4.40656  4.70914  4.72416  2.91051  3.46899  4.17107  6.78965  5.65492    252 G - - -
          2.68618  4.42225  2.77519  2.73123  3.46354  2.40513  3.72494  3.29354  2.67741  2.69355  4.24690  2.90347  2.73739  3.18146  2.89801  2.37887  2.77519  2.98518  4.58477  3.61503
          0.01103  4.90872  5.63107  0.61958  0.77255  0.48576  0.95510
     71   2.50701  2.04055  4.57355  3.74367  3.19354  3.93466  4.32007  2.29459  3.38805  2.08321  2.81194  3.84262  4.36705  3.93929  3.31675  3.14659  2.96709  1.93899  4.89720  3.65569    253 v - - -
          2.68618  4.42225  2.77519  2.73123  3.46354  2.40513  3.72494  3.29354  2.67741  2.69355  4.24690  2.90347  2.73739  3.18146  2.89801  2.37887  2.77519  2.98518  4.58477  3.61503
          0.01103  4.90872  5.63107  0.61958  0.77255  0.48576  0.95510
     72   4.58761  5.68690  5.41561  5.22887  2.23349  5.18045  4.06450  4.31196  4.36667  3.57292  4.86816  4.79805  5.47768  4.91093  4.95869  4.58688  4.80418  4.22864  4.17153  0.34303    254 Y - - -
          2.68618  4.42225  2.77519  2.73123  3.46354  2.40513  3.72494  3.29354  2.67741  2.69355  4.24690  2.90347  2.73739  3.18146  2.89801  2.37887  2.77519  2.98518  4.58477  3.61503
          0.01107  4.90511  5.62745  0.61958  0.77255  0.48576  0.95510
     73   0.38427  3.54514  4.96011  4.72104  5.08205  3.23961  5.34912  4.44959  4.60252  4.21715  5.03095  4.28250  4.32571  4.76934  4.70029  2.86502  3.02918  3.68550  6.47964  5.38581    255 A - - -
          2.68618  4.42225  2.77519  2.73123  3.46354  2.40513  3.72494  3.29354  2.67741  2.69355  4.24690  2.90347  2.73739  3.18146  2.89801  2.37887  2.77519  2.98518  4.58477  3.61503
          0.01109  4.90292  5.62527  0.61958  0.77255  0.48576  0.95510
     74   2.63885  4.20601  4.69889  3.96862  3.26086  4.01409  4.15512  1.71871  3.76155  1.54611  2.85604  4.13536  4.37827  3.77195  3.95504  3.29057  2.96647  1.90730  4.87279  3.69406    256 l - - -
          2.68618  4.42225  2.77519  2.73123  3.46354  2.40513  3.72494  3.29354  2.67741  2.69355  4.24690  2.90347  2.73739  3.18146  2.89801  2.37887  2.77519  2.98518  4.58477  3.61503
          0.01135  4.88015  5.60250  0.61958  0.77255  0.48576  0.95510
     75   2.43881  4.96455  2.90137  2.28591  4.63942  3.47192  3.49292  3.95076  1.99750  3.58254  4.29416  2.91406  3.97662  2.61419  2.38656  2.15975  2.55658  3.43968  5.73796  4.18458    257 k - - -
          2.68618  4.42225  2.77519  2.73123  3.46354  2.40513  3.72494  3.29354  2.67741  2.69355  4.24690  2.90347  2.73739  3.18146  2.89801  2.37887  2.77519  2.98518  4.58477  3.61503
          0.01199  4.82556  5.54791  0.61958  0.77255  0.48576  0.95510
     76   3.11513  4.51031  4.76444  4.34683  3.72672  4.30083  5.07886  1.85155  4.19707  2.28971  3.58790  4.50974  4.74602  4.51916  4.39352  3.74001  3.43042  0.76903  5.66139  4.39781    258 v - - -
          2.68618  4.42225  2.77519  2.73123  3.46354  2.40513  3.72494  3.29354  2.67741  2.69355  4.24690  2.90347  2.73739  3.18146  2.89801  2.37887  2.77519  2.98518  4.58477  3.61503
          0.02212  4.21805  4.94039  0.61958  0.77255  0.48576  0.95510
     77   2.71227  5.07828  2.99889  2.43889  4.40494  3.47358  3.05557  3.84320  2.10100  3.35372  4.13496  2.56947  3.86315  2.51461  2.23250  2.69569  2.29374  3.46178  5.50156  4.15556    259 k - - -
          2.68618  4.42225  2.77519  2.73123  3.46354  2.40513  3.72494  3.29354  2.67741  2.69355  4.24690  2.90347  2.73739  3.18146  2.89801  2.37887  2.77519  2.98518  4.58477  3.61503
          0.01494  4.21087        *  0.61958  0.77255  0.00000        *
//
```
