## Supplementary material for "Evolution of promoter-proximal pausing enabled a new layer of transcription control": Other supplementary files.: FinalSpt5candidates_renamed.Pfam35 (part 1 of 2)

```
# pfam_scan.pl,  run at Fri Mar 29 02:30:41 2024
#
# Copyright (c) 2009 Genome Research Ltd
# Freely distributed under the GNU 
# General Public License
#
# Authors: Jaina Mistry (jaina@ebi.ac.uk), 
#          Rob Finn (rdf@ebi.ac.uk)
#
# This is free software; you can redistribute it and/or modify it under
# the terms of the GNU General Public License as published by the Free Software
# Foundation; either version 2 of the License, or (at your option) any later version.
# This program is distributed in the hope that it will be useful, but WITHOUT
# ANY WARRANTY; without even the implied warranty of MERCHANTABILITY or FITNESS
# FOR A PARTICULAR PURPOSE. See the GNU General Public License for more
# details.
#
# You should have received a copy of the GNU General Public License along with
# this program. If not, see <http://www.gnu.org/licenses/>. 
# = = = = = = = = = = = = = = = = = = = = = = = = = = = = = = = = = = = = = = = =
#      query sequence file: /Users/mleger/Dropbox/RandomOtherThings/NELF/Final_analysis/Final0923/Supplementary_materials_manuscript0324/Spt5/FinalSpt5candidates_renamed.fasta
#        searching against: /Users/mleger/Pfam35.0/Pfam-A.hmm, with cut off --cut_ga
#    resolve clan overlaps: on
#     predict active sites: off
# = = = = = = = = = = = = = = = = = = = = = = = = = = = = = = = = = = = = = = = =
#
# <seq id> <alignment start> <alignment end> <envelope start> <envelope end> <hmm acc> <hmm name> <type> <hmm start> <hmm end> <hmm length> <bit score> <E-value> <significance> <clan>

PARTIAL_dryas_iulia_helico3_core_32_85_1__scaffold__EI-a-scaffold-22773                                                                                                                                                                                                                                                                                                                                                                                                                                                                                                       15     72      4     72 PF11942.11  Spt5_N            Domain    47    99    99     27.4   5.7e-06   1 No_clan  
#HMM       shreldrrrqaeed..edaeeiaealreRYgrsskkayrgdaeesse....vpqqlLLP
#MATCH     +++ + rrr ++ +  +++eei+e+lr++Y++ +++a r+ +e ++e    ++qq LLP
#PP        5666778887777778***************9.777777777776667777*******9
#SEQ       AREIEGRRRGTNLWdsQKEEEIEEYLRNKYAD-ESAALRHFGEGGEEmsdeITQQTLLP
#CS        XXXXXXXXXXXXXX..XXXXXXXXXXXXXXXXXXXXXXXXXXXXX......X-GGGG--
PARTIAL_dryas_iulia_helico3_core_32_85_1__scaffold__EI-a-scaffold-22773                                                                                                                                                                                                                                                                                                                                                                                                                                                                                                       78    164     78    164 PF03439.16  Spt5-NGN          Family     1    84    84     89.2   1.3e-25   1 CL0439   
#HMM       siwavkctagkErevalsimkkieelakken.ldIkSvfapdelkGyiyvEAdreaaveealegipnvrglv..kglvpikEvekll
#MATCH     ++w+vkc++g+E++++l +m+k+ +++++en ++IkSv+ap+++kGyiy+EA ++ +v+ ++e++ n++++   +++vpikE++++l
#PP        69***************************9988*************************************9877899*******997
#SEQ       NLWMVKCRIGEEKATVLLLMRKFITYQNSENpFKIKSVVAPEGVKGYIYIEAYKQPHVKAIIENVGNLKMGIykQEMVPIKEMTDVL
Opisthokonta_Metazoa_EP00060_Petromyzon_marinus_P007760_GENSCAN00000007760_pep_scaffold_Pmarinus_7.0_GL476507_1904_20612_1_transcript_GENSCAN00000007760_transcript_biotype_protein_coding                                                                                                                                                                                                                                                                                                                                                                                    85    158     85    168 PF11942.11  Spt5_N            Domain     1    80    99     40.1     6e-10   1 No_clan  
#HMM       FiddeAeVddeeeeedeeeeveggeddfieeeeeeeeeedserddrshreldrrrqaeededaeeiaealreRYgrsskk
#MATCH     Fi+deA+Vdde   ++++e++e+g++d++e+ ++ ++   +++d++      r ++ ++++++ee+ e+++++Y++ss  
#PP        9**********...9************87777666666664444433...34444455569*************995543
#SEQ       FILDEADVDDE---YEDDEQWEDGAEDILEKATNIDDVPIRNDDNSG---ARRLQNLWREQREEELGEYYMKKYANSSTG
#CS        XXXXXXXXXXXXXXXXXXXXXXXXXX.XXXXXXXXXXXXXXXXXXXXXXXXXXXXXXXXXXXXXXXXXXXXXXXXXXXXX
Opisthokonta_Metazoa_EP00060_Petromyzon_marinus_P007760_GENSCAN00000007760_pep_scaffold_Pmarinus_7.0_GL476507_1904_20612_1_transcript_GENSCAN00000007760_transcript_biotype_protein_coding                                                                                                                                                                                                                                                                                                                                                                                   163    249    163    249 PF03439.16  Spt5-NGN          Family     1    84    84     88.5   2.1e-25   1 CL0439   
#HMM       siwavkctagkErevalsimkkieelakken.ldIkSvfapdelkGyiyvEAdreaaveealegipnvrglv..kglvpikEvekll
#MATCH     ++w vkc+ g+Er++a+ +m+k+ +++ +   ++IkSv+ap++lkGyiy+EA ++++v++a+eg+ n+r++   +++vpikE+++++
#PP        69***********************96665589*************************************97669*********986
#SEQ       NLWTVKCKLGEERATAIGLMRKFIAYQFSDTpMQIKSVIAPEHLKGYIYIEAYKQTHVKQAIEGVGNLRMGFwnQQMVPIKEMTDVM
Opisthokonta_Metazoa_EP00060_Petromyzon_marinus_P007760_GENSCAN00000007760_pep_scaffold_Pmarinus_7.0_GL476507_1904_20612_1_transcript_GENSCAN00000007760_transcript_biotype_protein_coding                                                                                                                                                                                                                                                                                                                                                                                   464    489    463    494 PF00467.32  KOW               Family     2    27    32     28.2   1.3e-06   1 CL0107   
#HMM       GdhVkVvsGphkGktGkVvkvdqhkv
#MATCH     GdhVkV++G+++G+tG +v+ +++ v
#PP        9******************9988765
#SEQ       GDHVKVIAGRYEGDTGLIVRAEENFV
#CS        TSEEEESSSTTTTCEEEEEEEETTTT
Opisthokonta_Metazoa_EP00060_Petromyzon_marinus_P035762_ENSPMAP00000007686.1_pep_scaffold_Pmarinus_7.0_GL476507_578_20612_1_gene_ENSPMAG00000006913.1_transcript_ENSPMAT00000007720.1_gene_biotype_protein_coding_transcript_biotype_protein_coding_gene_symbol_supt5h_description_SPT5_homolog_DSIF_elongation_factor_subunit_Source_ZFIN_Acc_ZDB-GENE-001207-1                                                                                                                                                                                                              79    177     77    177 PF11942.11  Spt5_N            Domain     2    99    99     46.6   5.8e-12   1 No_clan  
#HMM       iddeAeVddeeeeedeeeeveggeddfieeeeeeeeeedserddrshreldrrrqaeed..edaeeiaealreRYgrs...skkayrgdaeessevpqqlLLP
#MATCH     +d++A+Vdde   ++++e++e+g++d++e+ee +  + d +   r+ +++  rr ++ +  +++ee+ e+++++Y++s   +++   g++e+s++++qq+LLP
#PP        57789*****...9************7776666655555.333444555555555555545****************944444445567777777*******9
#SEQ       LDEAADVDDE---YEDDEQWEDGAEDILEKEELDATNID-DVPIRNDDNSGARRLQNLWreQREEELGEYYMKKYANSstgEHYGVGGSDELSDDITQQQLLP
#CS        XXXXXXXXXXXXXXXXXXXXXXXXX.XXXXXXXXXXXXXXXXXXXXXXXXXXXXXXXXX..XXXXXXXXXXXXXXXXX...XXXXXXXXXXXX..X-GGGG--
Opisthokonta_Metazoa_EP00060_Petromyzon_marinus_P035762_ENSPMAP00000007686.1_pep_scaffold_Pmarinus_7.0_GL476507_578_20612_1_gene_ENSPMAG00000006913.1_transcript_ENSPMAT00000007720.1_gene_biotype_protein_coding_transcript_biotype_protein_coding_gene_symbol_supt5h_description_SPT5_homolog_DSIF_elongation_factor_subunit_Source_ZFIN_Acc_ZDB-GENE-001207-1                                                                                                                                                                                                             183    269    183    269 PF03439.16  Spt5-NGN          Family     1    84    84     88.4   2.3e-25   1 CL0439   
#HMM       siwavkctagkErevalsimkkieelakken.ldIkSvfapdelkGyiyvEAdreaaveealegipnvrglv..kglvpikEvekll
#MATCH     ++w vkc+ g+Er++a+ +m+k+ +++ +   ++IkSv+ap++lkGyiy+EA ++++v++a+eg+ n+r++   +++vpikE+++++
#PP        69***********************96665589*************************************97669*********986
#SEQ       NLWTVKCKLGEERATAIGLMRKFIAYQFSDTpMQIKSVIAPEHLKGYIYIEAYKQTHVKQAIEGVGNLRMGFwnQQMVPIKEMTDVM
Opisthokonta_Metazoa_EP00060_Petromyzon_marinus_P035762_ENSPMAP00000007686.1_pep_scaffold_Pmarinus_7.0_GL476507_578_20612_1_gene_ENSPMAG00000006913.1_transcript_ENSPMAT00000007720.1_gene_biotype_protein_coding_transcript_biotype_protein_coding_gene_symbol_supt5h_description_SPT5_homolog_DSIF_elongation_factor_subunit_Source_ZFIN_Acc_ZDB-GENE-001207-1                                                                                                                                                                                                             481    506    480    511 PF00467.32  KOW               Family     2    27    32     28.1   1.4e-06   1 CL0107   
#HMM       GdhVkVvsGphkGktGkVvkvdqhkv
#MATCH     GdhVkV++G+++G+tG +v+ +++ v
#PP        9******************9988765
#SEQ       GDHVKVIAGRYEGDTGLIVRAEENFV
#CS        TSEEEESSSTTTTCEEEEEEEETTTT
Opisthokonta_Metazoa_EP00072_Mus_musculus_P056731_XP_006539766.1_PREDICTED_transcription_elongation_factor_SPT5_isoform_X2_Mus_musculus                                                                                                                                                                                                                                                                                                                                                                                                                                       73    170     73    170 PF11942.11  Spt5_N            Domain     1    99    99     58.4   1.3e-15   1 No_clan  
#HMM       FiddeAeVddeeeeedeeeeveggeddfieeeeeeeeeedserddrshreldrrrqaeededaeeiaealreRYgrs..skkayrgdaeessevpqqlLLP
#MATCH     Fi+deA+Vdde   +++e+++e+g++d++e+ee+e ++ d+   d++++   r ++ ++d+++ee+ e+++++Y++s   ++ y g++e+s++++qq+LLP
#PP        9**********...9*************9**999999999999999999999999*********************966688999999**999*******9
#SEQ       FILDEADVDDE---YEDEDQWEDGAEDILEKEEIEASNIDNVVLDEDRSGARRLQNLWRDQREEELGEYYMKKYAKSsvGETVYGGSDELSDDITQQQLLP
#CS        XXXXXXXXXXXXXXXXXXXXXXXXXX.XXXXXXXXXXXXXXXXXXXXXXXXXXXXXXXXXXXXXXXXXXXXXXXXXX..XXXXXXXXXXXX..X-GGGG--
Opisthokonta_Metazoa_EP00072_Mus_musculus_P056731_XP_006539766.1_PREDICTED_transcription_elongation_factor_SPT5_isoform_X2_Mus_musculus                                                                                                                                                                                                                                                                                                                                                                                                                                      176    262    176    262 PF03439.16  Spt5-NGN          Family     1    84    84     92.3   1.4e-26   1 CL0439   
#HMM       siwavkctagkErevalsimkkieelakken.ldIkSvfapdelkGyiyvEAdreaaveealegipnvrglv..kglvpikEvekll
#MATCH     ++w vkc++g+Er++a+s+m+k+ +++ +   l+IkSv+ap+++kGyiyvEA ++++v++a+eg+ n+r +   +++vpikE++++l
#PP        69***********************97666689*************************************99889*********997
#SEQ       NLWTVKCKIGEERATAISLMRKFIAYQFTDTpLQIKSVVAPEHVKGYIYVEAYKQTHVKQAIEGVGNLRLGYwnQQMVPIKEMTDVL
Opisthokonta_Metazoa_EP00072_Mus_musculus_P056731_XP_006539766.1_PREDICTED_transcription_elongation_factor_SPT5_isoform_X2_Mus_musculus                                                                                                                                                                                                                                                                                                                                                                                                                                      473    499    472    503 PF00467.32  KOW               Family     2    28    32     31.4   1.3e-07   1 CL0107   
#HMM       GdhVkVvsGphkGktGkVvkvdqhkvr
#MATCH     GdhVkV++G+++G+tG +v+v+++ v+
#PP        9********************998755
#SEQ       GDHVKVIAGRFEGDTGLIVRVEENFVI
#CS        TSEEEESSSTTTTCEEEEEEEETTTTE
Opisthokonta_Metazoa_EP00085_Daphnia_pulex_P005894_EFX65744.1_hypothetical_protein_DAPPUDRAFT_303545_Daphnia_pulex                                                                                                                                                                                                                                                                                                                                                                                                                                                           102    196    102    196 PF11942.11  Spt5_N            Domain     1    99    99     51.5   1.8e-13   1 No_clan  
#HMM       FiddeAeVddeeeeedeeeeveggedd.fieeeeeeeeeedserddrshreldrrrqaeed.edaeeiaealreRYgrsskkayrgdaeesse....vpqqlLLP
#MATCH     Fi++eAeVdde    ++eee+e+g+++  ++ +e +e   +      +++   rrrq++++  ++ee++e++r++Y++ +++  r+ ++ +++    ++qq LLP
#PP        9**********...799999999999954555555555555......6667778888999899**************9.555555555554445566*******9
#SEQ       FILEEAEVDDE---VEDEEEWEDGAENyGLVGNEVDEMGPT------AREIDGRRRQQQMWdSKEEEVEEYFRKKYAD-EATVTRHFGDGGEDmtdeITQQTLLP
#CS        XXXXXXXXXXXXXXXXXXXXXXXXXX..XXXXXXXXXXXXXXXXXXXXXXXXXXXXXXXXX.XXXXXXXXXXXXXXXXXXXXXXXXXXXXX......X-GGGG--
Opisthokonta_Metazoa_EP00085_Daphnia_pulex_P005894_EFX65744.1_hypothetical_protein_DAPPUDRAFT_303545_Daphnia_pulex                                                                                                                                                                                                                                                                                                                                                                                                                                                           202    288    202    288 PF03439.16  Spt5-NGN          Family     1    84    84     90.4   5.4e-26   1 CL0439   
#HMM       siwavkctagkErevalsimkkieelakken.ldIkSvfapdelkGyiyvEAdreaaveealegipnvrglv..kglvpikEvekll
#MATCH     ++w+vkc+ g+E+++++++m+k+ +++ +e+ l+IkS++ p+++kGyiyvEA ++++v++a++gi ++r++   +++vpikE++++l
#PP        69************************9998899************************************9987799********997
#SEQ       NLWMVKCRLGEEKQTVFQLMRKFIAYQFTEEpLQIKSIVSPEGVKGYIYVEAFKQTHVKQAIDGIGSLRMGLysQQMVPIKEMTDVL
Opisthokonta_Metazoa_EP00085_Daphnia_pulex_P005894_EFX65744.1_hypothetical_protein_DAPPUDRAFT_303545_Daphnia_pulex                                                                                                                                                                                                                                                                                                                                                                                                                                                           501    527    500    531 PF00467.32  KOW               Family     2    28    32     29.3   5.9e-07   1 CL0107   
#HMM       GdhVkVvsGphkGktGkVvkvdqhkvr
#MATCH     GdhV+V++G+++++tG +v+v+++ v 
#PP        9**********************9854
#SEQ       GDHVRVIAGRYENDTGLIVRVEDNMVV
#CS        TSEEEESSSTTTTCEEEEEEEETTTTE
Opisthokonta_Metazoa_EP00085_Daphnia_pulex_P005894_EFX65744.1_hypothetical_protein_DAPPUDRAFT_303545_Daphnia_pulex                                                                                                                                                                                                                                                                                                                                                                                                                                                           733    762    732    763 PF00467.32  KOW               Family     2    31    32     23.2   4.9e-05   1 CL0107   
#HMM       GdhVkVvsGphkGktGkVvkvdqhkvrVfv
#MATCH     G++ kV++Gp+kG +G+V++  + ++rV +
#PP        99*************************986
#SEQ       GKTIKVTQGPYKGHIGIVKDATDSTARVEL
#CS        TSEEEESSSTTTTCEEEEEEEETTTTEEEE
Opisthokonta_Metazoa_EP00085_Daphnia_pulex_P005894_EFX65744.1_hypothetical_protein_DAPPUDRAFT_303545_Daphnia_pulex                                                                                                                                                                                                                                                                                                                                                                                                                                                           802    880    791    881 PF12815.10  CTD               Repeat     2    70    71     46.1   5.8e-12   1 CL0462   
#HMM       srTPawnsaggsrTPawgadgsrTpayggagsrtPawnagskTPahgaagsrTPayktawd.....................gsrTpayg
#MATCH       TP+++s  gsrTP++   gs+Tp y+  gsrtP++  g++TP+h+  gsrTP++++awd                     +s++pay+
#PP        45788877..8888888...67888888..7******..********..************99888888888887887777777777776
#SEQ       RDTPMYAS--GSRTPMY---GSQTPLYD--GSRTPHY--GGMTPSHD--GSRTPGQSGAWDptvtntparstdygdldnwddQSPSPAYN
WP_004057550.1                                                                                                                                                                                                                                                                                                                                                                                                                                                                                                                                                                 3     83      2     83 PF03439.16  Spt5-NGN          Family     2    84    84     74.6   4.7e-21   1 CL0439   
#HMM       iwavkctagkErevalsimkkieelakkenldIkSvfapdelkGyiyvEAdreaaveealegipnvrglvk.....glvpikEvekll
#MATCH     i+avk+ta++Er+va++i+ k          +I++v+apd+l++y++vEAd+   v+++le+ip++rglv+     g+++++Eve++l
#PP        9*****************666.......3458**************************************667777789*******98
#SEQ       IFAVKTTARQERTVADMIASK-------DFSQIHAVLAPDSLTSYVMVEADDDGIVSRVLEEIPHARGLVEsggmvGTSSMAEVEHFL
WP_004057550.1                                                                                                                                                                                                                                                                                                                                                                                                                                                                                                                                                                95    125     94    125 PF00467.32  KOW               Family     2    32    32     31.7   1.1e-07   1 CL0107   
#HMM       GdhVkVvsGphkGktGkVvkvdqhkvrVfvd
#MATCH     Gd+V+ ++Gp+kG++++V ++d+ k+ V+v+
#PP        9****************************97
#SEQ       GDIVELIAGPFKGEKARVQRIDETKDQVTVE
#CS        TSEEEESSSTTTTCEEEEEEEETTTTEEEEC
Collodictyonidae_Collodictyonidae_EP00002_Diphylleia_rotans_P005890_TRINITY_DN1510_c0_g1_i2.p1_TRINITY_DN1510_c0_g1_TRINITY_DN1510_c0_g1_i2.p1_ORF_type_complete_len_1063_score_231.57_TRINITY_DN1510_c0_g1_i2_423-3611                                                                                                                                                                                                                                                                                                                                                      224    309    224    309 PF03439.16  Spt5-NGN          Family     1    84    84     38.4   9.4e-10   1 CL0439   
#HMM       siwavkcta..gkErevalsimkkieelakkenldIkSvfapdelkGyiyvEAdreaaveealegipnvrglv.kglvpikEvekll
#MATCH     ++++vk++a  ++E  ++l +m+ ++++  +   +++S+      +Gyiy+EAdr + v +++++  nv++l  + +++++E+++++
#PP        6899999653389999********77764444.5************************************99857789*****9875
#SEQ       KLFMVKIKAygSEETRLILYLMQLAYAQSLGA-SGVTSITSNGTDSGYIYIEADRLDSVTQLIRKADNVNNLFkPLVLDLEEMPSVF
Mantamonas_Mantamonas_EP00003_Mantamonas_plastica_P024910_TRINITY_DN4761_c0_g2_i3.p1_TRINITY_DN4761_c0_g2_TRINITY_DN4761_c0_g2_i3.p1_ORF_type_3prime_partial_len_1062_score_380.22_TRINITY_DN4761_c0_g2_i3_363-3545                                                                                                                                                                                                                                                                                                                                                          113    187    113    201 PF11942.11  Spt5_N            Domain     1    85    99     27.1   7.1e-06   1 No_clan  
#HMM       FiddeAeVddeeeeedeeeeveggeddfieeeeeeeeeedserddrshreldrrrqaeededaeeiaealreRYgrsskkayrgd
#MATCH     Fidd+A+Vdd+e +ed+ +e++g  ++  + ++e+      ++    hr+l ++++     daeeia+++reR +  +++a   +
#PP        9**********97788877777777774.332222..22..233445555555554....6************977.44444333
#SEQ       FIDDAADVDDDEADEDDGDEEFGYGEAL-AADDED--FG--DQGVDTHRQLLQDDE----LDAEEIAAQFRERERM-RNQAEAMS
#CS        XXXXXXXXXXXXXXXXXXXXXXXXXX.XXXXXXXXXXXXXXXXXXXXXXXXXXXXXXXXXXXXXXXXXXXXXXXXXXXXXXXXXX
Mantamonas_Mantamonas_EP00003_Mantamonas_plastica_P024910_TRINITY_DN4761_c0_g2_i3.p1_TRINITY_DN4761_c0_g2_TRINITY_DN4761_c0_g2_i3.p1_ORF_type_3prime_partial_len_1062_score_380.22_TRINITY_DN4761_c0_g2_i3_363-3545                                                                                                                                                                                                                                                                                                                                                          207    290    207    291 PF03439.16  Spt5-NGN          Family     1    83    84     69.8   1.4e-19   1 CL0439   
#HMM       siwavkctagkErevalsimkkieelakken.ldIkSvfapdelkGyiyvEAdreaaveealegipnvrglvkglvpikEvekl
#MATCH     ++w++kc++gkE+ +++s+ +k+++++ +   l I S+++ d++kGy yvEA+re++v+ a+e ++ +++ ++++vp+ E++++
#PP        69********************88774443379************************************************997
#SEQ       NLWMIKCKNGKEKLLCASLLQKALNKEIEGTpLRISSALCLDHMKGYFYVEAHRESHVKSAIEFLQGAYRTRITMVPLLEMPDV
Mantamonas_Mantamonas_EP00003_Mantamonas_plastica_P024910_TRINITY_DN4761_c0_g2_i3.p1_TRINITY_DN4761_c0_g2_TRINITY_DN4761_c0_g2_i3.p1_ORF_type_3prime_partial_len_1062_score_380.22_TRINITY_DN4761_c0_g2_i3_363-3545                                                                                                                                                                                                                                                                                                                                                          507    530    507    535 PF00467.32  KOW               Family     1    24    32     26.6   4.4e-06   1 CL0107   
#HMM       pGdhVkVvsGphkGktGkVvkvdq
#MATCH     +GdhVk+++G ++G+tG+V+++ +
#PP        7******************99876
#SEQ       VGDHVKITAGDYEGETGMVLQRQE
#CS        TTSEEEESSSTTTTCEEEEEEEET
Rigifilida_Rigifilida_EP00004_Rigifila_ramosa_P011925_TRINITY_DN2558_c0_g2_i2.p1_TRINITY_DN2558_c0_g2_TRINITY_DN2558_c0_g2_i2.p1_ORF_type_complete_len_942_score_225.33_TRINITY_DN2558_c0_g2_i2_98-2923                                                                                                                                                                                                                                                                                                                                                                       67    151     67    152 PF03439.16  Spt5-NGN          Family     1    83    84     60.0   1.7e-16   1 CL0439   
#HMM       siwavkctagkErevalsimkkie.elakkenldIkSvfapdelkGyiyvEAdreaaveealegipnvrglv.kglvpikEvekl
#MATCH     ++w v c++gkEr+v+++im  ++ +la+++ l I+S++ +d+lk+ iy+EAd+ ++v+eal+ +  v + + ++ +p++E+ + 
#PP        69******************987724555555************************************999878********986
#SEQ       KLWLVNCREGKERDVVMQIMHVAAgHLAQGTPLLIRSAVSQDHLKSRIYIEADKLSHVMEALKFVHGVDRKNkPRAIPLTEMRQA
Rigifilida_Rigifilida_EP00004_Rigifila_ramosa_P011925_TRINITY_DN2558_c0_g2_i2.p1_TRINITY_DN2558_c0_g2_TRINITY_DN2558_c0_g2_i2.p1_ORF_type_complete_len_942_score_225.33_TRINITY_DN2558_c0_g2_i2_98-2923                                                                                                                                                                                                                                                                                                                                                                      391    420    391    422 PF00467.32  KOW               Family     1    30    32     25.7   8.5e-06   1 CL0107   
#HMM       pGdhVkVvsGphkGktGkVvkvdqhkvrVf
#MATCH     pGdh kV+ G +kG+tG+V+ v ++ v V+
#PP        8*************************7776
#SEQ       PGDHIKVLNGENKGETGTVLNVSEKGVVVV
#CS        TTSEEEESSSTTTTCEEEEEEEETTTTEEE
Rigifilida_Rigifilida_EP00004_Rigifila_ramosa_P011925_TRINITY_DN2558_c0_g2_i2.p1_TRINITY_DN2558_c0_g2_TRINITY_DN2558_c0_g2_i2.p1_ORF_type_complete_len_942_score_225.33_TRINITY_DN2558_c0_g2_i2_98-2923                                                                                                                                                                                                                                                                                                                                                                      514    542    513    544 PF00467.32  KOW               Family     2    30    32     27.8   1.9e-06   1 CL0107   
#HMM       GdhVkVvsGphkGktGkVvkvdqhkvrVf
#MATCH     Gd V+V+ Gp kGk+G+V++v + +v+V+
#PP        9************************7776
#SEQ       GDLVQVLEGPQKGKQGQVKHVFKSTVFVH
#CS        TSEEEESSSTTTTCEEEEEEEETTTTEEE
Rigifilida_Rigifilida_EP00004_Rigifila_ramosa_P011927_TRINITY_DN2558_c0_g2_i4.p1_TRINITY_DN2558_c0_g2_TRINITY_DN2558_c0_g2_i4.p1_ORF_type_5prime_partial_len_285_score_87.60_TRINITY_DN2558_c0_g2_i4_279-1133                                                                                                                                                                                                                                                                                                                                                                228    281    228    283 PF03439.16  Spt5-NGN          Family     1    53    84     43.5   2.4e-11   1 CL0439   
#HMM       siwavkctagkErevalsimkkie.elakkenldIkSvfapdelkGyiyvEAdr
#MATCH     ++w v c++gkEr+v+++im  ++ +la+++ l I+S++ +d+lk+ iy+EAd+
#PP        69******************987724555555********************97
#SEQ       KLWLVNCREGKERDVVMQIMHVAAgHLAQGTPLLIRSAVSQDHLKSRIYIEADK
Amoebozoa_Centramoebia_EP00005_Dracoamoeba_jomungandri_P014182_CAMPEP_0174262578_NCGR_PEP_ID_MMETSP0439-20130205_13735_1_TAXON_ID_0_ORGANISM_"Stereomyxa_ramosa_Strain_Chinc5"_LENGTH_1040_DNA_ID_CAMNT_0015347349_DNA_START_1_DNA_END_3124_DNA_ORIENTATION_                                                                                                                                                                                                                                                                                                                  60    154     60    154 PF11942.11  Spt5_N            Domain     1    99    99     29.7   1.1e-06   1 No_clan  
#HMM       FiddeAeVddeeeeedeeeeveggeddfieeeeeeeeeedserddrshreldrrrqaeededaeeiaealreRYgrsskkayrgdaeessevpqqlLLP
#MATCH     F+  eAeVd +e  e++eee  + e d i+++ee  e  +++ ddr+  +  + ++  e  d  ++a++l+eRY+   k+   +d+ee ++++qq  LP
#PP        999********6..56666655555.5577665554444433333333333333322.347999***********9999999999999999****9888
#SEQ       FLQLEAEVDHDE--EEDEEEYSDME-DLIANDEEMAEVMQKQYDDRRAARTANFDRF-ETDDIAAMAAELEERYRGYDKNVEFDDNEERTDITQQGNLP
#CS        XXXXXXXXXXXXXXXXXXXXXXXXXX.XXXXXXXXXXXXXXXXXXXXXXXXXXXXXXXXXXXXXXXXXXXXXXXXXXXXXXXXXXXXXX..X-GGGG--
Amoebozoa_Centramoebia_EP00005_Dracoamoeba_jomungandri_P014182_CAMPEP_0174262578_NCGR_PEP_ID_MMETSP0439-20130205_13735_1_TAXON_ID_0_ORGANISM_"Stereomyxa_ramosa_Strain_Chinc5"_LENGTH_1040_DNA_ID_CAMNT_0015347349_DNA_START_1_DNA_END_3124_DNA_ORIENTATION_                                                                                                                                                                                                                                                                                                                 160    245    160    245 PF03439.16  Spt5-NGN          Family     1    84    84     86.2   1.1e-24   1 CL0439   
#HMM       siwavkctagkErevalsimkkieelakken...ldIkSvfapdelkGyiyvEAdreaaveealegipnvrglvkglvpikEvekll
#MATCH     ++w v+c++gkEre + ++m+k+ +l ++ +   ++IkS+++ d++kG+iy+EA++  +v +a++g++ ++g +++lvpikE++++l
#PP        69***********************9555.45999************************************************9987
#SEQ       KLWLVRCKPGKEREAVCCLMQKYFNLKEQ-DgpqVQIKSAICCDDMKGFIYIEAHKDVHVTQAISGLRILNGWKMKLVPIKEMTSVL
Amoebozoa_Centramoebia_EP00005_Dracoamoeba_jomungandri_P014182_CAMPEP_0174262578_NCGR_PEP_ID_MMETSP0439-20130205_13735_1_TAXON_ID_0_ORGANISM_"Stereomyxa_ramosa_Strain_Chinc5"_LENGTH_1040_DNA_ID_CAMNT_0015347349_DNA_START_1_DNA_END_3124_DNA_ORIENTATION_                                                                                                                                                                                                                                                                                                                 257    287    256    287 PF00467.32  KOW               Family     2    32    32     22.7   7.3e-05   1 CL0107   
#HMM       GdhVkVvsGphkGktGkVvkvdqhkvrVfvd
#MATCH     + +V+V +G++++++G++ ++dq++ rV+v+
#PP        579**********************889885
#SEQ       DGWVRVKRGTYRNDIGQIQEIDQQRRRVVVK
#CS        TSEEEESSSTTTTCEEEEEEEETTTTEEEEC
Amoebozoa_Centramoebia_EP00005_Dracoamoeba_jomungandri_P014182_CAMPEP_0174262578_NCGR_PEP_ID_MMETSP0439-20130205_13735_1_TAXON_ID_0_ORGANISM_"Stereomyxa_ramosa_Strain_Chinc5"_LENGTH_1040_DNA_ID_CAMNT_0015347349_DNA_START_1_DNA_END_3124_DNA_ORIENTATION_                                                                                                                                                                                                                                                                                                                 464    486    463    493 PF00467.32  KOW               Family     2    24    32     31.1   1.6e-07   1 CL0107   
#HMM       GdhVkVvsGphkGktGkVvkvdq
#MATCH     GdhVkV+sG++kG+tG +++vd 
#PP        9********************96
#SEQ       GDHVKVISGKYKGETGLILRVDN
#CS        TSEEEESSSTTTTCEEEEEEEET
Amoebozoa_Centramoebia_EP00006_Acanthamoeba_castellanii_P011047_ELR20630_pep_supercontig_Acastellanii.strNEFF_v1_scf7180000084594_301388_304942_1_gene_ACA1_053640_transcript_ELR20630_gene_biotype_protein_coding_transcript_biotype_protein_coding_description_Transcription_elongation_factor_putative                                                                                                                                                                                                                                                                    180    263    180    264 PF03439.16  Spt5-NGN          Family     1    83    84     80.7     6e-23   1 CL0439   
#HMM       siwavkctagkErevalsimkkieelakken..ldIkSvfapdelkGyiyvEAdreaaveealegipnvrglvkglvpikEvekl
#MATCH     ++w +kc++gkEre+++++m+k+ +   +++  l IkS+ + d+lkGyiyvEA++e +v++a+ g++n+     +lvp+kE++ +
#PP        69**********************985.444589************************************************987
#SEQ       KLWLIKCKKGKERETVVCLMQKYFDVD-GTDrqLLIKSASCADNLKGYIYVEAEKEIHVKQAITGLRNLIAWDLKLVPLKEMTAI
Amoebozoa_Centramoebia_EP00006_Acanthamoeba_castellanii_P011047_ELR20630_pep_supercontig_Acastellanii.strNEFF_v1_scf7180000084594_301388_304942_1_gene_ACA1_053640_transcript_ELR20630_gene_biotype_protein_coding_transcript_biotype_protein_coding_description_Transcription_elongation_factor_putative                                                                                                                                                                                                                                                                    276    305    275    306 PF00467.32  KOW               Family     2    31    32     26.8   3.6e-06   1 CL0107   
#HMM       GdhVkVvsGphkGktGkVvkvdqhkvrVfv
#MATCH     + +V++ +G++kG+ ++V++vd+ ++rV+v
#PP        679*************************98
#SEQ       DAWVRIKRGTYKGDLAQVLDVDETRARVTV
#CS        TSEEEESSSTTTTCEEEEEEEETTTTEEEE
Amoebozoa_Centramoebia_EP00006_Acanthamoeba_castellanii_P011047_ELR20630_pep_supercontig_Acastellanii.strNEFF_v1_scf7180000084594_301388_304942_1_gene_ACA1_053640_transcript_ELR20630_gene_biotype_protein_coding_transcript_biotype_protein_coding_description_Transcription_elongation_factor_putative                                                                                                                                                                                                                                                                    514    542    513    544 PF00467.32  KOW               Family     2    30    32     32.8   4.6e-08   1 CL0107   
#HMM       GdhVkVvsGphkGktGkVvkvdqhkvrVf
#MATCH     GdhVkV+sG+++G+tG +++vd + v++f
#PP        9*********************9997776
#SEQ       GDHVKVISGRFEGETGLILRVDGNIVTIF
#CS        TSEEEESSSTTTTCEEEEEEEETTTTEEE
Amoebozoa_Flabellinia_EP00008_Paramoeba_atlantica_P011686_CAMPEP_0201482972_NCGR_PEP_ID_MMETSP0151_2-20130828_7208_1_ASSEMBLY_ACC_CAM_ASM_000257_TAXON_ID_200890_ORGANISM_"Paramoeba_atlantica_Strain_621_1__CCAP_1560_9"_LENGTH_1029_DNA_ID_CAMNT_0047865905_DNA_START_118_DNA_END_3203_DNA_ORIENTATION_-                                                                                                                                                                                                                                                                   178    262    177    262 PF03439.16  Spt5-NGN          Family     2    84    84     69.7   1.6e-19   1 CL0439   
#HMM       iwavkctagkErevalsimkkieelakken.ldIkSvfapdelkGyiyvEAdreaaveealegip.nvrglvkglvpikEvekll
#MATCH     +w+v+c++gkEr++++++m k++++ ++ + l+I+S++a d+lkGyiy+EA ++a+v+ea    + +++++   lvp  E++++l
#PP        7***********************98888899***************************98766524666666777777777765
#SEQ       LWMVRCKPGKERDIVVQLMDKFLKRKNTAKpLEIISAVACDHLKGYIYIEATKQAHVREATLACRgDLFSFGFLLVPNHEMKDVL
Amoebozoa_Flabellinia_EP00008_Paramoeba_atlantica_P011686_CAMPEP_0201482972_NCGR_PEP_ID_MMETSP0151_2-20130828_7208_1_ASSEMBLY_ACC_CAM_ASM_000257_TAXON_ID_200890_ORGANISM_"Paramoeba_atlantica_Strain_621_1__CCAP_1560_9"_LENGTH_1029_DNA_ID_CAMNT_0047865905_DNA_START_118_DNA_END_3203_DNA_ORIENTATION_-                                                                                                                                                                                                                                                                   482    509    482    513 PF00467.32  KOW               Family     1    28    32     32.0   8.4e-08   1 CL0107   
#HMM       pGdhVkVvsGphkGktGkVvkvdqhkvr
#MATCH     pGdhVkV+ G h G+tG+V+kvd  +v 
#PP        8***********************9954
#SEQ       PGDHVKVMTGQHLGETGMVLKVDGSVVV
#CS        TTSEEEESSSTTTTCEEEEEEEETTTTE
Amoebozoa_Flabellinia_EP00009_Paramoeba_aestuarina_P003567_CAMPEP_0201508860_NCGR_PEP_ID_MMETSP0161_2-20130828_2076_1_ASSEMBLY_ACC_CAM_ASM_000251_TAXON_ID_180227_ORGANISM_"Neoparamoeba_aestuarina_Strain_SoJaBio_B1-5_56_2"_LENGTH_541_DNA_ID_CAMNT_0047903633_DNA_START_1_DNA_END_1621_DNA_ORIENTATION_-                                                                                                                                                                                                                                                                    2     82      1     82 PF03439.16  Spt5-NGN          Family     2    84    84     42.9   3.8e-11   1 CL0439   
#HMM       iwavkctagkErevalsimkkieelakkenldIkSvfapdelkGyiyvEAdreaaveealegipnvrglvkglvpikEvekll
#MATCH     ++a+ ++ g+  +++ ++  k+ +  ++  ++I S+++pd  ++ iyvEA +++++ +a+eg++++++++ + vpi E  k+l
#PP        79****************9997765.33.589********************************************9998876
#SEQ       LFAIPIKRGEGNNIVQQLTMKVVRA-PQ-AMGILSILVPDVASSHIYVEALSKRHLLHAIEGMTDMYRSNLTSVPIVERRKVL
Amoebozoa_Flabellinia_EP00009_Paramoeba_aestuarina_P004519_CAMPEP_0201519282_NCGR_PEP_ID_MMETSP0161_2-20130828_9874_1_ASSEMBLY_ACC_CAM_ASM_000251_TAXON_ID_180227_ORGANISM_"Neoparamoeba_aestuarina_Strain_SoJaBio_B1-5_56_2"_LENGTH_532_DNA_ID_CAMNT_0047917265_DNA_START_1_DNA_END_1594_DNA_ORIENTATION_                                                                                                                                                                                                                                                                    28    112     27    112 PF03439.16  Spt5-NGN          Family     2    84    84     72.1   2.8e-20   1 CL0439   
#HMM       iwavkctagkErevalsimkkieelakken.ldIkSvfapdelkGyiyvEAdreaaveealegipnvrglv.kglvpikEvekll
#MATCH     +w v+c++gkE++v++++m+ +++++k+ + l I+S++a d+lkGyiy+EA ++a v+ea ++++ +  +   +lvp +E  ++l
#PP        7************************9999999*********************************98666548999999988776
#SEQ       LWLVRCKPGKEKDVVFQLMRIFLKREKTAKpLHIISAIACDHLKGYIYIEATKQAFVREATNHFRGILFGYdLKLVPNDERVDVL
Amoebozoa_Flabellinia_EP00009_Paramoeba_aestuarina_P004519_CAMPEP_0201519282_NCGR_PEP_ID_MMETSP0161_2-20130828_9874_1_ASSEMBLY_ACC_CAM_ASM_000251_TAXON_ID_180227_ORGANISM_"Neoparamoeba_aestuarina_Strain_SoJaBio_B1-5_56_2"_LENGTH_532_DNA_ID_CAMNT_0047917265_DNA_START_1_DNA_END_1594_DNA_ORIENTATION_                                                                                                                                                                                                                                                                   336    365    335    366 PF00467.32  KOW               Family     2    31    32     24.7   1.6e-05   1 CL0107   
#HMM       GdhVkVvsGphkGktGkVvkvdqhkvrVfv
#MATCH     GdhVkVv G h+G+tG V+k + ++v V+ 
#PP        9************************98885
#SEQ       GDHVKVVNGQHMGETGLVLKSEGNVVVVHS
#CS        TSEEEESSSTTTTCEEEEEEEETTTTEEEE
Amoebozoa_Flabellinia_EP00010_Vexillifera_abyssalis_P006290_CAMPEP_0201545512_NCGR_PEP_ID_MMETSP0173_2-20130828_2008_1_ASSEMBLY_ACC_CAM_ASM_000268_TAXON_ID_218659_ORGANISM_"Vexillifera_sp._Strain_DIVA3_564_2"_LENGTH_1185_DNA_ID_CAMNT_0047953927_DNA_START_7_DNA_END_3564_DNA_ORIENTATION_-                                                                                                                                                                                                                                                                              224    309    224    309 PF03439.16  Spt5-NGN          Family     1    84    84     74.7   4.3e-21   1 CL0439   
#HMM       siwavkctagkErevalsimkkieelakken.ldIkSvfapdelkGyiyvEAdreaaveealegipnvrglv.kglvpikEvekll
#MATCH     ++w+vkc++gkEr+v++++m + +++  + +   I+S++ap +l G+iyvEA+++++v++al+g+    ++  ++lvpi+E+++ l
#PP        69*******************977765555568********************************99888886899******9865
#SEQ       KLWMVKCKEGKERSVVVQLMHRQLTKSVSSKaPPIFSAVAPTGLNGFIYVEANKQSHVRDALKGLEATVNVYkIKLVPISEMTSCL
Amoebozoa_Flabellinia_EP00010_Vexillifera_abyssalis_P006290_CAMPEP_0201545512_NCGR_PEP_ID_MMETSP0173_2-20130828_2008_1_ASSEMBLY_ACC_CAM_ASM_000268_TAXON_ID_218659_ORGANISM_"Vexillifera_sp._Strain_DIVA3_564_2"_LENGTH_1185_DNA_ID_CAMNT_0047953927_DNA_START_7_DNA_END_3564_DNA_ORIENTATION_-                                                                                                                                                                                                                                                                              567    596    567    598 PF00467.32  KOW               Family     1    30    32     28.8   8.7e-07   1 CL0107   
#HMM       pGdhVkVvsGphkGktGkVvkvdqhkvrVf
#MATCH     +GdhVkVv+G+h+G+tG V +v+   ++Vf
#PP        7*********************99877777
#SEQ       VGDHVKVVAGRHEGETGLVIRVEGSIAIVF
#CS        TTSEEEESSSTTTTCEEEEEEEETTTTEEE
Amoebozoa_Flabellinia_EP00011_Vannellida_sp_DIVA3-517-6-12_P012504_CAMPEP_0114614056_NCGR_PEP_ID_MMETSP0168-20121206_5452_1_TAXON_ID_95228_ORGANISM_"Vannella_sp._Strain_DIVA3_517_6_12"_NCGR_SAMPLE_ID_MMETSP0168_ASSEMBLY_ACC_CAM_ASM_000044_LENGTH_1283_DNA_ID_CAMNT_0001825083_DNA_START_1_DNA_END_3848_DNA_ORIENTATION_-                                                                                                                                                                                                                                                164    248    164    248 PF03439.16  Spt5-NGN          Family     1    84    84     79.4   1.5e-22   1 CL0439   
#HMM       siwavkctagkErevalsimkkieelakken.ldIkSvfapdelkGyiyvEAdreaaveealegipnvrglvkglvpikEvekll
#MATCH     ++w+v+c++g Er+ ++s+ ++++++++  + l+IkSv++ d+lkGy y+EA+++a+v+ a+eg + v+++  +lvp+kE+ ++l
#PP        69********************99986555579************************************************9987
#SEQ       KLWMVRCKPGVERKAVVSLLQRCYAKEAVGEpLQIKSVLCLDHLKGYLYIEANKQAHVRAAIEGSRLVFPFGVKLVPVKEMVDVL
Amoebozoa_Flabellinia_EP00011_Vannellida_sp_DIVA3-517-6-12_P012504_CAMPEP_0114614056_NCGR_PEP_ID_MMETSP0168-20121206_5452_1_TAXON_ID_95228_ORGANISM_"Vannella_sp._Strain_DIVA3_517_6_12"_NCGR_SAMPLE_ID_MMETSP0168_ASSEMBLY_ACC_CAM_ASM_000044_LENGTH_1283_DNA_ID_CAMNT_0001825083_DNA_START_1_DNA_END_3848_DNA_ORIENTATION_-                                                                                                                                                                                                                                                463    492    462    493 PF00467.32  KOW               Family     2    31    32     31.8     1e-07   1 CL0107   
#HMM       GdhVkVvsGphkGktGkVvkvdqhkvrVfv
#MATCH     G hVkVvsG+++G+tG++vk + ++++V+ 
#PP        99***********************99985
#SEQ       GSHVKVVSGRYEGETGVIVKLEGDVAIVYS
#CS        TSEEEESSSTTTTCEEEEEEEETTTTEEEE
Amoebozoa_Flabellinia_EP00012_Vannella_robusta_P011041_CAMPEP_0206193230_NCGR_PEP_ID_MMETSP0166-20121206_6440_1_ASSEMBLY_ACC_CAM_ASM_000260_TAXON_ID_95228_ORGANISM_"Vannella_robusta_Strain_DIVA3_518_3_11_1_6"_LENGTH_970_DNA_ID_CAMNT_0053609897_DNA_START_1_DNA_END_2911_DNA_ORIENTATION_-                                                                                                                                                                                                                                                                               140    229    140    230 PF03439.16  Spt5-NGN          Family     1    83    84     57.9   7.5e-16   1 CL0439   
#HMM       siwavkc.tagkErevalsimkkieelakken.ldIkSvfapdelkGyiyvEAdreaaveealegipnvrglvk.....glvpikEvekl
#MATCH     +i+ v c ++g+Er v+  im+k+ ++    + l   S+f+ d++kGy++vEA+++++v++a+egi +v ++++     + + ++++ ++
#PP        59*****99**************98864443359************************************99964554445666776665
#SEQ       RIFKVACkKPGEERRVVGAIMEKFHDRYMAGKpLAACSAFCLDHVKGYVFVEAKHSSDVKQAIEGILSVSMRTPvgtktEAIRLQDMISM
Amoebozoa_Flabellinia_EP00012_Vannella_robusta_P011041_CAMPEP_0206193230_NCGR_PEP_ID_MMETSP0166-20121206_6440_1_ASSEMBLY_ACC_CAM_ASM_000260_TAXON_ID_95228_ORGANISM_"Vannella_robusta_Strain_DIVA3_518_3_11_1_6"_LENGTH_970_DNA_ID_CAMNT_0053609897_DNA_START_1_DNA_END_2911_DNA_ORIENTATION_-                                                                                                                                                                                                                                                                               438    463    437    495 PF00467.32  KOW               Family     2    27    32     23.6   3.8e-05   1 CL0107   
#HMM       GdhVkVvsGphkGktGkVvkvdqhkv
#MATCH     Gd+VkV+ G +kG+tG ++++ +++v
#PP        9***********************94
#SEQ       GDNVKVITGNYKGETGLILSIKDDVV
#CS        TSEEEESSSTTTTCEEEEEEEETTTT
Amoebozoa_Flabellinia_EP00013_Stygamoeba_regulata_P001552_CAMPEP_0177634116_NCGR_PEP_ID_MMETSP0447-20121125_3199_1_TAXON_ID_0_ORGANISM_"Stygamoeba_regulata_Strain_BSH-02190019"_LENGTH_1069_DNA_ID_CAMNT_0019135821_DNA_START_2162_DNA_END_5372_DNA_ORIENTATION_                                                                                                                                                                                                                                                                                                            125    219    125    219 PF11942.11  Spt5_N            Domain     1    99    99     27.3   6.1e-06   1 No_clan  
#HMM       FiddeAeVddeeeeedeeeeveggeddfieeeeeeeeeedserddrshreldrrrqaeededaeeiaealreR...YgrsskkayrgdaeessevpqqlLLP
#MATCH     FiddeAeVd+++ee+++ee++ gg ++  +++e  e+e++    +   ++  r    e d+  e + +a+ eR   Yg+  ++ y++ a   ++++qq+ LP
#PP        9**********9666666665666565..23333333333...22333333333344445566666666777622255545555554444..46******99
#SEQ       FIDDEAEVDEDDEEDEDEEDDLGGMMQ--ANDELSESEQA---SSLPASRVYRPSFLEDDNLTEDQIKAMHERwrhYGEADDDVYDDRAR--DQINQQQYLP
#CS        XXXXXXXXXXXXXXXXXXXXXXXXXX.XXXXXXXXXXXXXXXXXXXXXXXXXXXXXXXXXXXXXXXXXXXXXX...XXXXXXXXXXXXXXXX..X-GGGG--
Amoebozoa_Flabellinia_EP00013_Stygamoeba_regulata_P001552_CAMPEP_0177634116_NCGR_PEP_ID_MMETSP0447-20121125_3199_1_TAXON_ID_0_ORGANISM_"Stygamoeba_regulata_Strain_BSH-02190019"_LENGTH_1069_DNA_ID_CAMNT_0019135821_DNA_START_2162_DNA_END_5372_DNA_ORIENTATION_                                                                                                                                                                                                                                                                                                            225    309    225    309 PF03439.16  Spt5-NGN          Family     1    84    84     79.8   1.1e-22   1 CL0439   
#HMM       siwavkctagkErevalsimkkieelakken..ldIkSvfapdelkGyiyvEAdreaaveealegipnvrglvkglvpikEvekll
#MATCH     ++w vkc+ gkEr+ a ++ +k+++  k ++  l+I+Sv+a+d+lkG++yvEA++ea v+++++gi  +++   +lvpikE++++l
#PP        69********************9987.5555679*************************************************997
#SEQ       KLWLVKCKVGKERDCAWRLLQKYLDH-KAKGvdLQIRSVVAVDSLKGFVYVEAQNEATVKNVIRGISILQSWDVRLVPIKEMPDVL
Amoebozoa_Flabellinia_EP00013_Stygamoeba_regulata_P001552_CAMPEP_0177634116_NCGR_PEP_ID_MMETSP0447-20121125_3199_1_TAXON_ID_0_ORGANISM_"Stygamoeba_regulata_Strain_BSH-02190019"_LENGTH_1069_DNA_ID_CAMNT_0019135821_DNA_START_2162_DNA_END_5372_DNA_ORIENTATION_                                                                                                                                                                                                                                                                                                            534    557    533    564 PF00467.32  KOW               Family     2    25    32     23.9   3.1e-05   1 CL0107   
#HMM       GdhVkVvsGphkGktGkVvkvdqh
#MATCH     Gdh kV++G + G+tG Vv+vd +
#PP        9*********************86
#SEQ       GDHIKVIAGQYQGETGLVVQVDGE
#CS        TSEEEESSSTTTTCEEEEEEEETT
Amoebozoa_Flabellinia_EP00013_Stygamoeba_regulata_P004557_CAMPEP_0177642196_NCGR_PEP_ID_MMETSP0447-20121125_7458_1_TAXON_ID_0_ORGANISM_"Stygamoeba_regulata_Strain_BSH-02190019"_LENGTH_1338_DNA_ID_CAMNT_0019144339_DNA_START_310_DNA_END_4326_DNA_ORIENTATION_                                                                                                                                                                                                                                                                                                             235    320    235    320 PF03439.16  Spt5-NGN          Family     1    84    84     66.9   1.2e-18   1 CL0439   
#HMM       siwavkctagkErevalsimkkieelakken..ldIkSvfapdelkGyiyvEAdreaaveealegipnvrglvkglvpikEvekll
#MATCH     ++w vkc+ g Ere + ++m+k+ +   +++  l IkS++a d lkG+ yvEA +ea+v +aleg+  v+  + +lvp+kE+  +l
#PP        69********************99985555588*************************************************8765
#SEQ       KLWLVKCQTGHEREYVCRLMQKYVSTYHEQGqrLLIKSALACDALKGFFYVEAVKEAHVAKALEGMHGVQWWSVKLVPLKEMVGVL
Amoebozoa_Flabellinia_EP00013_Stygamoeba_regulata_P004557_CAMPEP_0177642196_NCGR_PEP_ID_MMETSP0447-20121125_7458_1_TAXON_ID_0_ORGANISM_"Stygamoeba_regulata_Strain_BSH-02190019"_LENGTH_1338_DNA_ID_CAMNT_0019144339_DNA_START_310_DNA_END_4326_DNA_ORIENTATION_                                                                                                                                                                                                                                                                                                             587    609    587    627 PF00467.32  KOW               Family     1    23    32     35.6   6.2e-09   1 CL0107   
#HMM       pGdhVkVvsGphkGktGkVvkvd
#MATCH     +GdhV+V+sG++kG+tG+Vvk+ 
#PP        7********************96
#SEQ       VGDHVRVLSGRFKGETGMVVKIQ
#CS        TTSEEEESSSTTTTCEEEEEEEE
Amoebozoa_Archamoebea_EP00014_Entamoeba_dispar_P000485_EDR21974.1_suppressor_of_ty_putative_Entamoeba_dispar_SAW760                                                                                                                                                                                                                                                                                                                                                                                                                                                          118    199    117    199 PF03439.16  Spt5-NGN          Family     2    84    84     50.6   1.4e-13   1 CL0439   
#HMM       iwavkctagkErevalsimkkieelakkenldIkSvfapdelkGyiyvEAdreaaveealegipnvrglvkglvpikEvekll
#MATCH     i+a++c++g E++++++imk   ++ k++ +  +Svf+p+e +G +y+EA++e+   +a++g+++++ ++++ ++ k++e+ll
#PP        9******************998876.66669**************************************99998888888776
#SEQ       IFAIRCKQGYEKDICMRIMKIWINQ-KDRIMHLFSVFVPKEKTGIVYIEAMTERKFADACDGVRDLYINTIHALNDKQIEELL
Amoebozoa_Archamoebea_EP00016_Entamoeba_nuttalli_P000899_XP_008855509.1_transcription_initiation_factor_SPT5_putative_Entamoeba_nuttalli_P19                                                                                                                                                                                                                                                                                                                                                                                                                                 118    199    117    199 PF03439.16  Spt5-NGN          Family     2    84    84     52.1     5e-14   1 CL0439   
#HMM       iwavkctagkErevalsimkkieelakkenldIkSvfapdelkGyiyvEAdreaaveealegipnvrglvkglvpikEvekll
#MATCH     i+a++c++g E++++++imk   ++ k++ +  +Svf+p+e +G +y+EA++e+   +a++g+++++ ++++ ++ k++e+ll
#PP        9*******************99997.88889**************************************99998888888776
#SEQ       IFAIRCKQGYEKDICMRIMKIWINQ-KDRTMHLFSVFVPKEKTGIVYIEAMTERKFADACDGVRDLYINTIHALNDKQIEELL
Amoebozoa_Archamoebea_EP00017_Entamoeba_invadens_P010951_XP_004261096.1_transcription_elongation_factor_SPT5_putative_Entamoeba_invadens_IP1                                                                                                                                                                                                                                                                                                                                                                                                                                 116    193    115    197 PF03439.16  Spt5-NGN          Family     2    80    84     39.8   3.4e-10   1 CL0439   
#HMM       iwavkctagkErevalsimkkieelakkenldIkSvfapdelkGyiyvEAdreaaveealegipnvrglvkglvpikEv
#MATCH     ++avkc++g E ++a+++mk   +  k++ +  +Svf+p e kG  yvEA ++    +a+eg+++++ ++ ++++ +++
#PP        79*******************8886.8878*************************************998655554444
#SEQ       VFAVKCRPGYETDIAMRVMKLWITN-KDRPMHMFSVFVPVEKKGVLYVEALDKPKFVDACEGVRDIYVNTCTQLTDEQI
Amoebozoa_Cutosea_EP00020_Sapocribrum_chincoteaguense_P012234_CAMPEP_0170735590_NCGR_PEP_ID_MMETSP0437-20130122_3175_1_TAXON_ID_0_ORGANISM_"Sexangularia_sp."_LENGTH_993_DNA_ID_CAMNT_0011073921_DNA_START_59_DNA_END_3036_DNA_ORIENTATION_                                                                                                                                                                                                                                                                                                                                  217    300    216    301 PF03439.16  Spt5-NGN          Family     2    83    84     58.0   6.9e-16   1 CL0439   
#HMM       iwavkctagkErevalsimkkieelakken.ldIkSvfapdelkGyiyvEAdreaaveealegipnvrglv.kglvpikEvekl
#MATCH     +++  ++ gkErev+lsi++k+++++++ +   ++Sv+  d++kGyi vEA++ +++ +a+  ++ v +   +++vp++E++++
#PP        789999***************98875554469***********************************98875899******986
#SEQ       LYMFCVKVGKEREVVLSIARKAADQRARGErPSVMSVVSLDHMKGYIWVEARSDKDALNAVGRMRFVERTWkRKMVPLDEMTSV
Amoebozoa_Cutosea_EP00020_Sapocribrum_chincoteaguense_P012234_CAMPEP_0170735590_NCGR_PEP_ID_MMETSP0437-20130122_3175_1_TAXON_ID_0_ORGANISM_"Sexangularia_sp."_LENGTH_993_DNA_ID_CAMNT_0011073921_DNA_START_59_DNA_END_3036_DNA_ORIENTATION_                                                                                                                                                                                                                                                                                                                                  525    555    524    555 PF00467.32  KOW               Family     2    32    32     26.7   3.9e-06   1 CL0107   
#HMM       GdhVkVvsGphkGktGkVvkvdqhkvrVfvd
#MATCH     GdhVkV++G+ +++tG+V    ++ +rV+++
#PP        ****************************996
#SEQ       GDHVKVIAGRQRDQTGMVAALSEDGDRVTIF
#CS        TSEEEESSSTTTTCEEEEEEEETTTTEEEEC
Amoebozoa_Eumycetozoa_EP00021_Heterostelium_album_P001057_XP_020427693.1_transcription_initiation_factor_Spt5_Heterostelium_album_PN500                                                                                                                                                                                                                                                                                                                                                                                                                                      183    205    182    205 PF00467.32  KOW               Family     2    24    32     29.4   5.6e-07   1 CL0107   
#HMM       GdhVkVvsGphkGktGkVvkvdq
#MATCH     GdhVkV+sG+++G+tG V++v++
#PP        9*******************986
#SEQ       GDHVKVISGRYEGETGLVLRVED
#CS        TSEEEESSSTTTTCEEEEEEEET
Amoebozoa_Eumycetozoa_EP00022_Cavenderia_fasciculata_P004214_XP_004356009.1_transcription_initiation_factor_Spt5_Cavenderia_fasciculata                                                                                                                                                                                                                                                                                                                                                                                                                                      168    252    168    252 PF03439.16  Spt5-NGN          Family     1    84    84     76.0   1.7e-21   1 CL0439   
#HMM       siwavkctagkErevalsimkkieelakken.ldIkSvfapdelkGyiyvEAdreaaveealegipnvrglvkglvpikEvekll
#MATCH     s+w++kc++g+E+++a+sim+k+ + + + + + IkSv+ap++++G iy+EA+re +v++a++g+p++  + + ++p+k++ ++l
#PP        68*********************9996666689************************************************9876
#SEQ       SYWRIKCRPGEEKQFAASIMQKFFATQGTPDkILIKSVLAPPHIQGQIYIEAEREMHVKHAIRGMPQIIYSGMMMIPLKDMIEIL
Amoebozoa_Eumycetozoa_EP00022_Cavenderia_fasciculata_P004214_XP_004356009.1_transcription_initiation_factor_Spt5_Cavenderia_fasciculata                                                                                                                                                                                                                                                                                                                                                                                                                                      440    468    440    469 PF00467.32  KOW               Family     1    29    32     25.1   1.3e-05   1 CL0107   
#HMM       pGdhVkVvsGphkGktGkVvkvdqhkvrV
#MATCH     +Gd+VkV+ G  kG  GkV+++d++ v++
#PP        7***********************98654
#SEQ       KGDTVKVIEGDLKGLMGKVESIDDKSVII
#CS        TTSEEEESSSTTTTCEEEEEEEETTTTEE
Amoebozoa_Eumycetozoa_EP00022_Cavenderia_fasciculata_P004214_XP_004356009.1_transcription_initiation_factor_Spt5_Cavenderia_fasciculata                                                                                                                                                                                                                                                                                                                                                                                                                                      493    515    492    516 PF00467.32  KOW               Family     2    24    32     25.0   1.4e-05   1 CL0107   
#HMM       GdhVkVvsGphkGktGkVvkvdq
#MATCH     GdhVkV+ G+++G+tG V +v++
#PP        9******************9986
#SEQ       GDHVKVITGRYEGETGLVMRVED
#CS        TSEEEESSSTTTTCEEEEEEEET
Amoebozoa_Eumycetozoa_EP00023_Dictyostelium_discoideum_P003609_XP_637122.1_transcription_initiation_factor_Spt5_Dictyostelium_discoideum_AX4                                                                                                                                                                                                                                                                                                                                                                                                                                 127    213    127    214 PF03439.16  Spt5-NGN          Family     1    83    84     75.7   2.1e-21   1 CL0439   
#HMM       siwavkctagkErevalsimkkieelakken....ldIkSvfapdelkGyiyvEAdreaaveealegipnvrglvkglvpikEvekl
#MATCH     s+w++kc+ g+E+ +++s+m+k+++ ++++n    + IkSv+ap++l+Gy+yvEA+re +v++a++g++++ ++++ ++p+k++ ++
#PP        68************************99999**999***********************************************9776
#SEQ       SYWRLKCRVGEEKLFVASMMQKMLNNRNSNNpndhVLIKSVMAPHHLSGYVYVEAEREVHVRQAIKGMTSLVSFTPVITPLKDIIEV
Amoebozoa_Eumycetozoa_EP00023_Dictyostelium_discoideum_P003609_XP_637122.1_transcription_initiation_factor_Spt5_Dictyostelium_discoideum_AX4                                                                                                                                                                                                                                                                                                                                                                                                                                 569    594    569    599 PF00467.32  KOW               Family     1    26    32     30.5   2.5e-07   1 CL0107   
#HMM       pGdhVkVvsGphkGktGkVvkvdqhk
#MATCH     +GdhVk ++G+++G+tG+V++vd+  
#PP        7**********************977
#SEQ       VGDHVKAIGGRYEGETGMVLRVDDLQ
#CS        TTSEEEESSSTTTTCEEEEEEEETTT
Amoebozoa_Eumycetozoa_EP00024_Dictyostelium_purpureum_P004408_XP_003287260.1_hypothetical_protein_DICPUDRAFT_47274_Dictyostelium_purpureum                                                                                                                                                                                                                                                                                                                                                                                                                                   134    220    134    220 PF03439.16  Spt5-NGN          Family     1    84    84     63.4   1.4e-17   1 CL0439   
#HMM       siwavkctagkErevalsimkkieelakken...ldIkSvfapdelkGyiyvEAdreaaveealegipnvrglvkglvpikEvekll
#MATCH     s+w++kc+ g+E+ +++s+m+k+++ +++     + +kS +ap++l G +yvEA+re +v++a++g++++ ++++ l+p+k++ ++l
#PP        68********************9998666559999***********************************************98876
#SEQ       SYWRLKCRLGEEKMFVASMMQKMLNNQRGPPadrILVKSMMAPQHLPGHVYVEAEREVHVRNAIKGVTSLVSFTPILTPLKDIIEIL
Amoebozoa_Eumycetozoa_EP00024_Dictyostelium_purpureum_P004408_XP_003287260.1_hypothetical_protein_DICPUDRAFT_47274_Dictyostelium_purpureum                                                                                                                                                                                                                                                                                                                                                                                                                                   456    481    456    486 PF00467.32  KOW               Family     1    26    32     29.9   3.9e-07   1 CL0107   
#HMM       pGdhVkVvsGphkGktGkVvkvdqhk
#MATCH     +GdhVk ++G+++G+tG+V++vd+  
#PP        7**********************876
#SEQ       VGDHVKAIGGRYEGETGMVLRVDELQ
#CS        TTSEEEESSSTTTTCEEEEEEEETTT
Amoebozoa_Eumycetozoa_EP00025_Tieghemostelium_lacteum_P004468_KYQ92608.1_transcription_initiation_factor_Spt5_Tieghemostelium_lacteum                                                                                                                                                                                                                                                                                                                                                                                                                                        137    222    137    223 PF03439.16  Spt5-NGN          Family     1    83    84     69.4     2e-19   1 CL0439   
#HMM       siwavkctagkErevalsimkkieelakken......ldIkSvfapdelkGyiyvEAdreaaveealegipnvrglvkglvpikEvekl
#MATCH     s+w++kc+ g+Er++++++m+k+++ +   n      + IkS++ap++l G iyvEA+re++v++a++g++ + ++++ l+p+k++ ++
#PP        68********************87763...33467789***********************************************9776
#SEQ       SYWRLKCRTGEERHFIAQMMQKMLNTQ---NypleerVLIKSIMAPQHLPGHIYVEAERETHVKQAIKGMTALLSFTPMLIPLKDIIEI
Amoebozoa_Eumycetozoa_EP00025_Tieghemostelium_lacteum_P004468_KYQ92608.1_transcription_initiation_factor_Spt5_Tieghemostelium_lacteum                                                                                                                                                                                                                                                                                                                                                                                                                                        481    503    480    507 PF00467.32  KOW               Family     2    24    32     28.0   1.5e-06   1 CL0107   
#HMM       GdhVkVvsGphkGktGkVvkvdq
#MATCH     GdhVkV+sG+++G+tG V++v++
#PP        9*******************986
#SEQ       GDHVKVISGRYEGETGLVLRVED
#CS        TSEEEESSSTTTTCEEEEEEEET
Amoebozoa_Eumycetozoa_EP00026_Physarum_polycephalum_P001585_Phypoly_transcript_01587.p1_GENE.Phypoly_transcript_01587_Phypoly_transcript_01587.p1_ORF_type_5prime_partial_len_1067_score_284.57_Phypoly_transcript_01587_86-3286                                                                                                                                                                                                                                                                                                                                              56    159     56    159 PF11942.11  Spt5_N            Domain     1    99    99     28.5   2.6e-06   1 No_clan  
#HMM       FiddeAeVddee.eeedeeeeveggeddfieeeeeeeeeedserddrshreldrrrqaeed.edaeeiaealreRYgrs....skkayrgdaeesse..vpqqlLLP
#MATCH     ++dd AeVddee eee+  e+ + ++ +  ee+  ++  +++ r+ +++  +d +r +     + e ia++++eR  +      +++y++d e + +  + qq+LLP
#PP        89*********85555666666666655..344444444445555555556677776666699************65542224444455554444.269*******9
#SEQ       YLDDIAEVDDEEdEEEEGGEDIGLIAGE--EEDLGDDRGNAAARQAHHRMMMDSTRGRSTGlGRLEDIAKKYEERGDDYdddiVDDEYEDDFEGD-DaaIAQQSLLP
#CS        XXXXXXXXXXXX.XXXXXXXXXXXXXX.XXXXXXXXXXXXXXXXXXXXXXXXXXXXXXXXX.XXXXXXXXXXXXXXXXX....XXXXXXXXXXXX....X-GGGG--
Amoebozoa_Eumycetozoa_EP00026_Physarum_polycephalum_P001585_Phypoly_transcript_01587.p1_GENE.Phypoly_transcript_01587_Phypoly_transcript_01587.p1_ORF_type_5prime_partial_len_1067_score_284.57_Phypoly_transcript_01587_86-3286                                                                                                                                                                                                                                                                                                                                             165    249    165    249 PF03439.16  Spt5-NGN          Family     1    84    84     83.2   9.7e-24   1 CL0439   
#HMM       siwavkctagkErevalsimkkieelakken.ldIkSvfapdelkGyiyvEAdreaaveealegipnvrglvkglvpikEvekll
#MATCH     ++w++ c+ gkEre+al im+k+ ++++  + l +kSv++pd+lkG iyvEAd+e++v++a++g++++++ +++lvpikE++++l
#PP        69********************98885555599*************************************************997
#SEQ       KLWMMTCKVGKEREIALTIMQKFIDKENAPDrLLVKSVVCPDHLKGHIYVEADKESHVRDAVKGVRELFSWKIKLVPIKEMTDVL
Amoebozoa_Eumycetozoa_EP00026_Physarum_polycephalum_P001585_Phypoly_transcript_01587.p1_GENE.Phypoly_transcript_01587_Phypoly_transcript_01587.p1_ORF_type_5prime_partial_len_1067_score_284.57_Phypoly_transcript_01587_86-3286                                                                                                                                                                                                                                                                                                                                             471    495    471    501 PF00467.32  KOW               Family     2    26    32     25.9   7.1e-06   1 CL0107   
#HMM       GdhVkVvsGphkGktGkVvkvdqhk
#MATCH     Gdh+kV++G + G+tG +vkvd++ 
#PP        9*********************975
#SEQ       GDHCKVIAGQYDGETGLIVKVDDNI
#CS        TSEEEESSSTTTTCEEEEEEEETTT
Amoebozoa_Variosea_EP00027_Filamoeba_sp_ATCC50430_P006224_CAMPEP_0168556932_NCGR_PEP_ID_MMETSP0413-20121227_9149_1_TAXON_ID_136452_ORGANISM_"Filamoeba_nolandi_Strain_NC-AS-23-1"_LENGTH_997_DNA_ID_CAMNT_0008587917_DNA_START_1_DNA_END_2993_DNA_ORIENTATION_                                                                                                                                                                                                                                                                                                               117    202    117    202 PF03439.16  Spt5-NGN          Family     1    84    84     87.9   3.2e-25   1 CL0439   
#HMM       siwavkctagkErevalsimkkieelakken..ldIkSvfapdelkGyiyvEAdreaaveealegipnvrglvkglvpikEvekll
#MATCH     ++w+vkc++g+E+++++ +m+k+ e++++e+  l IkSv+ p +lkGyiy+EA++e++v++a++g+ +++  + +lvpikE+ +++
#PP        69**********************9999988999************************************************9986
#SEQ       KLWMVKCKPGREKSIVTTLMQKFIEKQNDEEdkLLIKSVVSPXHLKGYIYIEAEKETHVSNAIKGMSSLQYWSLKLVPIKEMVDVM
Amoebozoa_Variosea_EP00027_Filamoeba_sp_ATCC50430_P006224_CAMPEP_0168556932_NCGR_PEP_ID_MMETSP0413-20121227_9149_1_TAXON_ID_136452_ORGANISM_"Filamoeba_nolandi_Strain_NC-AS-23-1"_LENGTH_997_DNA_ID_CAMNT_0008587917_DNA_START_1_DNA_END_2993_DNA_ORIENTATION_                                                                                                                                                                                                                                                                                                               378    406    378    407 PF00467.32  KOW               Family     1    31    32     25.1   1.3e-05   1 CL0107   
#HMM       pGdhVkVvsGphkGktGkVvkvdqhkvrVfv
#MATCH     +Gd+V+V+ G  k+ tG+V++v++++  V++
#PP        7*************************..554
#SEQ       KGDTVRVIEGDLKNLTGTVESVEDDT--VTI
#CS        TTSEEEESSSTTTTCEEEEEEEETTTTEEEE
Amoebozoa_Variosea_EP00027_Filamoeba_sp_ATCC50430_P006224_CAMPEP_0168556932_NCGR_PEP_ID_MMETSP0413-20121227_9149_1_TAXON_ID_136452_ORGANISM_"Filamoeba_nolandi_Strain_NC-AS-23-1"_LENGTH_997_DNA_ID_CAMNT_0008587917_DNA_START_1_DNA_END_2993_DNA_ORIENTATION_                                                                                                                                                                                                                                                                                                               430    454    430    459 PF00467.32  KOW               Family     1    25    32     28.0   1.6e-06   1 CL0107   
#HMM       pGdhVkVvsGphkGktGkVvkvdqh
#MATCH     +GdhVkV+sG+++G+tG + + d +
#PP        7******************998866
#SEQ       VGDHVKVISGRYEGETGLIISLDTN
#CS        TTSEEEESSSTTTTCEEEEEEEETT
Amoebozoa_Tubulinea_EP00028_Trichosphaerium_sp_Am-I-7-wt_P003295_CAMPEP_0168523596_NCGR_PEP_ID_MMETSP0405-20121227_10080_1_TAXON_ID_498012_ORGANISM_"Trichosphaerium_sp_Strain_Am-I-7_wt"_LENGTH_659_DNA_ID_CAMNT_0008545505_DNA_START_1_DNA_END_1980_DNA_ORIENTATION_                                                                                                                                                                                                                                                                                                        33     61     33     63 PF00467.32  KOW               Family     1    29    32     23.6   3.9e-05   1 CL0107   
#HMM       pGdhVkVvsGphkGktGkVvkvdqhkvrV
#MATCH     +G+hVkV++Gp+k+ tG +v  + ++++V
#PP        6*******************999999888
#SEQ       RGNHVKVLDGPNKDSTGHIVALEGEVATV
#CS        TTSEEEESSSTTTTCEEEEEEEETTTTEE
Amoebozoa_Tubulinea_EP00029_Vermamoeba_vermiformis_P011703_TRINITY_DN6510_c0_g1_i1.p1_TRINITY_DN6510_c0_g1_TRINITY_DN6510_c0_g1_i1.p1_ORF_type_complete_len_1027_score_412.30_TRINITY_DN6510_c0_g1_i1_36-3116                                                                                                                                                                                                                                                                                                                                                                 49    139     49    139 PF11942.11  Spt5_N            Domain     1    99    99     31.2   3.8e-07   1 No_clan  
#HMM       FiddeAeVddeeeeed..eeeeveggeddfieeeeeeeeeedserddrshreldrrrqaeededaeeiaealreRYgrsskkayrgdaeesse.vpqqlLLP
#MATCH     F+d+eAe dd+ee+ed   ee+ e g +d +  +e +        ++++  +++ rr  + d++aeeia++++ RY++   +a++g+++es     qq+LLP
#PP        9**********866552224444444444.22222222.......23334455566667778**************77...455544444222367888888
#SEQ       FLDVEAEEDDDEEDEDigGEEDFEYGGED-LGADELPP-------RQENSAREQYRRLFRGDQSAEEIAKEMEARYRN---YANEGEETESGAeGFQQALLP
#CS        XXXXXXXXXXXXXXXX..XXXXXXXXXX.XXXXXXXXXXXXXXXXXXXXXXXXXXXXXXXXXXXXXXXXXXXXXXXXXXXXXXXXXXXXXX...X-GGGG--
Amoebozoa_Tubulinea_EP00029_Vermamoeba_vermiformis_P011703_TRINITY_DN6510_c0_g1_i1.p1_TRINITY_DN6510_c0_g1_TRINITY_DN6510_c0_g1_i1.p1_ORF_type_complete_len_1027_score_412.30_TRINITY_DN6510_c0_g1_i1_36-3116                                                                                                                                                                                                                                                                                                                                                                145    229    145    229 PF03439.16  Spt5-NGN          Family     1    84    84     90.4   5.5e-26   1 CL0439   
#HMM       siwavkctagkErevalsimkkieelakken.ldIkSvfapdelkGyiyvEAdreaaveealegipnvrglvkglvpikEvekll
#MATCH     ++wav+c++g Er +++++m+k+++l+++ + l+I+Sv apd+lkGy y+EAdr + v+ea++g++++ + +++lvp+ +++++l
#PP        69************************999999**************************************************997
#SEQ       KMWAVRCKPGFERFTVTCLMQKMLNLQNTAErLQIYSVTAPDHLKGYLYIEADRDTFVKEAIKGMVHIIPWNMKLVPMGDMPDVL
Amoebozoa_Tubulinea_EP00029_Vermamoeba_vermiformis_P011703_TRINITY_DN6510_c0_g1_i1.p1_TRINITY_DN6510_c0_g1_TRINITY_DN6510_c0_g1_i1.p1_ORF_type_complete_len_1027_score_412.30_TRINITY_DN6510_c0_g1_i1_36-3116                                                                                                                                                                                                                                                                                                                                                                469    497    468    499 PF00467.32  KOW               Family     2    30    32     34.1   1.8e-08   1 CL0107   
#HMM       GdhVkVvsGphkGktGkVvkvdqhkvrVf
#MATCH     GdhVk++ G+++G+tG +vkv++++++V+
#PP        9************************9997
#SEQ       GDHVKILTGKFEGETGLIVKVEDDTATVL
#CS        TSEEEESSSTTTTCEEEEEEEETTTTEEE
Apusomonadida_Apusomonadida_EP00031_Thecamonas_trahens_P008469_XP_013761039.1_transcription_elongation_factor_SPT5_Thecamonas_trahens_ATCC_50062                                                                                                                                                                                                                                                                                                                                                                                                                             106    190    106    190 PF03439.16  Spt5-NGN          Family     1    84    84     79.0     2e-22   1 CL0439   
#HMM       siwavkctagkErevalsimkkieelakken.ldIkSvfapdelkGyiyvEAdreaaveealegipnvrglvkglvpikEvekll
#MATCH     ++w+vkc+ g+Er+++l +m k+++++++ + ++I+Sv+++d+l Gy +vEA+re+ v+ a++g++ vr+++ +++p+kE+ + l
#PP        69*********************9997766689************************************************9876
#SEQ       KLWMVKCKTGMERKLVLALMYKFADKQSRGKrMGITSVICRDNLRGYFFVEARREDTVKAAISGLRGVRQSSVTILPLKEMVDTL
Apusomonadida_Apusomonadida_EP00031_Thecamonas_trahens_P008469_XP_013761039.1_transcription_elongation_factor_SPT5_Thecamonas_trahens_ATCC_50062                                                                                                                                                                                                                                                                                                                                                                                                                             547    568    545    574 PF00467.32  KOW               Family     3    24    32     22.4   8.8e-05   1 CL0107   
#HMM       dhVkVvsGphkGktGkVvkvdq
#MATCH     d+ +V++GphkGk+G+V+++ +
#PP        899*****************87
#SEQ       DVIRVLDGPHKGKQGTVKHIFR
#CS        SEEEESSSTTTTCEEEEEEEET
Breviatea_Breviatea_EP00033_Pygsuia_biforma_P003148_GCRY01003455.1.p1_GENE.GCRY01003455.1_GCRY01003455.1.p1_ORF_type_complete_len_727_score_165.02_GCRY01003455.1_479-2659                                                                                                                                                                                                                                                                                                                                                                                                    35    127     35    127 PF11942.11  Spt5_N            Domain     1    99    99     35.4   1.8e-08   1 No_clan  
#HMM       FiddeAeVddeeeeedeeeeveggeddfieeeeeeeeeedserddrshreldrrrqaeededaeeiaealreRYgrsskkayrgdaeessevpqqlLLP
#MATCH     F+d eAeVd+eee  de + +e+ e++ +++ + + ee+++ +++r+  +l  r++ e+ded  e+a+ ++eR +r    a  +d +   +v+qq+LLP
#PP        9**********84.44444444444554444.5555556668889999999**********************976..6666666666..4*******9
#SEQ       FLDLEAEVDEEEE-GDEVDYAEDLEEAALAD-QLAAEEATRGNKQRNAFRLAARDDLERDEDLAELARGIEERNRR--YIAGGDDVYG--SVSQQALLP
#CS        XXXXXXXXXXXXXXXXXXXXXXXXXX.XXXXXXXXXXXXXXXXXXXXXXXXXXXXXXXXXXXXXXXXXXXXXXXXXXXXXXXXXXXXXX..X-GGGG--
Breviatea_Breviatea_EP00033_Pygsuia_biforma_P003148_GCRY01003455.1.p1_GENE.GCRY01003455.1_GCRY01003455.1.p1_ORF_type_complete_len_727_score_165.02_GCRY01003455.1_479-2659                                                                                                                                                                                                                                                                                                                                                                                                   133    216    133    216 PF03439.16  Spt5-NGN          Family     1    84    84     69.5   1.8e-19   1 CL0439   
#HMM       siwavkctagkErevalsimkkieelakken.ldIkSvfapdelkGyiyvEAdreaaveealegipnvrglvkglvpikEvekll
#MATCH     ++w ++c++g Ere+a+s+ +++ + +++e  l +kSv+a+d+lkG+iy+EA++ a+++++  ++++++  + +lvpikE+  +l
#PP        69**************************99999*************************************96.********8765
#SEQ       KLWLCRCKIGAERELAVSLLNRYIHTINSEHpLLVKSVIARDSLKGFIYIEAEKDAHLKNLSFQVQSLYAQR-TLVPIKEMVPVL
Breviatea_Breviatea_EP00033_Pygsuia_biforma_P003148_GCRY01003455.1.p1_GENE.GCRY01003455.1_GCRY01003455.1.p1_ORF_type_complete_len_727_score_165.02_GCRY01003455.1_479-2659                                                                                                                                                                                                                                                                                                                                                                                                   444    468    444    476 PF00467.32  KOW               Family     1    25    32     33.9   2.2e-08   1 CL0107   
#HMM       pGdhVkVvsGphkGktGkVvkvdqh
#MATCH     pGdhVkVv+G++k++tG Vv+vd++
#PP        8**********************97
#SEQ       PGDHVKVVDGRYKNETGLVVRVDDD
#CS        TTSEEEESSSTTTTCEEEEEEEETT
Ancyromonadida_Ancyromonadida_EP00161_Ancyromonas_sigmoides_P007792_TRINITY_DN1964_c0_g6_i1.p2_TRINITY_DN1964_c0_g6_TRINITY_DN1964_c0_g6_i1.p2_ORF_type_internal_len_772_score_387.22_TRINITY_DN1964_c0_g6_i1_1-2313                                                                                                                                                                                                                                                                                                                                                         230    312    229    313 PF03439.16  Spt5-NGN          Family     2    83    84     68.4   4.1e-19   1 CL0439   
#HMM       iwavkctagkErevalsimkkieelakken.ldIkSvfapdelkGyiyvEAdreaaveealegipnvrglvkglvpikEvekl
#MATCH     +++vk+ +g+Er++a+++m+k+++++++ n l I+S++a++++ Gy +vEA ++++v +al+g++++++++++++p++E+  +
#PP        79***********************9999999************************************************866
#SEQ       LFRVKVLPGRERKLAMQLMRKFLDRQNTANrLLIHSAVAVPHFAGYLIVEALKKDHVAHALQGLQEIFHSTISKIPLEEMVGV
Ancyromonadida_Ancyromonadida_EP00161_Ancyromonas_sigmoides_P007792_TRINITY_DN1964_c0_g6_i1.p2_TRINITY_DN1964_c0_g6_TRINITY_DN1964_c0_g6_i1.p2_ORF_type_internal_len_772_score_387.22_TRINITY_DN1964_c0_g6_i1_1-2313                                                                                                                                                                                                                                                                                                                                                         579    604    579    614 PF00467.32  KOW               Family     1    26    32     25.1   1.3e-05   1 CL0107   
#HMM       pGdhVkVvsGphkGktGkVvkvdqhk
#MATCH     +GdhV+V+ G  kG+tG+Vv+v +  
#PP        7*********************9877
#SEQ       VGDHVRVLEGQKKGETGVVVDVSKSG
#CS        TTSEEEESSSTTTTCEEEEEEEETTT
Ancyromonadida_Ancyromonadida_EP00162_Nutomonas_longa_P007850_comp18078_c0_seq1_m.31651_comp18078_c0_seq1_g.31651_ORF_comp18078_c0_seq1_g.31651_comp18078_c0_seq1_m.31651_type_internal_len_393_comp18078_c0_seq1_3-1178                                                                                                                                                                                                                                                                                                                                                     127    213    127    213 PF03439.16  Spt5-NGN          Family     1    84    84     73.9   7.8e-21   1 CL0439   
#HMM       siwavkctagkErevalsimkkieelakken.ldIkSvfapdelkGyiyvEAdreaaveealegipnvrglv..kglvpikEvekll
#MATCH     +++ vkc++gkEr+v+l +m+k+ +++ + + l IkSv + ++ kGyi+vEA r+++v++ale+++ v+ +    + vp++E+ +++
#PP        58***********************96666599***********************************998843467******9986
#SEQ       QLFQVKCRPGKERKVVLALMRKFIDRQGTDGeLMIKSVQCAPHYKGYIVVEATRQDHVRHALENMQFVFYGPrsVRRVPLNEMVDVM
Ancyromonadida_Ancyromonadida_EP00162_Nutomonas_longa_P021527_comp4525_c0_seq1_m.3183_comp4525_c0_seq1_g.3183_ORF_comp4525_c0_seq1_g.3183_comp4525_c0_seq1_m.3183_type_5prime_partial_len_645_comp4525_c0_seq1_3-1937                                                                                                                                                                                                                                                                                                                                                         90    115     90    121 PF00467.32  KOW               Family     1    26    32     32.4   6.5e-08   1 CL0107   
#HMM       pGdhVkVvsGphkGktGkVvkvdqhk
#MATCH     +Gdh+kV++G++kG tG+V++vd+h 
#PP        7***********************97
#SEQ       VGDHCKVLGGRYKGTTGTVLRVDKHI
#CS        TTSEEEESSSTTTTCEEEEEEEETTT
Ancyromonadida_Ancyromonadida_EP00163_Fabomonas_tropica_P000178_TRINITY_DN10121_c0_g2_i1.p1_TRINITY_DN10121_c0_g2_TRINITY_DN10121_c0_g2_i1.p1_ORF_type_5prime_partial_len_840_score_248.12_TRINITY_DN10121_c0_g2_i1_165-2684                                                                                                                                                                                                                                                                                                                                                 258    281    256    292 PF00467.32  KOW               Family     3    26    32     30.9   1.9e-07   1 CL0107   
#HMM       dhVkVvsGphkGktGkVvkvdqhk
#MATCH     dhVkV++G+hkG+tG+Vvkv+  +
#PP        9*******************9888
#SEQ       DHVKVIGGKHKGETGTVVKVENGV
#CS        SEEEESSSTTTTCEEEEEEEETTT
Ancyromonadida_Ancyromonadida_EP00163_Fabomonas_tropica_P000178_TRINITY_DN10121_c0_g2_i1.p1_TRINITY_DN10121_c0_g2_TRINITY_DN10121_c0_g2_i1.p1_ORF_type_5prime_partial_len_840_score_248.12_TRINITY_DN10121_c0_g2_i1_165-2684                                                                                                                                                                                                                                                                                                                                                 378    407    378    408 PF00467.32  KOW               Family     1    30    32     24.5     2e-05   1 CL0107   
#HMM       pGdhVkVvsGphkGktGkVvkvdqhkvrVf
#MATCH     ++d V+Vv G hkGktGk+++ ++ +++V+
#PP        68***********************98886
#SEQ       KDDRVEVVVGQHKGKTGKIEQLYRSTAFVH
#CS        TTSEEEESSSTTTTCEEEEEEEETTTTEEE
Ancyromonadida_Ancyromonadida_EP00163_Fabomonas_tropica_P026902_TRINITY_DN5075_c0_g1_i2.p1_TRINITY_DN5075_c0_g1_TRINITY_DN5075_c0_g1_i2.p1_ORF_type_3prime_partial_len_229_score_81.53_TRINITY_DN5075_c0_g1_i2_150-833                                                                                                                                                                                                                                                                                                                                                        59    158     59    158 PF11942.11  Spt5_N            Domain     1    99    99     43.2     7e-11   1 No_clan  
#HMM       FiddeAeVddee.eeedeeeeveggeddfieeeeeeeeeedserddrshreldrrrqaeed.edaeeiaealreRYgrsskkayrgdaeesse......vpqqlLLP
#MATCH     Fidd+A+V+d+e +eedeee + + ++df+e+++   e        ++ r  + rr ++ d  d+eei e++r++    s+  +rg a +++e      v+q++LLP
#PP        9**********967788888889999999888755444444.....44444444454445569************53..45666666666666677778*******9
#SEQ       FIDDMADVEDDEeDEEDEEEGLAELQKDFLEKNDGTAEAGP-----AESRPRNLRRFEDDDvPDEEEINEYFRQKGY--SRPVNRGTALTNDElaaqnkVTQESLLP
#CS        XXXXXXXXXXXX.XXXXXXXXXXXXXX.XXXXXXXXXXXXXXXXXXXXXXXXXXXXXXXXX.XXXXXXXXXXXXXXXXXXXXXXXXXXXXX........X-GGGG--
Ancyromonadida_Ancyromonadida_EP00163_Fabomonas_tropica_P026902_TRINITY_DN5075_c0_g1_i2.p1_TRINITY_DN5075_c0_g1_TRINITY_DN5075_c0_g1_i2.p1_ORF_type_3prime_partial_len_229_score_81.53_TRINITY_DN5075_c0_g1_i2_150-833                                                                                                                                                                                                                                                                                                                                                       165    227    164    228 PF03439.16  Spt5-NGN          Family     2    63    84     49.6     3e-13   1 CL0439   
#HMM       iwavkctagkErevalsimkkieelakken.ldIkSvfapdelkGyiyvEAdreaaveealeg
#MATCH     +w v c+ g+Er +++s+m+k+ +l+ + n l+IkSv+  ++  Gyi vEAd e +v ea+ g
#PP        8************************9999999****************************987
#SEQ       LWCVNCKVGEERRLCISLMNKYFALLGTPNaLQIKSVVHNEHNRGYIHVEADVEGHVTEAIYG
Rhodophyta_Cyanidiales_EP00165_Cyanidioschyzon_merolae_P000736_XP_005535499.1_similar_to_transcription_initiation_protein_SPT5_Cyanidioschyzon_merolae_strain_10D                                                                                                                                                                                                                                                                                                                                                                                                            562    644    561    645 PF03439.16  Spt5-NGN          Family     2    83    84     73.0   1.5e-20   1 CL0439   
#HMM       iwavkctagkErevalsimkkieelakken.ldIkSvfapdelkGyiyvEAdreaaveealegipnvrglvkglvpikEvekl
#MATCH     ++ vkc+ gkE+e+ +++ +k+ ++a++ + l I+ ++apd+l G  y+EA+re++v++a++g+ ++++ +++lvp+kE+ ++
#PP        89***********************8887789************************************************876
#SEQ       LFLVKCRTGKEKEMTICLLQKCVDRANQGQpLAITGIVAPDHLRGCLYIEAPRENDVRDAIKGLHHLYQTKITLVPLKEMVEV
Rhodophyta_Cyanidiales_EP00167_Galdieria_sulphuraria_P002871_XP_005705107.1_RNA_polymerase_II_transcription_elongation_factor_SPT5_Galdieria_sulphuraria                                                                                                                                                                                                                                                                                                                                                                                                                     194    278    194    278 PF03439.16  Spt5-NGN          Family     1    84    84     77.1   7.8e-22   1 CL0439   
#HMM       siwavkctagkErevalsimkkieelakken.ldIkSvfapdelkGyiyvEAdreaaveealegipnvrglvkglvpikEvekll
#MATCH     +++ vkc++g+E+e ++++ +k++e+++k+  ld +S++ap++l Gy+yvEA + + v+ea++g++ +++++ +l+pi+E+ ++l
#PP        69************************8888899************************************************9987
#SEQ       KLFLVKCRIGREKEAVICLLQKYYEYNQKKTpLDFFSAVAPEHLRGYVYVEAYTADSVKEAIDGLRILFPSTLKLIPIEEMVDVL
Rhodophyta_Eurhodophytina_EP00168_Porphyra_purpurea_P003507_TRINITY_DN1410_c0_g1_i3.p1_TRINITY_DN1410_c0_g1_TRINITY_DN1410_c0_g1_i3.p1_ORF_type_internal_len_1275_score_445.16_TRINITY_DN1410_c0_g1_i3_2-3823                                                                                                                                                                                                                                                                                                                                                                260    344    260    344 PF03439.16  Spt5-NGN          Family     1    84    84     58.3   5.9e-16   1 CL0439   
#HMM       siwavkctagkErevalsimkkieelakken.ldIkSvfapdelkGyiyvEAdreaaveealegipnvrglvkglvpikEvekll
#MATCH     ++++v c ag+E+e ++++m+k+ ++a+k   l I  ++ap++lk  iyvEA+r +av++a+ g++ +   ++  vp++E+  ++
#PP        69*********************9997776689************************************************8875
#SEQ       KLYRVSCLAGREKEGVICLMQKHFSMAAKGTpLAISGAIAPEHLKASIYVEARRADAVRTAVAGLRVLSAYNMAAVPLDEMVAVM
Rhodophyta_Eurhodophytina_EP00168_Porphyra_purpurea_P003507_TRINITY_DN1410_c0_g1_i3.p1_TRINITY_DN1410_c0_g1_TRINITY_DN1410_c0_g1_i3.p1_ORF_type_internal_len_1275_score_445.16_TRINITY_DN1410_c0_g1_i3_2-3823                                                                                                                                                                                                                                                                                                                                                                873    903    873    903 PF00467.32  KOW               Family     2    32    32     22.9   6.2e-05   1 CL0107   
#HMM       GdhVkVvsGphkGktGkVvkvdqhkvrVfvd
#MATCH     G++V + sG +kG +G+V + ++ +vrV ++
#PP        89**************************875
#SEQ       GKYVTIRSGSYKGHKGRVMSANDSRVRVELE
#CS        TSEEEESSSTTTTCEEEEEEEETTTTEEEEC
Rhodophyta_Eurhodophytina_EP00171_Calliarthron_tuberculosum_P018463_IDg18463t1                                                                                                                                                                                                                                                                                                                                                                                                                                                                                                37    127     37    127 PF11942.11  Spt5_N            Domain     1    99    99     29.5   1.3e-06   1 No_clan  
#HMM       FiddeAeVddeeeeedeeeeveggeddfieeeeeeeeeedserddrshreldrrrqaeededaeeiaealreRYgrsskkayrgdaeesse.vpqqlLLP
#MATCH     F+d+eAe dd e+ee++++ ++ +++d        ++e d+er+ ++ ++l rrrqa  +ed ee  + +++R+g+  +++  ++a+ +++ ++qq+LLP
#PP        9**********8666666666666665........3344434444555555.45556567***************97555555554443336*******9
#SEQ       FLDIEAEEDDAEDEEEDDDVADLIAED--------DPEVDQERQAARVEQL-RRRQALDNEDPEEFLRHIQQRFGDDDDDDDAEQAAPDTSgIDQQSLLP
#CS        XXXXXXXXXXXXXXXXXXXXXXXXXX.XXXXXXXXXXXXXXXXXXXXXXXXXXXXXXXXXXXXXXXXXXXXXXXXXXXXXXXXXXXXXX...X-GGGG--
Rhodophyta_Eurhodophytina_EP00171_Calliarthron_tuberculosum_P018463_IDg18463t1                                                                                                                                                                                                                                                                                                                                                                                                                                                                                               134    219    133    219 PF03439.16  Spt5-NGN          Family     2    84    84     54.7   7.8e-15   1 CL0439   
#HMM       iwavkc.tagkErevalsimkkieelakken..ldIkSvfapdelkGyiyvEAdreaaveealegipnvrglv.kglvpikEvekll
#MATCH     +++v+  ++g Er+ ++ + +k+ ++ k+++  ++I+S++ap++lkG +yvEA + + v+ a++g+  +++ v  + +p+++++++l
#PP        89****99*****************8.7777789***************************************8999*******997
#SEQ       LYIVRLrKPGHERKAIFTLLQKYFDM-KRRGidIGIVSAVAPENLKGIVYVEATNATSVNLAISGLDLFNSYVgVKALPLEDMTDVL
Rhodophyta_Eurhodophytina_EP00171_Calliarthron_tuberculosum_P018463_IDg18463t1                                                                                                                                                                                                                                                                                                                                                                                                                                                                                               472    495    471    500 PF00467.32  KOW               Family     2    25    32     24.1   2.7e-05   1 CL0107   
#HMM       GdhVkVvsGphkGktGkVvkvdqh
#MATCH     Gd+VkV  G+h+G+tG +v+vd +
#PP        9*********************87
#SEQ       GDNVKVAEGKHAGETGSIVSVDGE
#CS        TSEEEESSSTTTTCEEEEEEEETT
Rhodophyta_Eurhodophytina_EP00172_Hildenbrandia_rubra_P000676_Plantae.Rhodophyta-Hildenbrandia_rubra.ctg13704.p1_GENE.Plantae.Rhodophyta-Hildenbrandia_rubra.ctg13704_Plantae.Rhodophyta-Hildenbrandia_rubra.ctg13704.p1_ORF_type_internal_len_229_score_62.17_Plantae.Rhodophyta-Hildenbrandia_rubra.ctg13704_3-686                                                                                                                                                                                                                                                          52    145     51    145 PF11942.11  Spt5_N            Domain     2    99    99     35.0   2.4e-08   1 No_clan  
#HMM       iddeAeVddeeeeedeeeeveggeddfieeeeeeeeeedserddrshreldrrrqaeededaeeiaealreRYgrsskkayrgdaeessevpqqlLLP
#MATCH     +d+eAe d+ e  e+++ee+e+ ++   ++e+ee++ e++ r   + ++++r++   +  d+ e++++ +eRYg  +++ yrg+++e+  ++q++L P
#PP        79999999996..77777777777655556666666666555554444444444.335599************99.9*******999888*****988
#SEQ       LDIEAEEDEME--EEDDEEAEELREFTTAHEGEEDAGESAARAAMRLERMKRNE-VLRGDDHRELERYVKERYGG-EDEVYRGEEAEEGVIDQNSLAP
#CS        XXXXXXXXXXXXXXXXXXXXXXXXX.XXXXXXXXXXXXXXXXXXXXXXXXXXXXXXXXXXXXXXXXXXXXXXXXXXXXXXXXXXXXXX..X-GGGG--
Rhodophyta_Eurhodophytina_EP00172_Hildenbrandia_rubra_P000676_Plantae.Rhodophyta-Hildenbrandia_rubra.ctg13704.p1_GENE.Plantae.Rhodophyta-Hildenbrandia_rubra.ctg13704_Plantae.Rhodophyta-Hildenbrandia_rubra.ctg13704.p1_ORF_type_internal_len_229_score_62.17_Plantae.Rhodophyta-Hildenbrandia_rubra.ctg13704_3-686                                                                                                                                                                                                                                                         152    219    151    226 PF03439.16  Spt5-NGN          Family     2    67    84     60.0   1.6e-16   1 CL0439   
#HMM       iwavkc.tagkErevalsimkkieelakken.ldIkSvfapdelkGyiyvEAdreaaveealegipnv
#MATCH     +++v+c ++g Er  ++s+ +k+ ++a+++  l+I+S+++pd+lkG+iyvEA + + v+ al g+  +
#PP        8*****99******************7665599*****************************998755
#SEQ       LFMVRCkRPGHERRAVISLLQKHFDYARQNIdLGIYSAVCPDHLKGMIYVEALNADTVKAALMGLELF
Rhodophyta_Eurhodophytina_EP00176_Chondrus_crispus_P002737_XP_005712569.1_unnamed_protein_product_Chondrus_crispus                                                                                                                                                                                                                                                                                                                                                                                                                                                            58    143     57    143 PF03439.16  Spt5-NGN          Family     2    84    84     54.8     7e-15   1 CL0439   
#HMM       iwavkc.tagkErevalsimkkieelakken..ldIkSvfapdelkGyiyvEAdreaaveealegipnvrglv.kglvpikEvekll
#MATCH     +++v+c ++g Er+ +l++ +k  +l++k +  l+I+S++ap++lkG iy+EA ++a+ve a++g+  + +    + ++++E++++l
#PP        8*****99**************9999555.5589*********************************9999998899******9987
#SEQ       LYIVRCkRPGHERKAILQLLQKSFNLQRK-GmaLGIFSAVAPEHLKGRIYIEAYSSAQVEYAVSGLDLFSTYEgVKALNLDEMTEVL
Rhodophyta_Eurhodophytina_EP00177_Eucheuma_denticulatum_P001499_GFKZ01002685.1.p1_GENE.GFKZ01002685.1_GFKZ01002685.1.p1_ORF_type_complete_len_1126_score_187.61_GFKZ01002685.1_798-4175                                                                                                                                                                                                                                                                                                                                                                                       45    138     44    138 PF11942.11  Spt5_N            Domain     2    99    99     32.7   1.3e-07   1 No_clan  
#HMM       iddeAeVddeeeeedeeeeveggeddfieeeeeeeeeedserddrshreldrrrqaeededaeeiaealreRYgrsskkayrgdaeesse..vpqqlLLP
#MATCH     id eAe dd    ed+ee+++g+  + i++++e+ e + + r + + ++++r+r   ++e+ ee ++++reR+g+  ++a +++a++ ++  ++qq+LLP
#PP        8999999999...5666665666666666665555544.46777778888888866.6699**************.7777777777755578*******9
#SEQ       IDLEAEEDDA---EDDEEDEDGPMGNLIADDDEDVEID-RAREQMRAQRFERERVL-RNENPEETERYYRERFGD-DNYAEDDEADAPETtgIDQQSLLP
#CS        XXXXXXXXXXXXXXXXXXXXXXXXX.XXXXXXXXXXXXXXXXXXXXXXXXXXXXXXXXXXXXXXXXXXXXXXXXXXXXXXXXXXXXXX....X-GGGG--
Rhodophyta_Eurhodophytina_EP00177_Eucheuma_denticulatum_P001499_GFKZ01002685.1.p1_GENE.GFKZ01002685.1_GFKZ01002685.1.p1_ORF_type_complete_len_1126_score_187.61_GFKZ01002685.1_798-4175                                                                                                                                                                                                                                                                                                                                                                                      145    230    144    230 PF03439.16  Spt5-NGN          Family     2    84    84     56.7   1.8e-15   1 CL0439   
#HMM       iwavkc.tagkErevalsimkkieelakken..ldIkSvfapdelkGyiyvEAdreaaveealegipnvrglv.kglvpikEvekll
#MATCH     +w+v+c ++g Er  +ls+ +k  +l ++++  ++I+S++ap++lkG iy+EA + a+ve a++g+  +     ++ + ++E++++l
#PP        8*****99**************9998.6667789*********************************9999998899******9987
#SEQ       LWIVRCkKPGHERRAVLSLLQKSFNL-RRKGidIGIFSAIAPEHLKGRIYIEAFSAAQVEFAINGLELFTAYEgIKALRLDEMTDVL
Rhodophyta_Eurhodophytina_EP00177_Eucheuma_denticulatum_P001499_GFKZ01002685.1.p1_GENE.GFKZ01002685.1_GFKZ01002685.1.p1_ORF_type_complete_len_1126_score_187.61_GFKZ01002685.1_798-4175                                                                                                                                                                                                                                                                                                                                                                                      425    454    425    455 PF00467.32  KOW               Family     1    30    32     23.5   4.1e-05   1 CL0107   
#HMM       pGdhVkVvsGphkGktGkVvkvdqhkvrVf
#MATCH     +Gd+V+V++G  kG tG++ + d ++v + 
#PP        7*************************7665
#SEQ       KGDTVRVTAGEQKGVTGTISSFDGDVVLIQ
#CS        TTSEEEESSSTTTTCEEEEEEEETTTTEEE
Rhodophyta_Eurhodophytina_EP00177_Eucheuma_denticulatum_P001499_GFKZ01002685.1.p1_GENE.GFKZ01002685.1_GFKZ01002685.1.p1_ORF_type_complete_len_1126_score_187.61_GFKZ01002685.1_798-4175                                                                                                                                                                                                                                                                                                                                                                                      476    504    475    506 PF00467.32  KOW               Family     2    30    32     25.0   1.4e-05   1 CL0107   
#HMM       GdhVkVvsGphkGktGkVvkvdqhkvrVf
#MATCH     Gdh kV sG+++G  G +vkv++++ +Vf
#PP        9************************8887
#SEQ       GDHIKVSSGKFAGYAGSIVKVERDVLTVF
#CS        TSEEEESSSTTTTCEEEEEEEETTTTEEE
Rhodophyta_Eurhodophytina_EP00177_Eucheuma_denticulatum_P001499_GFKZ01002685.1.p1_GENE.GFKZ01002685.1_GFKZ01002685.1.p1_ORF_type_complete_len_1126_score_187.61_GFKZ01002685.1_798-4175                                                                                                                                                                                                                                                                                                                                                                                      712    737    710    739 PF00467.32  KOW               Family     5    30    32     27.9   1.7e-06   1 CL0107   
#HMM       VkVvsGphkGktGkVvkvdqhkvrVf
#MATCH     Vk+++GphkG tG+Vv+  +++vrV 
#PP        9***********************96
#SEQ       VKITRGPHKGYTGRVVDTTDDTVRVE
#CS        EEESSSTTTTCEEEEEEEETTTTEEE
Rhodophyta_Proteorhodophytina_EP00179_Madagascaria_erythrocladioides_P001791_CAMPEP_0198326464_NCGR_PEP_ID_MMETSP1450-20131203_13987_1_TAXON_ID_753684_ORGANISM_"Madagascaria_erythrocladiodes_Strain_CCMP3234"_NCGR_SAMPLE_ID_MMETSP1450_ASSEMBLY_ACC_CAM_ASM_001115_LENGTH_262_DNA_ID_CAMNT_0044030429_DNA_START_1_DNA_END_783_DNA_ORIENTATION_-                                                                                                                                                                                                                           137    221    137    221 PF03439.16  Spt5-NGN          Family     1    84    84     72.1   2.9e-20   1 CL0439   
#HMM       siwavkctagkErevalsimkkieelakken.ldIkSvfapdelkGyiyvEAdreaaveealegipnvrglvkglvpikEvekll
#MATCH     ++wavk+++gkErev  s+m+k+++la +++  d+ Sv+a ++l G +yvEA+re+ave +++g+++v+  ++++v + E+ ++l
#PP        69************************9999978************************************************9987
#SEQ       KLWAVKVKPGKEREVGHSVMAKLAALAHTREaPDVLSVVAMEHLRGVVYVEAHRESAVEALVRGVRDVFFWKRSMVHVGEMVDVL
Rhodophyta_Proteorhodophytina_EP00179_Madagascaria_erythrocladioides_P004113_CAMPEP_0198316920_NCGR_PEP_ID_MMETSP1450-20131203_6621_1_TAXON_ID_753684_ORGANISM_"Madagascaria_erythrocladiodes_Strain_CCMP3234"_NCGR_SAMPLE_ID_MMETSP1450_ASSEMBLY_ACC_CAM_ASM_001115_LENGTH_760_DNA_ID_CAMNT_0044020099_DNA_START_1_DNA_END_2281_DNA_ORIENTATION_                                                                                                                                                                                                                             87    116     86    119 PF00467.32  KOW               Family     2    31    32     28.2   1.4e-06   1 CL0107   
#HMM       GdhVkVvsGphkGktGkVvkvdqhkvrVfv
#MATCH     GdhVkV++G h G+tG+V  v ++ +  +v
#PP        9***********************966665
#SEQ       GDHVKVTAGSHVGETGMVIGVQYDGDVLTV
#CS        TSEEEESSSTTTTCEEEEEEEETTTTEEEE
Rhodophyta_Proteorhodophytina_EP00179_Madagascaria_erythrocladioides_P013893_CAMPEP_0198370318_NCGR_PEP_ID_MMETSP1450-20131203_156652_1_TAXON_ID_753684_ORGANISM_"Madagascaria_erythrocladiodes_Strain_CCMP3234"_NCGR_SAMPLE_ID_MMETSP1450_ASSEMBLY_ACC_CAM_ASM_001115_LENGTH_1205_DNA_ID_CAMNT_0044077855_DNA_START_1_DNA_END_3613_DNA_ORIENTATION_-                                                                                                                                                                                                                        170    254    169    254 PF03439.16  Spt5-NGN          Family     2    84    84     52.1   5.1e-14   1 CL0439   
#HMM       iwavkctagkErevalsimkkieelakken.ldIkSvfapdelkGyiyvEAdreaaveealegipnvrglv.kglvpikEvekll
#MATCH     ++ v c++++E++v++s+ +k+  +a++   l I +++a++++kG  yvEA + ++v++a+ g+  +  ++ +++vp++E++++l
#PP        89*********************997776689*********************************9988885788*******987
#SEQ       LFLVHCKEREEHKVVISLLNKCIVMAQRGTpLSISAAVAVEGMKGKFYVEAFNLEQVKTAIAGLHLILASRkIEVVPLNEMTQVL
Rhodophyta_Proteorhodophytina_EP00180_Rhodochaete_pulchella_P001023_Plantae.Rhodophyta-Rhodochaete_pulchella.ctg18411.p1_GENE.Plantae.Rhodophyta-Rhodochaete_pulchella.ctg18411_Plantae.Rhodophyta-Rhodochaete_pulchella.ctg18411.p1_ORF_type_internal_len_708_score_173.42_Plantae.Rhodophyta-Rhodochaete_pulchella.ctg18411_3-2123                                                                                                                                                                                                                                         160    244    160    244 PF03439.16  Spt5-NGN          Family     1    84    84     56.2   2.6e-15   1 CL0439   
#HMM       siwavkctagkErevalsimkkieelakken..ldIkSvfapdelkGyiyvEAdreaaveealegipnvrglvkglvpikEvekll
#MATCH     ++++v+c+++ E++ a+s+ +k+ e+ ++++  l I+S++ap++l G  yvEA + +av++a+ g+  +   +  lvp +E++++l
#PP        69********************9998.5545689*************************************************987
#SEQ       KLFMVRCKERYEHKAAISLLQKHVEM-ERRGmpLSITSAVAPEGLRGRLYVEAFSAEAVKTAVAGLHLISAYKVDLVPTNEMTQVL
Rhodophyta_Proteorhodophytina_EP00180_Rhodochaete_pulchella_P001023_Plantae.Rhodophyta-Rhodochaete_pulchella.ctg18411.p1_GENE.Plantae.Rhodophyta-Rhodochaete_pulchella.ctg18411_Plantae.Rhodophyta-Rhodochaete_pulchella.ctg18411.p1_ORF_type_internal_len_708_score_173.42_Plantae.Rhodophyta-Rhodochaete_pulchella.ctg18411_3-2123                                                                                                                                                                                                                                         493    522    493    524 PF00467.32  KOW               Family     1    30    32     24.0   2.7e-05   1 CL0107   
#HMM       pGdhVkVvsGphkGktGkVvkvdqhkvrVf
#MATCH     pG hV+  +G+h+G+tG Vv+v  ++v+++
#PP        8*************************8876
#SEQ       PGAHVRLAGGRHAGETGHVVEVKGDVVTIV
#CS        TTSEEEESSSTTTTCEEEEEEEETTTTEEE
Rhodophyta_Proteorhodophytina_EP00180_Rhodochaete_pulchella_P004690_Plantae.Rhodophyta-Rhodochaete_pulchella.ctg92957.p1_GENE.Plantae.Rhodophyta-Rhodochaete_pulchella.ctg92957_Plantae.Rhodophyta-Rhodochaete_pulchella.ctg92957.p1_ORF_type_internal_len_136_score_4.35_Plantae.Rhodophyta-Rhodochaete_pulchella.ctg92957_1-405                                                                                                                                                                                                                                             91    131     65    135 PF12815.10  CTD               Repeat    16    57    71     25.6   1.5e-05   1 CL0462   
#HMM       PawgadgsrTpayggagsrtPaw.nagskTPahgaagsrTPay
#MATCH     P +  dgsrTp y++ g+rtP w   gs+TP ++  gsrTP +
#PP        333..57777777777777777766677777777777777766
#SEQ       PRF--DGSRTPRYDAPGGRTPGWdPPGSRTPRYDYPGSRTPRH
Rhodophyta_Proteorhodophytina_EP00181_Compsopogon_caeruleus_P003773_CAMPEP_0184690374_NCGR_PEP_ID_MMETSP0312-20130426_31193_1_TAXON_ID_31354_ORGANISM_"Compsopogon_coeruleus_Strain_SAG_36.94"_LENGTH_1134_DNA_ID_CAMNT_0027147859_DNA_START_1_DNA_END_3405_DNA_ORIENTATION_-                                                                                                                                                                                                                                                                                                216    323    216    323 PF03439.16  Spt5-NGN          Family     1    84    84     43.9   1.7e-11   1 CL0439   
#HMM       siwavkctagkErevalsimkkieelakken........................ldIkSvfapdelkGyiyvEAdreaaveealegipnvrglvkglvpikEvekll
#MATCH     +i+ v+c+++ E+  ++s+ +k+ e++k+                          + I++v+ap +lkG iyvEA   +av+ a+ g+  +++ +  +vp++E +++l
#PP        79*********************999666559*********************999***********************************************99987
#SEQ       KIFLVRCKERHEHRAVISLLQKHFEMEKRGXxxxxxxxxxxxxxxxlrdgktgyaVAITAVIAPVGLKGIIYVEAFAIEAVRIAIHGLHLIQQYKVDMVPLEEAPNVL
Rhodophyta_Proteorhodophytina_EP00181_Compsopogon_caeruleus_P003773_CAMPEP_0184690374_NCGR_PEP_ID_MMETSP0312-20130426_31193_1_TAXON_ID_31354_ORGANISM_"Compsopogon_coeruleus_Strain_SAG_36.94"_LENGTH_1134_DNA_ID_CAMNT_0027147859_DNA_START_1_DNA_END_3405_DNA_ORIENTATION_-                                                                                                                                                                                                                                                                                                559    598    559    601 PF00467.32  KOW               Family     1    29    32     27.7   1.9e-06   1 CL0107   
#HMM       pGdhVkVvsGphkGktGkVvkvdqhk...........vrV
#MATCH     pG hV+ + G+++G+tG+Vv+v  ++           vrV
#PP        8************************966666666666666
#SEQ       PGSHVRMTEGRNAGETGVVVEVSGDVltiisdsskeeVRV
#CS        TTSEEEESSSTTTTCEEEEEEEETTT...........TEE
Rhodophyta_Proteorhodophytina_EP00181_Compsopogon_caeruleus_P003773_CAMPEP_0184690374_NCGR_PEP_ID_MMETSP0312-20130426_31193_1_TAXON_ID_31354_ORGANISM_"Compsopogon_coeruleus_Strain_SAG_36.94"_LENGTH_1134_DNA_ID_CAMNT_0027147859_DNA_START_1_DNA_END_3405_DNA_ORIENTATION_-                                                                                                                                                                                                                                                                                                858    893    849    896 PF12815.10  CTD               Repeat    17    57    71     30.1   5.8e-07   1 CL0462   
#HMM       awgadgsrTpayggagsrtPawnagskTPahgaagsrTPay
#MATCH      +g dgsrTp y+  gsrtP+   gs+TP+h+  gsrTP y
#PP        5777888888888..5888887.688888888..8888888
#SEQ       GYGLDGSRTPRYD--GSRTPHH-DGSRTPHHD--GSRTPRY
Rhodophyta_Proteorhodophytina_EP00182_Erythrolobus_australicus_P004882_CAMPEP_0185841798_NCGR_PEP_ID_MMETSP1353-20130828_18081_1_TAXON_ID_1077150_ORGANISM_"Erythrolobus_australicus_Strain_CCMP3124"_LENGTH_1085_DNA_ID_CAMNT_0028541287_DNA_START_1_DNA_END_3257_DNA_ORIENTATION_-                                                                                                                                                                                                                                                                                          90    174     90    174 PF03439.16  Spt5-NGN          Family     1    84    84     71.4   4.6e-20   1 CL0439   
#HMM       siwavkctagkErevalsimkkieelakken..ldIkSvfapdelkGyiyvEAdreaaveealegipnvrglvkglvpikEvekll
#MATCH     ++++v+c++g Ere ++++ +k+ +++k+ +  l I+S++ap++lkGyiyvEA++ + v+ a++g++ +   + ++++ kE+ ++l
#PP        69*********************999665.4589************************************************9886
#SEQ       KLFMVRCKPGHEREAVICLLQKHFNMQKR-GmpLSITSAVAPEHLKGYIYVEAHKAESVKLAANGLQLLTAWKTQMIESKEMVEVL
Rhodophyta_Proteorhodophytina_EP00182_Erythrolobus_australicus_P004882_CAMPEP_0185841798_NCGR_PEP_ID_MMETSP1353-20130828_18081_1_TAXON_ID_1077150_ORGANISM_"Erythrolobus_australicus_Strain_CCMP3124"_LENGTH_1085_DNA_ID_CAMNT_0028541287_DNA_START_1_DNA_END_3257_DNA_ORIENTATION_-                                                                                                                                                                                                                                                                                         839    899    838    930 PF12815.10  CTD               Repeat     2    63    71     41.0   2.3e-10   1 CL0462   
#HMM       srTPawnsaggsrTPawgadgsrTpayggagsrtPawnagskTPahg.aagsrTPayktawd..g
#MATCH      rTPa+ns++  rTPa+     rTpay++  +rtPa++   +TPa++ +agsrTPa ++  d  +
#PP        59***************6..79******6..****************9********966554441
#SEQ       TRTPAYNSGNAMRTPAYD--ATRTPAYDA--TRTPAFDVNMRTPAYDyGAGSRTPALYEPQDpaD
Rhodophyta_Proteorhodophytina_EP00183_Erythrolobus_madagascarensis_P005309_CAMPEP_0185857130_NCGR_PEP_ID_MMETSP1354-20130828_29350_1_TAXON_ID_708628_ORGANISM_"Erythrolobus_madagascarensis_Strain_CCMP3276"_LENGTH_1117_DNA_ID_CAMNT_0028559395_DNA_START_1_DNA_END_3352_DNA_ORIENTATION_-                                                                                                                                                                                                                                                                                  112    196    112    196 PF03439.16  Spt5-NGN          Family     1    84    84     72.8   1.7e-20   1 CL0439   
#HMM       siwavkctagkErevalsimkkieelakken.ldIkSvfapdelkGyiyvEAdreaaveealegipnvrglvkglvpikEvekll
#MATCH     ++++v+c++g Ere ++++ +k+ +++kk+  l+I+S++ap++lkGyiyvEA++ + v+ a+ g++ + + + ++v+ kE+ +++
#PP        69************************9998899************************************************9876
#SEQ       KLFMVRCKPGHEREAVICLLQKHFNMMKKNMpLNITSAVAPEHLKGYIYVEAKKAESVKVAVGGLQLLSSWKTQMVENKEMVEVM
Rhodophyta_Proteorhodophytina_EP00183_Erythrolobus_madagascarensis_P005309_CAMPEP_0185857130_NCGR_PEP_ID_MMETSP1354-20130828_29350_1_TAXON_ID_708628_ORGANISM_"Erythrolobus_madagascarensis_Strain_CCMP3276"_LENGTH_1117_DNA_ID_CAMNT_0028559395_DNA_START_1_DNA_END_3352_DNA_ORIENTATION_-                                                                                                                                                                                                                                                                                  869    927    866    962 PF12815.10  CTD               Repeat     5    68    71     45.9   6.6e-12   1 CL0462   
#HMM       Pawns.aggsrTPawgadgsrTpayggagsrtPawnagskTPahgaagsrTPayktawdgsrTpa
#MATCH     Pa n+  gg rTPa+   g +Tpa +  g rtPa++ gs+TPah+  g rTPa+++   gsrTp+
#PP        7788778899999995.4777777775.99999999999999999.9999999933...778885
#SEQ       PAANDsFGGMRTPAYD-GGRSTPAHDL-GMRTPAYDLGSRTPAHD-FGMRTPAHES---GSRTPG
Rhodophyta_Proteorhodophytina_EP00184_Porphyridium_aerugineum_P001764_CAMPEP_0184697878_NCGR_PEP_ID_MMETSP0313-20130426_4672_1_TAXON_ID_2792_ORGANISM_"Porphyridium_aerugineum_Strain_SAG_1380-2"_LENGTH_1143_DNA_ID_CAMNT_0027156719_DNA_START_76_DNA_END_3502_DNA_ORIENTATION_-                                                                                                                                                                                                                                                                                            204    288    204    288 PF03439.16  Spt5-NGN          Family     1    84    84     75.9   1.9e-21   1 CL0439   
#HMM       siwavkctagkErevalsimkkieelakken..ldIkSvfapdelkGyiyvEAdreaaveealegipnvrglvkglvpikEvekll
#MATCH     ++++v+c++g Ere ++++ +k+ e+ ++++  l+I  v+apd+lkG +yvE++r+++v++a++g++ +   ++ lvpi+E++++l
#PP        69********************8887.5556699**************************************************97
#SEQ       KLFMVRCKNGHEREAVICLLQKAHEM-ERRGmpLGISCVVAPDHLKGCVYVESNRQDDVKTACQGLQILTAWNPVLVPIAEMKHVL
Rhodophyta_Proteorhodophytina_EP00184_Porphyridium_aerugineum_P001764_CAMPEP_0184697878_NCGR_PEP_ID_MMETSP0313-20130426_4672_1_TAXON_ID_2792_ORGANISM_"Porphyridium_aerugineum_Strain_SAG_1380-2"_LENGTH_1143_DNA_ID_CAMNT_0027156719_DNA_START_76_DNA_END_3502_DNA_ORIENTATION_-                                                                                                                                                                                                                                                                                            684    708    683    714 PF00467.32  KOW               Family     2    26    32     27.7     2e-06   1 CL0107   
#HMM       GdhVkVvsGphkGktGkVvkvdqhk
#MATCH     Gd V+VvsG+h ++tG+V++++++ 
#PP        9*********************996
#SEQ       GDSVRVVSGRHLDRTGTVKRIYRDA
#CS        TSEEEESSSTTTTCEEEEEEEETTT
Rhodophyta_Proteorhodophytina_EP00185_Porphyridium_purpureum_P008269_POR2021..scf295_1                                                                                                                                                                                                                                                                                                                                                                                                                                                                                       104    178    103    192 PF11942.11  Spt5_N            Domain     2    82    99     25.1     3e-05   1 No_clan  
#HMM       iddeAeVddeeeeedeeeeveggeddfieeeeeeeeeedserddrshreld.rrrqaeededaeeiaealreRYgrsskkay
#MATCH     +d eAeV+d++e+edeee ++g      ee+e  + e++se+     r    rr+ a+e  d ee+++al+eRY r  + + 
#PP        799*******97777777666654....445555555553333...33333044445555**************88444333
#SEQ       LDLEAEVEDDDEDEDEEEGLGGMI----EEDEGVDFEAASEHV---ARAQRmRRELANEVGDPEELERALKERYDRFDQMED
#CS        XXXXXXXXXXXXXXXXXXXXXXXXX.XXXXXXXXXXXXXXXXXXXXXXXXX.XXXXXXXXXXXXXXXXXXXXXXXXXXXXXX
Rhodophyta_Proteorhodophytina_EP00185_Porphyridium_purpureum_P008269_POR2021..scf295_1                                                                                                                                                                                                                                                                                                                                                                                                                                                                                       202    288    202    288 PF03439.16  Spt5-NGN          Family     1    84    84     70.3     1e-19   1 CL0439   
#HMM       siwavkctagkErevalsimkkieelakken.ldIkSvfapdelkGyiyvEAdreaaveealegip..nvrglvkglvpikEvekll
#MATCH     +++ v c++g+Ere ++++ +k+ +++k++  l I+S++ap++lkG+iyvEA +++ave a++g++  +++ +++++vp+ E++++l
#PP        68************************9998899*******************************9833566677899*******987
#SEQ       KLYKVPCKPGREREAVICLLQKHFNMIKRNMpLTITSAVAPEHLKGFIYVEAAKKDAVEIACKGMQllSAYENQIKVVPLGEMKDVL
Rhodophyta_Proteorhodophytina_EP00185_Porphyridium_purpureum_P008269_POR2021..scf295_1                                                                                                                                                                                                                                                                                                                                                                                                                                                                                       551    581    550    581 PF00467.32  KOW               Family     2    32    32     29.1     7e-07   1 CL0107   
#HMM       GdhVkVvsGphkGktGkVvkvdqhkvrVfvd
#MATCH     G hVkV+ G h+GktG+Vv vd + v++f+d
#PP        89***********************999987
#SEQ       GTHVKVLHGEHEGKTGMVVNVDGDLVTIFAD
#CS        TSEEEESSSTTTTCEEEEEEEETTTTEEEEC
Rhodophyta_Proteorhodophytina_EP00187_Rhodella_violacea_P007624_CAMPEP_0174909840_NCGR_PEP_ID_MMETSP0167-20121228_70326_1_TAXON_ID_38298_ORGANISM_"Rhodella_maculata_Strain_CCMP736"_LENGTH_185_DNA_ID_CAMNT_0016153947_DNA_START_1_DNA_END_554_DNA_ORIENTATION_                                                                                                                                                                                                                                                                                                               6     90      6     90 PF03439.16  Spt5-NGN          Family     1    84    84     72.3   2.5e-20   1 CL0439   
#HMM       siwavkctagkErevalsimkkieelakken.ldIkSvfapdelkGyiyvEAdreaaveealegipnvrglvkglvpikEvekll
#MATCH     ++++vkc+ gkEre a+++ +k  + +++   l I++v+ap++l G +yvEA +++av++a+ g+  ++ ++++ vp++++++++
#PP        69********************99998887789*************************************************986
#SEQ       KLFIVKCRTGKEREAAICLLQKSFAFLNRGTpLAITAVVAPKHLRGCVYVEAFQPEAVQTACAGLHILYAGKIERVPLDDMPDIM
Rhodophyta_Proteorhodophytina_EP00187_Rhodella_violacea_P012788_CAMPEP_0184710334_NCGR_PEP_ID_MMETSP0314-20130426_1181_1_TAXON_ID_38298_ORGANISM_"Rhodella_maculata_Strain_CCMP_736"_LENGTH_625_DNA_ID_CAMNT_0027172157_DNA_START_1_DNA_END_1872_DNA_ORIENTATION_                                                                                                                                                                                                                                                                                                             28     84     24     93 PF00610.24  DEP               Domain     6    63    72     33.7   2.9e-08   1 CL0123   
#HMM       drrkhlktyencftGseavdWLldnldvedreeAvalgqlLldkgliehvedkhqeFk
#MATCH     +r ++lk y+++ t s++ d Ll    +++r+ A+algq+Ll+ g+++hv d+   F 
#PP        44555**********************************************9998.75
#SEQ       SRFHRLKRYPDVATSSAILDALLASRAATTRSAAIALGQDLLEAGILVHVHDEDD-FA
#CS        EEEETTEEESSEECHHHHHHHHHHHTSSSSHHHHHHHHHHHHHTTSEEESSSSCCC--
Rhodophyta_Proteorhodophytina_EP00187_Rhodella_violacea_P012788_CAMPEP_0184710334_NCGR_PEP_ID_MMETSP0314-20130426_1181_1_TAXON_ID_38298_ORGANISM_"Rhodella_maculata_Strain_CCMP_736"_LENGTH_625_DNA_ID_CAMNT_0027172157_DNA_START_1_DNA_END_1872_DNA_ORIENTATION_                                                                                                                                                                                                                                                                                                            387    408    386    425 PF00467.32  KOW               Family     2    23    32     23.3   4.6e-05   1 CL0107   
#HMM       GdhVkVvsGphkGktGkVvkvd
#MATCH     Gd+VkV  G+h+G+tG+Vv v 
#PP        9******************996
#SEQ       GDYVKVATGTHAGDTGVVVNVQ
#CS        TSEEEESSSTTTTCEEEEEEEE
Rhodophyta_Proteorhodophytina_EP00189_Rhodosorus_marinus_P000689_CAMPEP_0113961796_NCGR_PEP_ID_MMETSP0011_2-20120614_5531_1_TAXON_ID_101924_ORGANISM_"Rhodosorus_marinus"_LENGTH_1031_DNA_ID_CAMNT_0000973523_DNA_START_75_DNA_END_3170_DNA_ORIENTATION__assembly_acc_CAM_ASM_000156                                                                                                                                                                                                                                                                                          31    127     31    127 PF11942.11  Spt5_N            Domain     1    99    99     34.7     3e-08   1 No_clan  
#HMM       FiddeAeVddeeeeedeeeeveggeddfieeeeeeeeeedserddrshreldrrrqaeededaeeiaealreRYgrsskkayrgdaeesse..vpqqlLLP
#MATCH     F+ddeAe ddee  ed++e++++  +d + ++ee e+e+++++ d+s r+  +r+    ++dae i+e+ ++RYg +++ +  g+++e ++  ++q++L P
#PP        9**********6..4444444444.44.34556777777778888999998888888889****************99888776666555557**999976
#SEQ       FVDDEAEEDDEE--EDDDEDDGDL-HD-LIDDEEVEAEAAQDEVDKSARQQRMRQGDLLQRDAEDIQEYVERRYGGQREVRELGSDDELQTtgIEQESLQP
#CS        XXXXXXXXXXXXXXXXXXXXXXXXXX.XXXXXXXXXXXXXXXXXXXXXXXXXXXXXXXXXXXXXXXXXXXXXXXXXXXXXXXXXXXXXX....X-GGGG--
Rhodophyta_Proteorhodophytina_EP00189_Rhodosorus_marinus_P000689_CAMPEP_0113961796_NCGR_PEP_ID_MMETSP0011_2-20120614_5531_1_TAXON_ID_101924_ORGANISM_"Rhodosorus_marinus"_LENGTH_1031_DNA_ID_CAMNT_0000973523_DNA_START_75_DNA_END_3170_DNA_ORIENTATION__assembly_acc_CAM_ASM_000156                                                                                                                                                                                                                                                                                         133    216    133    217 PF03439.16  Spt5-NGN          Family     1    83    84     66.7   1.4e-18   1 CL0439   
#HMM       siwavkctagkErevalsimkkieelakken.ldIkSvfapdelkGyiyvEAdreaaveealegipnvrglvkglvpikEvekl
#MATCH     +++ vkc++g+Ere ++++ +k+ + +kk + ++I++++ap ++kG iyvEA + + v++a++g+  +    ++lvp++E+++ 
#PP        68*********************9987766559************************************************986
#SEQ       KLFYVKCRIGREREAVIRLLQKHSNFLKKGQnIGITAAVAPAHIKGAIYVEAYKAESVKNAIRGLNVMIEKDMQLVPLNEMTEA
Rhodophyta_Proteorhodophytina_EP00189_Rhodosorus_marinus_P000689_CAMPEP_0113961796_NCGR_PEP_ID_MMETSP0011_2-20120614_5531_1_TAXON_ID_101924_ORGANISM_"Rhodosorus_marinus"_LENGTH_1031_DNA_ID_CAMNT_0000973523_DNA_START_75_DNA_END_3170_DNA_ORIENTATION__assembly_acc_CAM_ASM_000156                                                                                                                                                                                                                                                                                         728    793    724    796 PF12815.10  CTD               Repeat     1    68    71     48.5     1e-12   1 CL0462   
#HMM       gsrTPawnsaggsrTPawgadgsrTpayggagsrtPaw.nagskTPahgaagsrTPayktawdgsrTpa
#MATCH     g rTP+  s  gsrTP+    gsrTp  +++gsrtP   + gs+TP h++ gsrTP + ++  gsrTp 
#PP        689****99.9*******999*****************6669****************.888.999995
#SEQ       GNRTPMHDS-FGSRTPMRDGFGSRTPMHDSFGSRTPMHdSFGSRTPLHDGFGSRTPLH-DSF-GSRTPL
Rhodophyta_Proteorhodophytina_EP00190_Bangiopsis_sp_CCMP1999_P001896_CAMPEP_0198737568_NCGR_PEP_ID_MMETSP1475-20131203_67933_1_TAXON_ID_ORGANISM_"Unidentified_sp._Strain_CCMP1999"_NCGR_SAMPLE_ID_MMETSP1475_ASSEMBLY_ACC_CAM_ASM_001111_LENGTH_1014_DNA_ID_CAMNT_0044501435_DNA_START_1_DNA_END_3044_DNA_ORIENTATION_                                                                                                                                                                                                                                                        8    106      8    106 PF11942.11  Spt5_N            Domain     1    99    99     37.9     3e-09   1 No_clan  
#HMM       FiddeAeVddeeeeedeeeeveggeddfieeeeeeeeeedserddrshreldrrrqaeed..edaeeiaealreRYgrsskkayrgdaeesse..vpqqlLLP
#MATCH     F+d+eAe ddee  e+e++e ++ + d + ++eeee+e+++++  +++ e+ rrr++  +  +dae i+++ ++RYg+++++  +g+++e ++  ++qq+L P
#PP        9**********7..44444444444.4.3455566666665555555556666665555589*****************9999999988877799****9977
#SEQ       FFDEEAEEDDEE--EEEDDEGDELN-D-LINDEEEEAEAARDEGAQQNIESRRRRHEALFnkQDAEDIERYVERRYGTGREDVEDGSDDEPQTigIEQQSLQP
#CS        XXXXXXXXXXXXXXXXXXXXXXXXXX.XXXXXXXXXXXXXXXXXXXXXXXXXXXXXXXXX..XXXXXXXXXXXXXXXXXXXXXXXXXXXXX....X-GGGG--
Rhodophyta_Proteorhodophytina_EP00190_Bangiopsis_sp_CCMP1999_P001896_CAMPEP_0198737568_NCGR_PEP_ID_MMETSP1475-20131203_67933_1_TAXON_ID_ORGANISM_"Unidentified_sp._Strain_CCMP1999"_NCGR_SAMPLE_ID_MMETSP1475_ASSEMBLY_ACC_CAM_ASM_001111_LENGTH_1014_DNA_ID_CAMNT_0044501435_DNA_START_1_DNA_END_3044_DNA_ORIENTATION_                                                                                                                                                                                                                                                      138    214    135    214 PF03439.16  Spt5-NGN          Family     9    84    84     50.7   1.3e-13   1 CL0439   
#HMM       agkErevalsimkkieelakken.ldIkSvfapdelkGyiyvEAdreaaveealegipnvrglvkglvpikEvekll
#MATCH     ++ Ere ++++ +k+ +l+k+ + l+I+S++ap ++kG iyvE+ + ++v+ a++gi  +    ++lvp++E+ ++l
#PP        678***************9999988************************************************9987
#SEQ       INYEREAVIRLLQKHSNLLKRDQiLGITSAVAPSHIKGSIYVESFKAEMVKFAIRGIDVLSEKGMQLVPLQEMVDVL
Rhodophyta_Proteorhodophytina_EP00190_Bangiopsis_sp_CCMP1999_P001896_CAMPEP_0198737568_NCGR_PEP_ID_MMETSP1475-20131203_67933_1_TAXON_ID_ORGANISM_"Unidentified_sp._Strain_CCMP1999"_NCGR_SAMPLE_ID_MMETSP1475_ASSEMBLY_ACC_CAM_ASM_001111_LENGTH_1014_DNA_ID_CAMNT_0044501435_DNA_START_1_DNA_END_3044_DNA_ORIENTATION_                                                                                                                                                                                                                                                      434    457    434    474 PF00467.32  KOW               Family     1    24    32     27.8   1.8e-06   1 CL0107   
#HMM       pGdhVkVvsGphkGktGkVvkvdq
#MATCH     pGd+VkV sG+h+G+tG+Vv+v  
#PP        8********************975
#SEQ       PGDNVKVASGRHAGETGVVVDVKG
#CS        TTSEEEESSSTTTTCEEEEEEEET
Rhodophyta_Proteorhodophytina_EP00190_Bangiopsis_sp_CCMP1999_P001896_CAMPEP_0198737568_NCGR_PEP_ID_MMETSP1475-20131203_67933_1_TAXON_ID_ORGANISM_"Unidentified_sp._Strain_CCMP1999"_NCGR_SAMPLE_ID_MMETSP1475_ASSEMBLY_ACC_CAM_ASM_001111_LENGTH_1014_DNA_ID_CAMNT_0044501435_DNA_START_1_DNA_END_3044_DNA_ORIENTATION_                                                                                                                                                                                                                                                      733    798    733    800 PF12815.10  CTD               Repeat     1    69    71     44.4     2e-11   1 CL0462   
#HMM       gsrTPawns..aggsrTPawgadgsrTpayggagsrtPawnagskTPahgaagsrTPayktawdgsrTpay
#MATCH     gsrTP+  +   +gsrTP+ +  gsrTp  + +gsrtP  + gs+TP h+ agsrTP   +   g+rTpa 
#PP        678888777777788888885.488876665.588888887788888888.88888877.444.7778774
#SEQ       GSRTPHRDGafRAGSRTPMHE-YGSRTPMHE-FGSRTPMHEMGSRTPLHE-AGSRTPMR-DGF-GARTPAH
Chloroplastida_Chlorophyta_EP00191_Tetraselmis_sp_GSL018_P010235_CAMPEP_0177600750_NCGR_PEP_ID_MMETSP0419_2-20121207_13846_1_TAXON_ID_582737_ORGANISM_"Tetraselmis_sp._Strain_GSL018"_LENGTH_809_DNA_ID_CAMNT_0019093877_DNA_START_195_DNA_END_2619_DNA_ORIENTATION_-                                                                                                                                                                                                                                                                                                         58    149     58    149 PF11942.11  Spt5_N            Domain     1    99    99     46.8   5.3e-12   1 No_clan  
#HMM       FiddeAeVddee.eeedeeeeveggeddfieeeeeeeeeedserddrshreldrrrqaeededaeeiaealreRYgrsskkayrgdaeessevpqqlLLP
#MATCH     ++d++A Vddee eee++e+ ++ ++ddf      +e+ ed+ + +++h    r+r+ae +++aee++++ +eRYgr ++++  +++++ + + qq+LLP
#PP        79*********955555556666666665......666777777899******************************.67777777666.56*******9
#SEQ       YFDEQAAVDDEEeEEENDEDHDDLIDDDF------DEAVEDAGKAQEMHASIRRNREAETEQTAEELERMVQERYGR-QHEREMDEGDT-TAIGQQSLLP
#CS        XXXXXXXXXXXX.XXXXXXXXXXXXXX.XXXXXXXXXXXXXXXXXXXXXXXXXXXXXXXXXXXXXXXXXXXXXXXXXXXXXXXXXXXXXX..X-GGGG--
Chloroplastida_Chlorophyta_EP00191_Tetraselmis_sp_GSL018_P010235_CAMPEP_0177600750_NCGR_PEP_ID_MMETSP0419_2-20121207_13846_1_TAXON_ID_582737_ORGANISM_"Tetraselmis_sp._Strain_GSL018"_LENGTH_809_DNA_ID_CAMNT_0019093877_DNA_START_195_DNA_END_2619_DNA_ORIENTATION_-                                                                                                                                                                                                                                                                                                        156    238    155    240 PF03439.16  Spt5-NGN          Family     2    82    84     78.5   2.8e-22   1 CL0439   
#HMM       iwavkctagkErevalsimkkieelakken.ldIkSvfapdelkGyiyvEAdreaaveealegipnvrglv.kglvpikEvek
#MATCH     +w++ c++g+Ere+++++m+k+ ++a + + l IkSvf++++lkGyiy+EAd+e++v++ ++g++ +  ++  +lvpi+E+ +
#PP        8************************8887789***********************************999989********87
#SEQ       LWMMXCRSGMEREICVCMMQKCFNMADRGEpLSIKSVFYQEHLKGYIYIEADKESHVKDNMKGMRGILFSKgVKLVPITEMVD
Chloroplastida_Chlorophyta_EP00191_Tetraselmis_sp_GSL018_P010235_CAMPEP_0177600750_NCGR_PEP_ID_MMETSP0419_2-20121207_13846_1_TAXON_ID_582737_ORGANISM_"Tetraselmis_sp._Strain_GSL018"_LENGTH_809_DNA_ID_CAMNT_0019093877_DNA_START_195_DNA_END_2619_DNA_ORIENTATION_-                                                                                                                                                                                                                                                                                                        469    492    469    500 PF00467.32  KOW               Family     1    24    32     24.0   2.8e-05   1 CL0107   
#HMM       pGdhVkVvsGphkGktGkVvkvdq
#MATCH     pGdhVk v G+h G tG+V k ++
#PP        8*******************9887
#SEQ       PGDHVKCVNGKHTGNTGMVIKAED
#CS        TTSEEEESSSTTTTCEEEEEEEET
Chloroplastida_Chlorophyta_EP00192_Tetraselmis_astigmatica_P001268_CAMPEP_0117667520_NCGR_PEP_ID_MMETSP0804-20121206_11019_1_TAXON_ID_1074897_ORGANISM_"Tetraselmis_astigmatica_Strain_CCMP880"_LENGTH_1845_DNA_ID_CAMNT_0005475269_DNA_START_1_DNA_END_5538_DNA_ORIENTATION_                                                                                                                                                                                                                                                                                                739    830    739    830 PF11942.11  Spt5_N            Domain     1    99    99     39.7   8.5e-10   1 No_clan  
#HMM       FiddeAeVddee.eeedeeeeveggeddfieeeeeeeeeedserddrshreldrrrqaeededaeeiaealreRYgrsskkayrgdaeessevpqqlLLP
#MATCH     F+d++A Vdd++ +e d ee+ +++      +++e e +ed+ + +++h  + r+r+ e +++aee+++  +eRYgr ++++  +d+++ + + qq+LLP
#PP        677777.566631445555554444.....4445677777778899*******************************.88888888777.56*******9
#SEQ       FFDEQA-VDDDDeDELDPEEDGDDI-----IDDDEFEHDEDAGKLHEMHASMRRNREVETEQTAEELERFVKERYGR-RNEREMEDGDT-TAIGQQSLLP
#CS        XXXXXXXXXXXX.XXXXXXXXXXXXXX.XXXXXXXXXXXXXXXXXXXXXXXXXXXXXXXXXXXXXXXXXXXXXXXXXXXXXXXXXXXXXX..X-GGGG--
Chloroplastida_Chlorophyta_EP00192_Tetraselmis_astigmatica_P001268_CAMPEP_0117667520_NCGR_PEP_ID_MMETSP0804-20121206_11019_1_TAXON_ID_1074897_ORGANISM_"Tetraselmis_astigmatica_Strain_CCMP880"_LENGTH_1845_DNA_ID_CAMNT_0005475269_DNA_START_1_DNA_END_5538_DNA_ORIENTATION_                                                                                                                                                                                                                                                                                                836    919    836    921 PF03439.16  Spt5-NGN          Family     1    82    84     71.7   3.8e-20   1 CL0439   
#HMM       siwavkctagkErevalsimkkieelakken.ldIkSvfapdelkGyiyvEAdreaaveealegipnvrglv.kglvpikEvek
#MATCH     ++w++ c+ g+Ere+ +++m+k+ +la +   l IkS+f +d+lkGyiyvEAd+e++v++ ++g++ +  ++ ++lvpi E+ +
#PP        69************************8776689***********************************999989********87
#SEQ       KLWMMHCRVGMEREITIRMMQKCFNLADRGTpLSIKSIFFQDHLKGYIYVEADKESHVKDGMNGMQGILFSKgIKLVPIGEMVD
Chloroplastida_Chlorophyta_EP00193_Tetraselmis_chui_P021549_CAMPEP_0177784162_NCGR_PEP_ID_MMETSP0491_2-20121128_19527_1_TAXON_ID_63592_ORGANISM_"Tetraselmis_chuii_Strain_PLY429"_LENGTH_246_DNA_ID_CAMNT_0019304857_DNA_START_1_DNA_END_735_DNA_ORIENTATION_-                                                                                                                                                                                                                                                                                                               191    220    191    222 PF00467.32  KOW               Family     1    30    32     25.7   8.1e-06   1 CL0107   
#HMM       pGdhVkVvsGphkGktGkVvkvdqhkvrVf
#MATCH     pGdhVk + G+h G tG+Vvk +  +  Vf
#PP        8********************988776666
#SEQ       PGDHVKCTNGKHIGNTGMVVKAESGVCVVF
#CS        TTSEEEESSSTTTTCEEEEEEEETTTTEEE
Chloroplastida_Chlorophyta_EP00195_Chlamydomonas_chlamydogama_P010409_CAMPEP_0202896304_NCGR_PEP_ID_MMETSP1392-20130828_5332_1_ASSEMBLY_ACC_CAM_ASM_000868_TAXON_ID_225041_ORGANISM_"Chlamydomonas_chlamydogama_Strain_SAG_11-48b"_LENGTH_1179_DNA_ID_CAMNT_0049581615_DNA_START_113_DNA_END_3652_DNA_ORIENTATION_                                                                                                                                                                                                                                                            76    167     76    167 PF11942.11  Spt5_N            Domain     1    99    99     48.7   1.3e-12   1 No_clan  
#HMM       FiddeAeVddeeeeedeeeeveggeddfieeeeeeeeeedserddrshreldrrrqaeededaeeiaealreRYgrsskkayrgdaeesse..vpqqlLLP
#MATCH     Fidd A+Vdd+eeeed ++e+e+  dd    ++ + ++++    ++++r l+r+r++   +++ee+a++++eRY++  +++  gd+++ +   v qq LLP
#PP        9**********9878878887776666....444444443.457899********77...9*************99.5555555555544469*******9
#SEQ       FIDDIADVDDDEEEEDIDDEAEDLIDD----RDVDIPDAA-GPSQANYRLLNRDREE---KTEEELARYIEERYKS-YDERGMGDEAAADAgvVGQQGLLP
#CS        XXXXXXXXXXXXXXXXXXXXXXXXXX.XXXXXXXXXXXXXXXXXXXXXXXXXXXXXXXXXXXXXXXXXXXXXXXXXXXXXXXXXXXXXX....X-GGGG--
Chloroplastida_Chlorophyta_EP00195_Chlamydomonas_chlamydogama_P010409_CAMPEP_0202896304_NCGR_PEP_ID_MMETSP1392-20130828_5332_1_ASSEMBLY_ACC_CAM_ASM_000868_TAXON_ID_225041_ORGANISM_"Chlamydomonas_chlamydogama_Strain_SAG_11-48b"_LENGTH_1179_DNA_ID_CAMNT_0049581615_DNA_START_113_DNA_END_3652_DNA_ORIENTATION_                                                                                                                                                                                                                                                           173    257    173    258 PF03439.16  Spt5-NGN          Family     1    83    84     78.7   2.4e-22   1 CL0439   
#HMM       siwavkctagkErevalsimkkieelakken.ldIkSvfapdelkGyiyvEAdreaaveealegipnvrglv.kglvpikEvekl
#MATCH     ++w+v c++g+Ere a+++ +k+++l ++   l IkS++a d+lkG+iyvEA++ea+v++a++g++ +++++  glvp++E+ + 
#PP        69***********************96665589***************************************99********875
#SEQ       KLWIVHCRPGREREAAVQLLQKYYTLHERGTpLLIKSAIALDHLKGFIYVEAEKEAHVRDAIRGLRTMFSSKgVGLVPLNEMVDA
Chloroplastida_Chlorophyta_EP00197_Chlamydomonas_leiostraca_P013611_CAMPEP_0202861366_NCGR_PEP_ID_MMETSP1391-20130828_2791_1_ASSEMBLY_ACC_CAM_ASM_000867_TAXON_ID_1034604_ORGANISM_"Chlamydomonas_leiostraca_Strain_SAG_11-49"_LENGTH_1230_DNA_ID_CAMNT_0049540747_DNA_START_1_DNA_END_3691_DNA_ORIENTATION_-                                                                                                                                                                                                                                                                 78    177     78    177 PF11942.11  Spt5_N            Domain     1    99    99     52.4     9e-14   1 No_clan  
#HMM       FiddeAeVddeeee.edeeeeveggeddfieeeeeeeeeed...serddrshreldrrrqaeededaeeiaealreRYgrsskkay..rgdaeesse...vpqqlLLP
#MATCH     Fidd A+Vdd+ee+ ++++ee+e    d i++++ + +e+d   + +d ++ r ldr r++   ++aeeia++++eRY+++++  y  +++a+++ +   v qq+LLP
#PP        9**********854133333333....3456666666666633367777777888887766...****************966544104444444.2589*******9
#SEQ       FIDDIADVDDDEEDaDEDDEEAE----DLIDDRDMDIPEQDgraMAQDAAKFRALDRGREE---KSAEEIARYIEERYQKMEEGGYgyEDAAALQ-QtgaVGQQALLP
#CS        XXXXXXXXXXXXXX.XXXXXXXXXXXX.XXXXXXXXXXXXX...XXXXXXXXXXXXXXXXXXXXXXXXXXXXXXXXXXXXXXXXXX..XXXXXXX.....X-GGGG--
Chloroplastida_Chlorophyta_EP00197_Chlamydomonas_leiostraca_P013611_CAMPEP_0202861366_NCGR_PEP_ID_MMETSP1391-20130828_2791_1_ASSEMBLY_ACC_CAM_ASM_000867_TAXON_ID_1034604_ORGANISM_"Chlamydomonas_leiostraca_Strain_SAG_11-49"_LENGTH_1230_DNA_ID_CAMNT_0049540747_DNA_START_1_DNA_END_3691_DNA_ORIENTATION_-                                                                                                                                                                                                                                                                183    267    183    268 PF03439.16  Spt5-NGN          Family     1    83    84     74.9   3.7e-21   1 CL0439   
#HMM       siwavkctagkErevalsimkkieelakken..ldIkSvfapdelkGyiyvEAdreaaveealegipnvrglv.kglvpikEvekl
#MATCH     ++w++ c++g Ere a+++ +k++++ ++ +  + IkSv+a d+lkG+iyvEA++ea+v++a++g++ v+ ++  +lvp++E+ + 
#PP        69********************9998444.4589***************************************99********875
#SEQ       KLWILNCRPGHEREAAVQLLQKHYAMKRS-GtpVLIKSVVALDHLKGFIYVEAEKEAHVRDAIRGLRTVFVSKgVKLVPLNEMVDA
Chloroplastida_Chlorophyta_EP00199_Chlamydomonas_sp_CCMP681_P003103_CAMPEP_0119113952_NCGR_PEP_ID_MMETSP1180-20130426_45705_1_TAXON_ID_3052_ORGANISM_"Chlamydomonas_cf_sp_Strain_CCMP681"_NCGR_SAMPLE_ID_MMETSP1180_ASSEMBLY_ACC_CAM_ASM_000741_LENGTH_179_DNA_ID_CAMNT_0007102269_DNA_START_1_DNA_END_534_DNA_ORIENTATION_                                                                                                                                                                                                                                                   48    147     48    147 PF11942.11  Spt5_N            Domain     1    99    99     49.1   9.7e-13   1 No_clan  
#HMM       FiddeAeVddeeeeedeeeeveggeddfieeeeeeeeeedserddrshreldrrrqaeededaeeiaealreRYgrsskkayrgdaeesse..vpqqlLLP
#MATCH     F+++++eVdd+e+e++e +e+eg e d i++++ e +e ++++  +++ ++ + ++++e+++aee+a++l+eRY++  ++ y++ a+ +++  v qq++ P
#PP        999*********9999999999999999**********9999999999999999989899**************99.666666666665557899988755
#SEQ       FFEEDVEVDDDEDEDEEGDEEEGFEGDLIDDRGMEIPEHATRQNMADQARFRQINREREEKSAEELARMLEERYQS-MAQGYDDTAAMGQGgvVGQQAMQP
#CS        XXXXXXXXXXXXXXXXXXXXXXXXXX.XXXXXXXXXXXXXXXXXXXXXXXXXXXXXXXXXXXXXXXXXXXXXXXXXXXXXXXXXXXXXX....X-GGGG--
Chloroplastida_Chlorophyta_EP00200_Dunaliella_tertiolecta_P006755_CAMPEP_0202338848_NCGR_PEP_ID_MMETSP1126-20121109_961_1_ASSEMBLY_ACC_CAM_ASM_000457_TAXON_ID_3047_ORGANISM_"Dunaliella_tertiolecta_Strain_CCMP1320"_LENGTH_1207_DNA_ID_CAMNT_0048929311_DNA_START_148_DNA_END_3771_DNA_ORIENTATION_                                                                                                                                                                                                                                                                         72    170     72    170 PF11942.11  Spt5_N            Domain     1    99    99     48.0   2.2e-12   1 No_clan  
#HMM       FiddeAeVddee.eeedeeeeveggeddfieeeeeeeeeedserddrshreldrrrqaeededaeeiaealreRYgrsskk..ayrgdaeesse.......vpqqlLLP
#MATCH     Fidd A+Vdd+e eee++eee+     d i+++ ++ + e++ r  ++h ++ + ++++e+++aeeia+ ++eRY+ +++    y++++            v qq++LP
#PP        9**********83333333333....3434443.3333.3335667778888777777788**************98643311222222....1234578999999999
#SEQ       FIDDIADVDDDEeEEEEDEEEA----GDLIDDQ-DAVA-EQAGRSAADHAQFRQLNRQQEEKSAEEIARHIEERYKAMEEGgpGYEDED----MltgatgaVGQQAMLP
#CS        XXXXXXXXXXXX.XXXXXXXXXXXXXX.XXXXXXXXXXXXXXXXXXXXXXXXXXXXXXXXXXXXXXXXXXXXXXXXXXXXX..XXXXXXXXX.........X-GGGG--
Chloroplastida_Chlorophyta_EP00200_Dunaliella_tertiolecta_P006755_CAMPEP_0202338848_NCGR_PEP_ID_MMETSP1126-20121109_961_1_ASSEMBLY_ACC_CAM_ASM_000457_TAXON_ID_3047_ORGANISM_"Dunaliella_tertiolecta_Strain_CCMP1320"_LENGTH_1207_DNA_ID_CAMNT_0048929311_DNA_START_148_DNA_END_3771_DNA_ORIENTATION_                                                                                                                                                                                                                                                                        176    260    176    261 PF03439.16  Spt5-NGN          Family     1    83    84     74.0   7.4e-21   1 CL0439   
#HMM       siwavkctagkErevalsimkkieelakken.ldIkSvfapdelkGyiyvEAdreaaveealegipnvrglv.kglvpikEvekl
#MATCH     ++w+v+ +ag Ere ++++ +k ++l++k   + IkS+fa d+lk+y+y+EA++ea+v++a++g++ v+ ++  +lvp++E+ + 
#PP        69***********************96665589***************************************99********986
#SEQ       KLWMVRARAGHEREACIQLLQKSYNLQRKGTpILIKSAFALDHLKEYVYIEAEKEAHVRDAIRGLRTVFVSKgVRLVPLAEMVHA
Chloroplastida_Chlorophyta_EP00200_Dunaliella_tertiolecta_P013092_CAMPEP_0202395278_NCGR_PEP_ID_MMETSP1127-20130417_93883_1_ASSEMBLY_ACC_CAM_ASM_000462_TAXON_ID_3047_ORGANISM_"Dunaliella_tertiolecta_Strain_CCMP1320"_LENGTH_1228_DNA_ID_CAMNT_0048997963_DNA_START_191_DNA_END_3878_DNA_ORIENTATION_                                                                                                                                                                                                                                                                       72    170     72    170 PF11942.11  Spt5_N            Domain     1    99    99     48.0   2.2e-12   1 No_clan  
#HMM       FiddeAeVddee.eeedeeeeveggeddfieeeeeeeeeedserddrshreldrrrqaeededaeeiaealreRYgrsskk..ayrgdaeesse.......vpqqlLLP
#MATCH     Fidd A+Vdd+e eee++eee+     d i+++ ++ + e++ r  ++h ++ + ++++e+++aeeia+ ++eRY+ +++    y++++            v qq++LP
#PP        9**********83333333333....3434443.3333.3335667778888777777788**************98643311222222....1234578999999999
#SEQ       FIDDIADVDDDEeEEEEDEEEA----GDLIDDQ-DAVA-EQAGRSAADHAQFRQLNRQQEEKSAEEIARHIEERYKAMEEGgpGYEDED----MltgatgaVGQQAMLP
#CS        XXXXXXXXXXXX.XXXXXXXXXXXXXX.XXXXXXXXXXXXXXXXXXXXXXXXXXXXXXXXXXXXXXXXXXXXXXXXXXXXX..XXXXXXXXX.........X-GGGG--
Chloroplastida_Chlorophyta_EP00200_Dunaliella_tertiolecta_P013092_CAMPEP_0202395278_NCGR_PEP_ID_MMETSP1127-20130417_93883_1_ASSEMBLY_ACC_CAM_ASM_000462_TAXON_ID_3047_ORGANISM_"Dunaliella_tertiolecta_Strain_CCMP1320"_LENGTH_1228_DNA_ID_CAMNT_0048997963_DNA_START_191_DNA_END_3878_DNA_ORIENTATION_                                                                                                                                                                                                                                                                      176    260    176    261 PF03439.16  Spt5-NGN          Family     1    83    84     73.9   7.5e-21   1 CL0439   
#HMM       siwavkctagkErevalsimkkieelakken.ldIkSvfapdelkGyiyvEAdreaaveealegipnvrglv.kglvpikEvekl
#MATCH     ++w+v+ +ag Ere ++++ +k ++l++k   + IkS+fa d+lk+y+y+EA++ea+v++a++g++ v+ ++  +lvp++E+ + 
#PP        69***********************96665589***************************************99********986
#SEQ       KLWMVRARAGHEREACIQLLQKSYNLQRKGTpILIKSAFALDHLKEYVYIEAEKEAHVRDAIRGLRTVFVSKgVRLVPLAEMVHA
Chloroplastida_Chlorophyta_EP00201_Polytomella_parva_P009085_CAMPEP_0175062618_NCGR_PEP_ID_MMETSP0052_2-20121109_14270_1_TAXON_ID_51329_ORGANISM_"Polytomella_parva_Strain_SAG_63-3"_NCGR_SAMPLE_ID_MMETSP0052_2_ASSEMBLY_ACC_CAM_ASM_000194_LENGTH_467_DNA_ID_CAMNT_0016328663_DNA_START_51_DNA_END_1449_DNA_ORIENTATION_                                                                                                                                                                                                                                                    80    181     80    181 PF11942.11  Spt5_N            Domain     1    99    99     30.8     5e-07   1 No_clan  
#HMM       FiddeAeVddeeeeedeeeeveggeddfieeeeeeeeeedserddrshreldrrrqaeededaeeiaealreRYgrsskkayrgdaeesse...........vpqqlLLP
#MATCH     Fidde++V  +ee+e+ ee+ve+  dd+ ++ e+  + ++    +r hre d +  +   e+ +   + l +RY rs + ++ g   + s+           v+qq LLP
#PP        9**********************99997777666666665...77777777777755...89999*********8853333333..332333467888999999999999
#SEQ       FIDDEVDVTSDEEDEETEEDVEDLIDDDAANVEASLPVSK---YNRLHREQDLSSGE---ENYKDFYRHLVKRYTRSHDMDSAG--VDYSDisdllsgardaVTQQGLLP
#CS        XXXXXXXXXXXXXXXXXXXXXXXXXX.XXXXXXXXXXXXXXXXXXXXXXXXXXXXXXXXXXXXXXXXXXXXXXXXXXXXXXXXXXXXXX.............X-GGGG--
Chloroplastida_Chlorophyta_EP00201_Polytomella_parva_P009085_CAMPEP_0175062618_NCGR_PEP_ID_MMETSP0052_2-20121109_14270_1_TAXON_ID_51329_ORGANISM_"Polytomella_parva_Strain_SAG_63-3"_NCGR_SAMPLE_ID_MMETSP0052_2_ASSEMBLY_ACC_CAM_ASM_000194_LENGTH_467_DNA_ID_CAMNT_0016328663_DNA_START_51_DNA_END_1449_DNA_ORIENTATION_                                                                                                                                                                                                                                                   187    272    187    272 PF03439.16  Spt5-NGN          Family     1    84    84     64.1   8.9e-18   1 CL0439   
#HMM       siwavkctagkErevalsimkkieelakken.ldIkSvfapdelkGyiyvEAdreaaveealegipnvrglv.kglvpikEvekll
#MATCH     +++ v +++g Ere+++++ +k + la++ +  + +S+ a d++kG+iyvEA +e++v++a++g++nv+ ++ +++vp++E+ ++l
#PP        689*******************99998888877**************************************97899*******987
#SEQ       KLFLVYVRPGCERELVVQLLQKSYILASRDEpAKLFSACALDNVKGFIYVEAAKESHVRDAVSGLRNVFFSKeIKVVPVNEMADVL
Chloroplastida_Chlorophyta_EP00202_Volvox_carteri_P009794_XP_002955400.1_hypothetical_protein_VOLCADRAFT_106802_Volvox_carteri_f._nagariensis                                                                                                                                                                                                                                                                                                                                                                                                                                 80    168     80    168 PF11942.11  Spt5_N            Domain     1    99    99     36.3   9.5e-09   1 No_clan  
#HMM       FiddeAeVddeeeeedeeeeveggeddfieeeeeeeeeedserddrshreldrrrqaeededaeeiaealreRYgrsskkayrgdaeessevpqqlLLP
#MATCH     Fidd A+Vdde+eee+ ee++e+  dd    +  + e  d+     ++r+  r++++   +++e i ++++eRY++   ++  + ae+   v qq LLP
#PP        9**********8777777777666666....3..33333333445555555555544...889***********99666666555555.56*******9
#SEQ       FIDDIADVDDEDEEEEVEEDAEDLIDD----R--DVEIPDAAAAPLNYRRITREEDN---AREEDILRRIEERYRDYAGEDIPDTAET-GVVGQQGLLP
#CS        XXXXXXXXXXXXXXXXXXXXXXXXXX.XXXXXXXXXXXXXXXXXXXXXXXXXXXXXXXXXXXXXXXXXXXXXXXXXXXXXXXXXXXXXX..X-GGGG--
Chloroplastida_Chlorophyta_EP00202_Volvox_carteri_P009794_XP_002955400.1_hypothetical_protein_VOLCADRAFT_106802_Volvox_carteri_f._nagariensis                                                                                                                                                                                                                                                                                                                                                                                                                                174    257    174    259 PF03439.16  Spt5-NGN          Family     1    82    84     70.6   8.2e-20   1 CL0439   
#HMM       siwavkctagkErevalsimkkieelakken.ldIkSvfapdelkGyiyvEAdreaaveealegipnvrglv.kglvpikEvek
#MATCH     ++w v c+ag Ere ++++ +k +++a++   l I S++a d+l G+iyvEA +e++v++a++g++ v+ ++  +lvp++E+ +
#PP        69***********************97776699***************************************999*******87
#SEQ       KLWLVTCKAGHEREAVVQLLQKSYTMAERGApLRILSAVALDHLPGFIYVEAAKESHVMDAIRGLRTVYVGKgAKLVPLNEMVD
Chloroplastida_Chlorophyta_EP00202_Volvox_carteri_P009794_XP_002955400.1_hypothetical_protein_VOLCADRAFT_106802_Volvox_carteri_f._nagariensis                                                                                                                                                                                                                                                                                                                                                                                                                                492    515    492    517 PF00467.32  KOW               Family     1    24    32     24.5   1.9e-05   1 CL0107   
#HMM       pGdhVkVvsGphkGktGkVvkvdq
#MATCH     +G+ V+V++G ++G+tG+Vv+v++
#PP        79********************85
#SEQ       VGQRVRVLAGQYAGDTGMVVRVEE
#CS        TTSEEEESSSTTTTCEEEEEEEET
Chloroplastida_Chlorophyta_EP00203_Chlorella_variabilis_P000270_XP_005842816.1_hypothetical_protein_CHLNCDRAFT_142577_Chlorella_variabilis                                                                                                                                                                                                                                                                                                                                                                                                                                   161    205    161    207 PF03439.16  Spt5-NGN          Family     1    44    84     33.2   3.9e-08   1 CL0439   
#HMM       siwavkctagkErevalsimkkieelakken.ldIkSvfapdelk
#MATCH     ++w v+c +g+Ere ++s+ +k+++la+k + l Ik+vf++d+lk
#PP        69************************8887799**********98
#SEQ       KLWVVRCGEGQEREAVTSLLQKCYDLARKGSpLLIKAVFCQDHLK
Chloroplastida_Chlorophyta_EP00205_Picochlorum_sp_RCC944_P004835_CAMPEP_0182613026_NCGR_PEP_ID_MMETSP1330-20130603_23035_1_TAXON_ID_464278_ORGANISM_"Picochlorum_sp._Strain_RCC944"_LENGTH_945_DNA_ID_CAMNT_0024832673_DNA_START_1_DNA_END_2835_DNA_ORIENTATION_-                                                                                                                                                                                                                                                                                                             29    128     29    128 PF11942.11  Spt5_N            Domain     1    99    99     40.0   6.9e-10   1 No_clan  
#HMM       FiddeAeVddeeeeedeeeeveggeddfieeeeeeeeeedserddrshreldrrrqaeededaeeiaealreRYgrsskkayrgdaeesse.......vpqqlLLP
#MATCH     Fidd A+V+d++   de++e+e+g dd i+++  + +e+d+ + +r+ re + +r++  + d e++++ ++ RY +++++ayr+++++ ++       v +q+L+P
#PP        9**********5...55555566777866665.555555667777777777777744..6899*************************8889999999*******9
#SEQ       FIDDIADVEDDD---DEDDEDEEGLDDLIDDD-GQADEADMAEVRRAMREVQANREE--EIDPEALQKFIEDRYTKERSAAYREEYDHFDGatgarteVMRQALMP
#CS        XXXXXXXXXXXXXXXXXXXXXXXXXX.XXXXXXXXXXXXXXXXXXXXXXXXXXXXXXXXXXXXXXXXXXXXXXXXXXXXXXXXXXXXXX.........X-GGGG--
Chloroplastida_Chlorophyta_EP00205_Picochlorum_sp_RCC944_P004835_CAMPEP_0182613026_NCGR_PEP_ID_MMETSP1330-20130603_23035_1_TAXON_ID_464278_ORGANISM_"Picochlorum_sp._Strain_RCC944"_LENGTH_945_DNA_ID_CAMNT_0024832673_DNA_START_1_DNA_END_2835_DNA_ORIENTATION_-                                                                                                                                                                                                                                                                                                            134    216    134    219 PF03439.16  Spt5-NGN          Family     1    81    84     77.3     7e-22   1 CL0439   
#HMM       siwavkctagkErevalsimkkieelakken.ldIkSvfapdelkGyiyvEAdreaaveealegipnvrglv.kglvpikEve
#MATCH     ++w ++c  g Er++++++ +k++++a+k + l +kSvf+ d+lkG+iyvEA++ea+v +al+g+++v+ ++ +++vp++E+ 
#PP        69************************8887789************************************999889******96
#SEQ       KLWVIRCADGAERDIVVRLTQKCYDYASKGRpLLVKSVFCKDGLKGFIYVEARSEAHVLKALQGLRSVYFSKkPKQVPMEEMI
Chloroplastida_Chlorophyta_EP00205_Picochlorum_sp_RCC944_P004835_CAMPEP_0182613026_NCGR_PEP_ID_MMETSP1330-20130603_23035_1_TAXON_ID_464278_ORGANISM_"Picochlorum_sp._Strain_RCC944"_LENGTH_945_DNA_ID_CAMNT_0024832673_DNA_START_1_DNA_END_2835_DNA_ORIENTATION_-                                                                                                                                                                                                                                                                                                            451    472    451    475 PF00467.32  KOW               Family     1    22    32     24.5     2e-05   1 CL0107   
#HMM       pGdhVkVvsGphkGktGkVvkv
#MATCH     +G hVkV+ G hkG+tG+Vv+v
#PP        799*****************98
#SEQ       VGTHVKVINGSHKGQTGMVVSV
#CS        TTSEEEESSSTTTTCEEEEEEE
Chloroplastida_Chlorophyta_EP00206_Coccomyxa_subellipsoidea_P002987_XP_005645536.1_transcription_elongation_factor_Spt5_Coccomyxa_subellipsoidea_C-169                                                                                                                                                                                                                                                                                                                                                                                                                        84    180     84    180 PF11942.11  Spt5_N            Domain     1    99    99     42.8     9e-11   1 No_clan  
#HMM       FiddeAeVddeeeeedeeeeveggeddfieeeeeeeeeedserddrshreldrrrqaeededaeeiaealreRYgrsskkayrgdaeesse.vpqqlLLP
#MATCH     F+dd A Vd++e  +dee++ ++g+d+f+ +e+ee +e ++   +r  ++    r+++e+ dae+++++ ++R+g++++ a++  ++++++ v+qq+LLP
#PP        9**********8..788888889999999998888888773.3334444444555566779***************8887776555554447*******9
#SEQ       FVDDIAAVDEDE--DDEEDDQDEGDDQFLLDEGEELPEVED-VGRRYDDRAATIRRQDEELDAEQLEAYVQQRFGNQRDVAQDFGDNLETGaVQQQALLP
#CS        XXXXXXXXXXXXXXXXXXXXXXXXXX.XXXXXXXXXXXXXXXXXXXXXXXXXXXXXXXXXXXXXXXXXXXXXXXXXXXXXXXXXXXXXX...X-GGGG--
Chloroplastida_Chlorophyta_EP00206_Coccomyxa_subellipsoidea_P002987_XP_005645536.1_transcription_elongation_factor_Spt5_Coccomyxa_subellipsoidea_C-169                                                                                                                                                                                                                                                                                                                                                                                                                       186    270    186    271 PF03439.16  Spt5-NGN          Family     1    83    84     67.2   9.5e-19   1 CL0439   
#HMM       siwavkctagkErevalsimkkieelakken.ldIkSvfapdelkGyiyvEAdreaaveealegipnvrglv.kglvpikEvekl
#MATCH     ++w v ++ g  re ++++m+k+ ++ +  + l I+Svf++++lkGyiyvEA++e++v+ea++g++ +  ++  +lvp+kE+ + 
#PP        69********************88775444489*********************************9988887999******875
#SEQ       KLWTVETRGGSAREACIKLMQKAINKTEAGEpLLIRSVFYQEHLKGYIYVEAHKESHVKEAIRGLTCLLYGKgATLVPMKEMVDA
Chloroplastida_Chlorophyta_EP00206_Coccomyxa_subellipsoidea_P002987_XP_005645536.1_transcription_elongation_factor_Spt5_Coccomyxa_subellipsoidea_C-169                                                                                                                                                                                                                                                                                                                                                                                                                       504    525    503    526 PF00467.32  KOW               Family     2    23    32     27.6   2.1e-06   1 CL0107   
#HMM       GdhVkVvsGphkGktGkVvkvd
#MATCH     Gd+V+V sG h+G+tG++v+v+
#PP        9*******************97
#SEQ       GDYVRVNSGQHEGQTGMIVSVE
#CS        TSEEEESSSTTTTCEEEEEEEE
Chloroplastida_Chlorophyta_EP00207_Helicosporidium_sp_ATCC50920_P002248_KDD73411.1_hypothetical_protein_H632_c2203p0_partial_Helicosporidium_sp._ATCC_50920                                                                                                                                                                                                                                                                                                                                                                                                                   80    173     80    173 PF11942.11  Spt5_N            Domain     1    99    99     46.9   4.7e-12   1 No_clan  
#HMM       FiddeAeVddeeeeedeeeeveggeddfieeeeeeeeeedserddrshreldrrrqaeededaeeiaealreRYgrsskkayrgdaeessevpqqlLLP
#MATCH     Fidd AeVd++ee  d++  +e+g dd i++e e+ + e+ + + r++r  d    ++++ + e++a+ + e+Y+  +++ ++gd ee+  v qq+LLP
#PP        9**********63..333.334567787777665555555.67788888888888888889*************98.88888999999888*******9
#SEQ       FIDDIAEVDEDEE--DDD-YEEDGVDDLIANEAEDVAAEE-DFIARRRRDADLAAARDQEVNPEALAQWISEKYAG-QSYFAEGDVEEGGAVAQQALLP
#CS        XXXXXXXXXXXXXXXXXXXXXXXXXX.XXXXXXXXXXXXXXXXXXXXXXXXXXXXXXXXXXXXXXXXXXXXXXXXXXXXXXXXXXXXXX..X-GGGG--
Chloroplastida_Chlorophyta_EP00207_Helicosporidium_sp_ATCC50920_P002248_KDD73411.1_hypothetical_protein_H632_c2203p0_partial_Helicosporidium_sp._ATCC_50920                                                                                                                                                                                                                                                                                                                                                                                                                  179    264    179    264 PF03439.16  Spt5-NGN          Family     1    84    84     78.2   3.5e-22   1 CL0439   
#HMM       siwavkctagkErevalsimkkieelakken.ldIkSvfapdelkGyiyvEAdreaaveealegipnvrglv.kglvpikEvekll
#MATCH     ++w v+c +g Ere+++++m+k ++la+k+  l IkS+++ d+lkGy yvEA re++v eal g++ v++++ +++vp+ E++  l
#PP        69************************9998899***************************************88********9765
#SEQ       KLWVVRCAEGAERETVVCLMQKSYDLAAKNApLLIKSALCHDHLKGYFYVEALRESHVTEALTGLRAVFHSKkPRMVPLGEMTAAL
Chloroplastida_Chlorophyta_EP00208_Stichococcus_sp_RCC1054_P005413_CAMPEP_0206144384_NCGR_PEP_ID_MMETSP1473-20131121_23931_1_ASSEMBLY_ACC_CAM_ASM_001109_TAXON_ID_1461547_ORGANISM_"Stichococcus_sp_Strain_RCC1054"_LENGTH_1129_DNA_ID_CAMNT_0053540197_DNA_START_77_DNA_END_3465_DNA_ORIENTATION_-                                                                                                                                                                                                                                                                          112    206    112    206 PF11942.11  Spt5_N            Domain     1    99    99     38.2   2.5e-09   1 No_clan  
#HMM       FiddeAeVddeeeeedeeeeveggeddfieeeeeeeeeedserddrshreldrrrqaeededaeeiaealreRYgrsskkayrgdaeesse..vpqqlLLP
#MATCH     +idd+A  d + e ++ee+e e+  +d+i+     + e+d+ r ++ hr ++rrrq+ e++++ee++e  r++Y r+  +a +gd+++++   v qq LLP
#PP        7999999999964.44444545555555554....4555566779999999999977.77****************8888888887776659********9
#SEQ       YIDDMAAEDRDAE-DEEEDEGEDDFEDIIAA----DTEADTTRGHNIHRIEERRRQQ-EEMTEEELEEFVRNKYERTAYTARDGDEDDKNVgiVGQQGLLP
#CS        XXXXXXXXXXXXXXXXXXXXXXXXXX.XXXXXXXXXXXXXXXXXXXXXXXXXXXXXXXXXXXXXXXXXXXXXXXXXXXXXXXXXXXXXX....X-GGGG--
Chloroplastida_Chlorophyta_EP00208_Stichococcus_sp_RCC1054_P005413_CAMPEP_0206144384_NCGR_PEP_ID_MMETSP1473-20131121_23931_1_ASSEMBLY_ACC_CAM_ASM_001109_TAXON_ID_1461547_ORGANISM_"Stichococcus_sp_Strain_RCC1054"_LENGTH_1129_DNA_ID_CAMNT_0053540197_DNA_START_77_DNA_END_3465_DNA_ORIENTATION_-                                                                                                                                                                                                                                                                          212    301    212    302 PF03439.16  Spt5-NGN          Family     1    83    84     67.4   8.2e-19   1 CL0439   
#HMM       siwavkctagkErevalsimkkieelakken......ldIkSvfapdelkGyiyvEAdreaaveealegipnvrglv.kglvpikEvekl
#MATCH     ++wav+c+ g Ere +++im k++e+a++++      l+Ik+vf++d+l Gyi vEA++ + v++al+g+  +++++ ++lv + E+ + 
#PP        58************************99999*****9****************************************89*******9875
#SEQ       RLWAVQCRGGFEREAVVCIMTKAAEYAARNErlgmaaLGIKAVFCQDHLPGYIWVEAHKADYVKDALRGFNFIFHSKpPRLVALGEMVDT
Chloroplastida_Chlorophyta_EP00210_Caulerpa_lentillifera_P002505_g2402.t1                                                                                                                                                                                                                                                                                                                                                                                                                                                                                                     69    155     69    157 PF11942.11  Spt5_N            Domain     1    99    99     29.7   1.1e-06   1 No_clan  
#HMM       FiddeAeVddeeeeedeeeeveggeddfieeeeeeeeeedserddrshreldrrrqaeededaeeiaealreRYgrsskkayrgdaeessevpqqlLLP
#MATCH     Fidd++ Vdd++  ++ ++e+ ++++df  e+e +e+    + +  ++++ + +r++   ed+e+++e++++RY++    +y+++a++    + q+LLP
#PP        9**********7..89999999999998333333333....3457888889999988889**************88...666666666...66688887
#SEQ       FIDDQVAVDDDD--DEKDDELSDADEDFEPEHELAEP----HPKPMQYQRYEASRDNLIIEDEERLEEMIKQRYAQ---VEYTQEATK---ANEQSLLP
#CS        XXXXXXXXXXXXXXXXXXXXXXXXXX.XXXXXXXXXXXXXXXXXXXXXXXXXXXXXXXXXXXXXXXXXXXXXXXXXXXXXXXXXXXXXX..X-GGGG--
Chloroplastida_Chlorophyta_EP00210_Caulerpa_lentillifera_P002505_g2402.t1                                                                                                                                                                                                                                                                                                                                                                                                                                                                                                    161    245    161    246 PF03439.16  Spt5-NGN          Family     1    83    84     73.1   1.4e-20   1 CL0439   
#HMM       siwavkctagkErevalsimkkieelakken.ldIkSvfapdelkGyiyvEAdreaaveealegipnvrglv.kglvpikEvekl
#MATCH     ++w+v+c++g E++++l++m+k+ +++++   ldIkS++  d+lkG+ yvEA+re  v++a++g+ +v +++ ++lvp++E+ + 
#PP        69***********************97666699***************************************99********875
#SEQ       KLWMVQCRPGSEKQLCLQLMNKYITYRERDTpLDIKSAISLDHLKGFFYVEAKREIFVRDAIQGLNQVSHSKgIKLVPLEEMVDA
Chloroplastida_Chlorophyta_EP00211_Chloroparvula_japonica_P000805_CAMPEP_0119123558_NCGR_PEP_ID_MMETSP1310-20130426_3465_1_TAXON_ID_464262_ORGANISM_"Genus_nov._species_nov._Strain_RCC2339"_LENGTH_1022_DNA_ID_CAMNT_0007113401_DNA_START_1_DNA_END_3068_DNA_ORIENTATION_                                                                                                                                                                                                                                                                                                    60    143     60    145 PF03439.16  Spt5-NGN          Family     1    82    84     77.9   4.4e-22   1 CL0439   
#HMM       siwavkctagkErevalsimkkieelakken.ldIkSvfapdelkGyiyvEAdreaaveealegipnvrglv.kglvpikEvek
#MATCH     ++w++k+  gkEre+ +s+ +k+++ a+k + l+IkSvf++d+lkG iyvEA + +++ +a+eg++nv++++  +lvp+kE+ +
#PP        69***********************98777789***************************************9999******98
#SEQ       KLWMIKVATGKERETTVSLLQKAYNFAQKGRpLKIKSVFCQDHLKGWIYVEAFSASHATNAVEGMRNVYMSKgATLVPLKEMAH
Chloroplastida_Chlorophyta_EP00211_Chloroparvula_japonica_P000805_CAMPEP_0119123558_NCGR_PEP_ID_MMETSP1310-20130426_3465_1_TAXON_ID_464262_ORGANISM_"Genus_nov._species_nov._Strain_RCC2339"_LENGTH_1022_DNA_ID_CAMNT_0007113401_DNA_START_1_DNA_END_3068_DNA_ORIENTATION_                                                                                                                                                                                                                                                                                                   374    402    373    413 PF00467.32  KOW               Family     2    30    32     31.4   1.3e-07   1 CL0107   
#HMM       GdhVkVvsGphkGktGkVvkvdqhkvrVf
#MATCH     GdhVkV +G+++G+tG+V+kv+ +++ Vf
#PP        9***********************97775
#SEQ       GDHVKVSGGRYEGETGMVLKVEGQVAEVF
#CS        TSEEEESSSTTTTCEEEEEEEETTTTEEE
Chloroplastida_Chlorophyta_EP00211_Chloroparvula_japonica_P005232_CAMPEP_0119129972_NCGR_PEP_ID_MMETSP1310-20130426_7499_1_TAXON_ID_464262_ORGANISM_"Genus_nov._species_nov._Strain_RCC2339"_LENGTH_946_DNA_ID_CAMNT_0007120435_DNA_START_107_DNA_END_2947_DNA_ORIENTATION_                                                                                                                                                                                                                                                                                                  159    243    158    243 PF03439.16  Spt5-NGN          Family     2    84    84     73.5     1e-20   1 CL0439   
#HMM       iwavkctagkErevalsimkkieelakken.ldIkSvfapdelkGyiyvEAdreaaveealegipnvrglv.kglvpikEvekll
#MATCH     +w vkc++gkErev + +m ++++++++++ ++I+S++apd+lkGyiy+EA +e++v++a+  ++    +   +lvp++E +++l
#PP        7************************9998899****************************9988876655557889999887765
#SEQ       MWLVKCRPGKEREVLVGLMSRYYSRRRTNQpVQIYSAVAPDHLKGYIYIEAAKEQHVRKACLLFRGTLFSYgLKLVPVTEKKDIL
Chloroplastida_Chlorophyta_EP00211_Chloroparvula_japonica_P005232_CAMPEP_0119129972_NCGR_PEP_ID_MMETSP1310-20130426_7499_1_TAXON_ID_464262_ORGANISM_"Genus_nov._species_nov._Strain_RCC2339"_LENGTH_946_DNA_ID_CAMNT_0007120435_DNA_START_107_DNA_END_2947_DNA_ORIENTATION_                                                                                                                                                                                                                                                                                                  456    481    456    486 PF00467.32  KOW               Family     1    26    32     35.7   5.6e-09   1 CL0107   
#HMM       pGdhVkVvsGphkGktGkVvkvdqhk
#MATCH     +GdhVkV+sG+h G+tG+V++vd ++
#PP        7**********************988
#SEQ       VGDHVKVISGRHSGETGMVLEVDGNV
#CS        TTSEEEESSSTTTTCEEEEEEEETTT
Chloroplastida_Chlorophyta_EP00212_Chloropicon_laureae_P002172_CAMPEP_0197488254_NCGR_PEP_ID_MMETSP1311-20131121_3224_1_TAXON_ID_464262_ORGANISM_"Genus_nov._species_nov._Strain_RCC856"_LENGTH_432_DNA_ID_CAMNT_0043032231_DNA_START_1_DNA_END_1292_DNA_ORIENTATION_-                                                                                                                                                                                                                                                                                                         4     29      4     37 PF00467.32  KOW               Family     1    26    32     35.9   5.2e-09   1 CL0107   
#HMM       pGdhVkVvsGphkGktGkVvkvdqhk
#MATCH     +G+hVkVv+G+h+G tG+Vvkv +  
#PP        7*********************9987
#SEQ       VGKHVKVVRGRHEGSTGMVVKVFDSE
#CS        TTSEEEESSSTTTTCEEEEEEEETTT
Chloroplastida_Chlorophyta_EP00213_Chloropicon_mariensis_P004528_CAMPEP_0197470364_NCGR_PEP_ID_MMETSP1309-20131121_1051_1_TAXON_ID_464262_ORGANISM_"Genus_nov._species_nov._Strain_RCC998"_LENGTH_1048_DNA_ID_CAMNT_0043007159_DNA_START_1_DNA_END_3140_DNA_ORIENTATION_-                                                                                                                                                                                                                                                                                                    194    283    193    284 PF03439.16  Spt5-NGN          Family     2    83    84     69.8   1.5e-19   1 CL0439   
#HMM       iwavkctagkErevalsimkkieelakken.......ldIkSvfapdelkGyiyvEAdreaaveealegipnvrglv.kglvpikEvekl
#MATCH     +w vk++ g+E++v+++im+k+   +++++       l+I Sv+   +lkGyiyvEA++  +v++a+eg+++v++++   +vp kE+++ 
#PP        7********************765544433558***99***************************************6677******975
#SEQ       LWLVKVRRGQEKDVMVRIMRKAIYFEQQRRkngkgpvLQICSVMHHANLKGYIYVEAKKDIHVKKAVEGLQDVYHSKeAVVVPHKEMPNA
Chloroplastida_Chlorophyta_EP00213_Chloropicon_mariensis_P004528_CAMPEP_0197470364_NCGR_PEP_ID_MMETSP1309-20131121_1051_1_TAXON_ID_464262_ORGANISM_"Genus_nov._species_nov._Strain_RCC998"_LENGTH_1048_DNA_ID_CAMNT_0043007159_DNA_START_1_DNA_END_3140_DNA_ORIENTATION_-                                                                                                                                                                                                                                                                                                    529    559    529    562 PF00467.32  KOW               Family     1    31    32     33.0     4e-08   1 CL0107   
#HMM       pGdhVkVvsGphkGktGkVvkvdqhkvrVfv
#MATCH     +G+hVkVv+G h+G tG+Vv vd+ + ++ v
#PP        7***********************9955444
#SEQ       VGKHVKVVRGQHEGSTGMVVNVDDSTGIASV
#CS        TTSEEEESSSTTTTCEEEEEEEETTTTEEEE
Chloroplastida_Chlorophyta_EP00215_Chloropicon_roscoffensis_P007405_CAMPEP_0197510558_NCGR_PEP_ID_MMETSP1312-20131121_53398_1_TAXON_ID_464262_ORGANISM_"Genus_nov._species_nov._Strain_RCC2335"_LENGTH_993_DNA_ID_CAMNT_0043058513_DNA_START_1_DNA_END_2981_DNA_ORIENTATION_                                                                                                                                                                                                                                                                                                 187    278    187    279 PF03439.16  Spt5-NGN          Family     1    83    84     63.2   1.7e-17   1 CL0439   
#HMM       siwavkctagkErevalsimkkieelakken........ldIkSvfapdelkGyiyvEAdreaaveealegipnvrglv.kglvpikEvekl
#MATCH     ++w++k++ g+E+e+a++im+k+ + +k ++        l I  v+   +lkGyiy+EA++ +++++a++g+  v++++ ++l++++E+++ 
#PP        69*********************99977777889****99***************************************8899******986
#SEQ       KLWMIKVRRGMEQEIAVKIMQKAIHFEKARRanggvgqsLFICGVIHHSNLKGYIYIEAKKASHAKQAIKGLNGVYHSQeEQLISLREMPNA
Chloroplastida_Chlorophyta_EP00215_Chloropicon_roscoffensis_P007405_CAMPEP_0197510558_NCGR_PEP_ID_MMETSP1312-20131121_53398_1_TAXON_ID_464262_ORGANISM_"Genus_nov._species_nov._Strain_RCC2335"_LENGTH_993_DNA_ID_CAMNT_0043058513_DNA_START_1_DNA_END_2981_DNA_ORIENTATION_                                                                                                                                                                                                                                                                                                 515    546    515    546 PF00467.32  KOW               Family     1    32    32     28.3   1.2e-06   1 CL0107   
#HMM       pGdhVkVvsGphkGktGkVvkvdqhkvrVfvd
#MATCH     +G+hVkVv G+h+G tG+Vv+v +  + Vf+d
#PP        7***********************99999886
#SEQ       VGKHVKVVKGKHEGSTGMVVEVQDTIAVVFAD
#CS        TTSEEEESSSTTTTCEEEEEEEETTTTEEEEC
Chloroplastida_Chlorophyta_EP00216_Chloropicon_sp_CCMP2111_P000966_CAMPEP_0198246092_NCGR_PEP_ID_MMETSP1446-20131203_44646_1_TAXON_ID_1461542_ORGANISM_"Unidentified_sp_Strain_CCMP2111"_NCGR_SAMPLE_ID_MMETSP1446_ASSEMBLY_ACC_CAM_ASM_001112_LENGTH_168_DNA_ID_CAMNT_0043930371_DNA_START_1_DNA_END_501_DNA_ORIENTATION_-                                                                                                                                                                                                                                                   56    149     56    149 PF11942.11  Spt5_N            Domain     1    99    99     31.6   2.8e-07   1 No_clan  
#HMM       FiddeAeVddeeeeedeeeeveggeddfieeeeeeeeeed.serddrshreldrrrqaeededaeeiaealreRYgrsskkayrgdaeesse..vpqqlLLP
#MATCH     Fidd+A  +de   ed++ + +   d f+ +e+ e e+e+ +  d +++reldr++    +e++e +++  reRY ++ + +  + +++++   v+qq+LLP
#PP        9**********...5666665544.4566665555555552777888899999998....799************9965544443333322256*******9
#SEQ       FIDDMAAIGDE---EDDDLDFDLD-DPFLMDEQMEAEKEAaAPVDASKYRELDRQK----FETDEDLEKFVRERYMQRAQVEDFEPTYDEEAteVEQQSLLP
#CS        XXXXXXXXXXXXXXXXXXXXXXXXXX.XXXXXXXXXXXXX.XXXXXXXXXXXXXXXXXXXXXXXXXXXXXXXXXXXXXXXXXXXXXXXXX....X-GGGG--
Chloroplastida_Chlorophyta_EP00216_Chloropicon_sp_CCMP2111_P005565_CAMPEP_0198247104_NCGR_PEP_ID_MMETSP1446-20131203_46309_1_TAXON_ID_1461542_ORGANISM_"Unidentified_sp_Strain_CCMP2111"_NCGR_SAMPLE_ID_MMETSP1446_ASSEMBLY_ACC_CAM_ASM_001112_LENGTH_737_DNA_ID_CAMNT_0043931429_DNA_START_1_DNA_END_2212_DNA_ORIENTATION_-                                                                                                                                                                                                                                                 208    238    208    239 PF00467.32  KOW               Family     1    31    32     34.7   1.2e-08   1 CL0107   
#HMM       pGdhVkVvsGphkGktGkVvkvdqhkvrVfv
#MATCH     +G+hVkVv+G+h+G tG+Vv+v +++v Vf 
#PP        7*************************99985
#SEQ       VGNHVKVVRGKHEGSTGMVVSVKDNVVEVFS
#CS        TTSEEEESSSTTTTCEEEEEEEETTTTEEEE
Chloroplastida_Chlorophyta_EP00216_Chloropicon_sp_CCMP2111_P005565_CAMPEP_0198247104_NCGR_PEP_ID_MMETSP1446-20131203_46309_1_TAXON_ID_1461542_ORGANISM_"Unidentified_sp_Strain_CCMP2111"_NCGR_SAMPLE_ID_MMETSP1446_ASSEMBLY_ACC_CAM_ASM_001112_LENGTH_737_DNA_ID_CAMNT_0043931429_DNA_START_1_DNA_END_2212_DNA_ORIENTATION_-                                                                                                                                                                                                                                                 532    574    515    594 PF12815.10  CTD               Repeat    10    51    71     29.2   1.1e-06   1 CL0462   
#HMM       aggsrTPawgadgsrTpaygga.gsrtPawnagskTPahgaag
#MATCH       gsrTP+    gs+Tp  +g  g++tP +++gs+TP+h+ +g
#PP        569***************99989****************9333
#SEQ       PYGSRTPMHVGIGSQTPMHDGGyGNQTPMYHSGSRTPTHERSG
Chloroplastida_Chlorophyta_EP00217_Crustomastix_stigmatica_P000767_CAMPEP_0183820822_NCGR_PEP_ID_MMETSP0803_2-20130417_64838_1_TAXON_ID_195967_ORGANISM_"Crustomastix_stigmata_Strain_CCMP3273"_LENGTH_1039_DNA_ID_CAMNT_0026065719_DNA_START_1_DNA_END_3115_DNA_ORIENTATION_                                                                                                                                                                                                                                                                                                152    234    152    237 PF03439.16  Spt5-NGN          Family     1    81    84     69.8   1.5e-19   1 CL0439   
#HMM       siwavkctagkErevalsimkkieelakken.ldIkSvfapdelkGyiyvEAdreaaveealegipnvrglv.kglvpikEve
#MATCH     ++w v +++g+E+eva+++m+k+ +la ++  l+I+Sv+++d l G +yvEA++e++v++al+gi+nv  ++ ++lvp+ E+ 
#PP        69************************9998899*************************************997899***9996
#SEQ       KLWVVTVNKGREKEVAVCLMQKCFTLADQKTpLQIFSVVCQDYLIGKVYVEAMKEDHVRKALSGIRNVHYSKpITLVPLGEMV
Chloroplastida_Chlorophyta_EP00217_Crustomastix_stigmatica_P000767_CAMPEP_0183820822_NCGR_PEP_ID_MMETSP0803_2-20130417_64838_1_TAXON_ID_195967_ORGANISM_"Crustomastix_stigmata_Strain_CCMP3273"_LENGTH_1039_DNA_ID_CAMNT_0026065719_DNA_START_1_DNA_END_3115_DNA_ORIENTATION_                                                                                                                                                                                                                                                                                                471    495    471    503 PF00467.32  KOW               Family     1    25    32     28.3   1.2e-06   1 CL0107   
#HMM       pGdhVkVvsGphkGktGkVvkvdqh
#MATCH     +G hV+Vv+G h+G+tG++v vd +
#PP        79********************976
#SEQ       VGSHVRVVAGNHEGETGMIVTVDTD
#CS        TTSEEEESSSTTTTCEEEEEEEETT
Chloroplastida_Chlorophyta_EP00223_Ostreococcus_mediterraneus_P004194_CAMPEP_0174588262_NCGR_PEP_ID_MMETSP0929-20130131_34482_1_TAXON_ID_548131_ORGANISM_"Ostreococcus_mediterraneus_Strain_clade-D-RCC2572"_NCGR_SAMPLE_ID_MMETSP0929_ASSEMBLY_ACC_CAM_ASM_000573_LENGTH_1428_DNA_ID_CAMNT_0015770371_DNA_START_15_DNA_END_4298_DNA_ORIENTATION_                                                                                                                                                                                                                            128    219    128    219 PF11942.11  Spt5_N            Domain     1    99    99     44.3   3.1e-11   1 No_clan  
#HMM       FiddeAeVddeeeeedeeeeveggeddfieeeeeeeeeedserddrshreldrrrqaeededaeeiaealreRYgrsskkayrgdaeessevpqqlLLP
#MATCH     Fidd+A+V de+++e++e ++e+  dd      +e e+ ++e d+r h +++++ q e+ e++ee++++++eRY++  ++a  g a+++++v+qq+L P
#PP        9**********7555554444444444......23333334567799**********999**************99.99999999999999******99
#SEQ       FIDDMADVNDEDDDEEDEGDEEDDLDD------AERETIQREMDSRLHARMENQGQFERMENEEELEAMIKERYAQ-PRYADSGRAQLDDNVDQQALHP
#CS        XXXXXXXXXXXXXXXXXXXXXXXXXX.XXXXXXXXXXXXXXXXXXXXXXXXXXXXXXXXXXXXXXXXXXXXXXXXXXXXXXXXXXXXXX..X-GGGG--
Chloroplastida_Chlorophyta_EP00223_Ostreococcus_mediterraneus_P004194_CAMPEP_0174588262_NCGR_PEP_ID_MMETSP0929-20130131_34482_1_TAXON_ID_548131_ORGANISM_"Ostreococcus_mediterraneus_Strain_clade-D-RCC2572"_NCGR_SAMPLE_ID_MMETSP0929_ASSEMBLY_ACC_CAM_ASM_000573_LENGTH_1428_DNA_ID_CAMNT_0015770371_DNA_START_15_DNA_END_4298_DNA_ORIENTATION_                                                                                                                                                                                                                            225    309    225    311 PF03439.16  Spt5-NGN          Family     1    82    84     80.1   8.9e-23   1 CL0439   
#HMM       siwavkctagkErevalsimkkieelakken..ldIkSvfapdelkGyiyvEAdreaaveealegipnvrglv.kglvpikEvek
#MATCH     ++w v ++ gkEre+++++m+k+ +l+k+ +  + I S +++d+lkGyiyvEA+re++v++al+g+++v++++  +lvpi+E+ +
#PP        69***********************977666999***************************************7799******87
#SEQ       KLWLVTVKLGKERETVVCLMQKMINLRKQGKppMPILSSITQDHLKGYIYVEAEREDQVRKALQGMRHVYHGKpVRLVPIAEMVD
Chloroplastida_Chlorophyta_EP00223_Ostreococcus_mediterraneus_P008973_CAMPEP_0179625482_NCGR_PEP_ID_MMETSP0932-20121108_3314_1_TAXON_ID_548131_ORGANISM_"Ostreococcus_mediterraneus_Strain_clade-D-RCC2596"_NCGR_SAMPLE_ID_MMETSP0932_ASSEMBLY_ACC_CAM_ASM_000582_LENGTH_1823_DNA_ID_CAMNT_0021494731_DNA_START_1_DNA_END_5467_DNA_ORIENTATION_                                                                                                                                                                                                                               60    151     60    151 PF11942.11  Spt5_N            Domain     1    99    99     43.9   4.2e-11   1 No_clan  
#HMM       FiddeAeVddeeeeedeeeeveggeddfieeeeeeeeeedserddrshreldrrrqaeededaeeiaealreRYgrsskkayrgdaeessevpqqlLLP
#MATCH     Fidd+A+V de+++e++e ++e+  dd      +e e+ ++e d+r h +++++ q e+ e++ee++++++eRY++  ++a  g a+++++v+qq+L P
#PP        9**********7555554444444444......23333334567799**********999**************99.99999999999999******99
#SEQ       FIDDMADVNDEDDDEEDEGDEEDDLDD------AERETIQREMDSRLHARMENQGQFERMENEEELEAMIKERYAQ-PRYADSGRAQLDDNVDQQALHP
#CS        XXXXXXXXXXXXXXXXXXXXXXXXXX.XXXXXXXXXXXXXXXXXXXXXXXXXXXXXXXXXXXXXXXXXXXXXXXXXXXXXXXXXXXXXX..X-GGGG--
Chloroplastida_Chlorophyta_EP00223_Ostreococcus_mediterraneus_P008973_CAMPEP_0179625482_NCGR_PEP_ID_MMETSP0932-20121108_3314_1_TAXON_ID_548131_ORGANISM_"Ostreococcus_mediterraneus_Strain_clade-D-RCC2596"_NCGR_SAMPLE_ID_MMETSP0932_ASSEMBLY_ACC_CAM_ASM_000582_LENGTH_1823_DNA_ID_CAMNT_0021494731_DNA_START_1_DNA_END_5467_DNA_ORIENTATION_                                                                                                                                                                                                                              157    241    157    243 PF03439.16  Spt5-NGN          Family     1    82    84     79.7   1.2e-22   1 CL0439   
#HMM       siwavkctagkErevalsimkkieelakken..ldIkSvfapdelkGyiyvEAdreaaveealegipnvrglv.kglvpikEvek
#MATCH     ++w v ++ gkEre+++++m+k+ +l+k+ +  + I S +++d+lkGyiyvEA+re++v++al+g+++v++++  +lvpi+E+ +
#PP        69***********************977666999***************************************7799******87
#SEQ       KLWLVTVKLGKERETVVCLMQKMINLRKQGKppMPILSSITQDHLKGYIYVEAEREDQVRKALQGMRHVYHGKpVRLVPIAEMVD
Chloroplastida_Chlorophyta_EP00224_Ostreococcus_tauri_P005519_XP_022839264.1_unnamed_product_Ostreococcus_tauri                                                                                                                                                                                                                                                                                                                                                                                                                                                              135    226    135    226 PF11942.11  Spt5_N            Domain     1    99    99     40.3   5.6e-10   1 No_clan  
#HMM       FiddeAeVddeeeeedeeeeveggeddfieeeeeeeeeedserddrshreldrrrqaeededaeeiaealreRYgrsskkayrgdaeessevpqqlLLP
#MATCH     FiddeAe dd ee+e++e e++++ dd    e e e+ + ++ d r+h +++++   e+  ++eei+++++eRY++ +++a  g ++ +++v+qq+L P
#PP        9**********8444444443333333....2.333333.3456788999999998888899************99.77777888888889******99
#SEQ       FIDDEAEADDSEEDEEDEGEEDEQLDD----E-EREALR-RDMDTRMHARMENQGAFERMDNEEEIERMIKERYAQ-QRYADAGRGQIDDSVDQQALHP
#CS        XXXXXXXXXXXXXXXXXXXXXXXXXX.XXXXXXXXXXXXXXXXXXXXXXXXXXXXXXXXXXXXXXXXXXXXXXXXXXXXXXXXXXXXXX..X-GGGG--
Chloroplastida_Chlorophyta_EP00224_Ostreococcus_tauri_P005519_XP_022839264.1_unnamed_product_Ostreococcus_tauri                                                                                                                                                                                                                                                                                                                                                                                                                                                              232    316    232    318 PF03439.16  Spt5-NGN          Family     1    82    84     86.8   7.2e-25   1 CL0439   
#HMM       siwavkctagkErevalsimkkieelakken..ldIkSvfapdelkGyiyvEAdreaaveealegipnvrglv.kglvpikEvek
#MATCH     ++w+v ++ gkEre+ +++m+k+ +lak+ +  ++I+S++++d+lkGyiyvEA+re++v++al+g+++v++++ ++lvpikE+ +
#PP        69************************88877999***************************************889*******87
#SEQ       KLWMVTVKLGKERETTVCLMQKMINLAKQGKppMQIFSAVCQDHLKGYIYVEAHREDHVRKALQGLRHVYHSKpIRLVPIKEMVD
Chloroplastida_Chlorophyta_EP00224_Ostreococcus_tauri_P005519_XP_022839264.1_unnamed_product_Ostreococcus_tauri                                                                                                                                                                                                                                                                                                                                                                                                                                                              544    571    543    577 PF00467.32  KOW               Family     2    29    32     27.3   2.6e-06   1 CL0107   
#HMM       GdhVkVvsGphkGktGkVvkvdqhkvrV
#MATCH     G +V+V+ G+h+G +G+Vvkvd++++ +
#PP        89***********************544
#SEQ       GSTVRVLHGKHEGVVGMVVKVDRDVAHI
#CS        TSEEEESSSTTTTCEEEEEEEETTTTEE
Chloroplastida_Chlorophyta_EP00224_Ostreococcus_tauri_P005519_XP_022839264.1_unnamed_product_Ostreococcus_tauri                                                                                                                                                                                                                                                                                                                                                                                                                                                              671    694    670    701 PF00467.32  KOW               Family     2    25    32     22.6   7.7e-05   1 CL0107   
#HMM       GdhVkVvsGphkGktGkVvkvdqh
#MATCH     G +V++++G++k++tG+V+++++ 
#PP        899******************986
#SEQ       GSMVRIIDGKYKDATGTVEHIYKG
#CS        TSEEEESSSTTTTCEEEEEEEETT
Chloroplastida_Chlorophyta_EP00227_Mantoniella_beaufortii_P001288_CAMPEP_0197617774_NCGR_PEP_ID_MMETSP1326-20131121_61201_1_TAXON_ID_1155430_ORGANISM_"Genus_nov._species_nov._Strain_RCC2288"_LENGTH_862_DNA_ID_CAMNT_0043186669_DNA_START_1_DNA_END_2586_DNA_ORIENTATION_                                                                                                                                                                                                                                                                                                   78    170     78    170 PF11942.11  Spt5_N            Domain     1    99    99     42.4   1.2e-10   1 No_clan  
#HMM       FiddeAeVddeeeeedeeeeveggeddfieeeeeeeeeedserddrshreldrrrqaeededaeeiaealreRYgrsskkayrgdaeessevpqqlLLP
#MATCH     +idde+eVdd++ e+d+e + ++ge+     e+ee e  ++e  +r h + ++++++++de++ e++++l+eRY++  ++ y+gd+ + +ev+qq+L P
#PP        8**********9666666666666554....22233333335577888888888888899**************99.89999999988.78******99
#SEQ       YIDDEVEVDDDDGEDDDEGDGDEGEEL----EGEEREAVEREAAQRIHARYQNMENMQRDENDVELEKRLKERYAS-HQEHYEGDGVD-TEVDQQALHP
#CS        XXXXXXXXXXXXXXXXXXXXXXXXXX.XXXXXXXXXXXXXXXXXXXXXXXXXXXXXXXXXXXXXXXXXXXXXXXXXXXXXXXXXXXXXX..X-GGGG--
Chloroplastida_Chlorophyta_EP00227_Mantoniella_beaufortii_P001288_CAMPEP_0197617774_NCGR_PEP_ID_MMETSP1326-20131121_61201_1_TAXON_ID_1155430_ORGANISM_"Genus_nov._species_nov._Strain_RCC2288"_LENGTH_862_DNA_ID_CAMNT_0043186669_DNA_START_1_DNA_END_2586_DNA_ORIENTATION_                                                                                                                                                                                                                                                                                                  176    260    176    262 PF03439.16  Spt5-NGN          Family     1    82    84     84.5   3.8e-24   1 CL0439   
#HMM       siwavkctagkErevalsimkkieelakken..ldIkSvfapdelkGyiyvEAdreaaveealegipnvrglv.kglvpikEvek
#MATCH     ++w+v +++gkEre+++++m+k++++ kk +  + IkS+ ++d+lk y+y+EA+re++v++al+g+++v++++  +lvpikE+ +
#PP        69***********************977776999***************************************6699******87
#SEQ       KLWMVTVKQGKERELVVCLMQKALNMHKKGEgaMAIKSATVQDHLKCYVYIEAERESDVKRALQGMRHVYHSKpCKLVPIKEMVD
Chloroplastida_Chlorophyta_EP00227_Mantoniella_beaufortii_P001288_CAMPEP_0197617774_NCGR_PEP_ID_MMETSP1326-20131121_61201_1_TAXON_ID_1155430_ORGANISM_"Genus_nov._species_nov._Strain_RCC2288"_LENGTH_862_DNA_ID_CAMNT_0043186669_DNA_START_1_DNA_END_2586_DNA_ORIENTATION_                                                                                                                                                                                                                                                                                                  503    532    502    533 PF00467.32  KOW               Family     2    31    32     29.0   7.3e-07   1 CL0107   
#HMM       GdhVkVvsGphkGktGkVvkvdqhkvrVfv
#MATCH     G hV+ + G+h+G+ G+Vvkv+ ++++Vf 
#PP        99**************************96
#SEQ       GSHVRCIKGRHEGEAGMVVKVELEVATVFS
#CS        TSEEEESSSTTTTCEEEEEEEETTTTEEEE
Chloroplastida_Chlorophyta_EP00228_Micromonas_bravo_P003149_CAMPEP_0203003288_NCGR_PEP_ID_MMETSP1401-20130829_1742_1_ASSEMBLY_ACC_CAM_ASM_000894_TAXON_ID_38833_ORGANISM_"Micromonas_pusilla_Strain_CCAC1681"_LENGTH_821_DNA_ID_CAMNT_0049744857_DNA_START_1_DNA_END_2463_DNA_ORIENTATION_-                                                                                                                                                                                                                                                                                  205    298    205    298 PF11942.11  Spt5_N            Domain     1    99    99     46.1   8.2e-12   1 No_clan  
#HMM       FiddeAeVddeeeeedeeeeveggeddfieeeeeeeeeedserddrshreldrrrqaeededaeeiaealreRYgrsskkayrgdaeessevpqqlLLP
#MATCH     Fidd AeV+d++e  d+e +++g++++  + e+e+ e e+++r+++++++++++++    e++ee++++l+eRY+   +++y+gd+ + + v+qq+L P
#PP        9**************************666666777777777777777777777766...**************99.9999****999.77******99
#SEQ       FIDDIAEVEDDDEVSDDEGDLDGEAEELDDGEREAVELEAQQRIHARYQNMENMERL---ENEEELEKRLKERYAA-HRDKYEGDGVA-DAVDQQALHP
#CS        XXXXXXXXXXXXXXXXXXXXXXXXXX.XXXXXXXXXXXXXXXXXXXXXXXXXXXXXXXXXXXXXXXXXXXXXXXXXXXXXXXXXXXXXX..X-GGGG--
Chloroplastida_Chlorophyta_EP00228_Micromonas_bravo_P003149_CAMPEP_0203003288_NCGR_PEP_ID_MMETSP1401-20130829_1742_1_ASSEMBLY_ACC_CAM_ASM_000894_TAXON_ID_38833_ORGANISM_"Micromonas_pusilla_Strain_CCAC1681"_LENGTH_821_DNA_ID_CAMNT_0049744857_DNA_START_1_DNA_END_2463_DNA_ORIENTATION_-                                                                                                                                                                                                                                                                                  304    388    304    390 PF03439.16  Spt5-NGN          Family     1    82    84     86.7   7.9e-25   1 CL0439   
#HMM       siwavkctagkErevalsimkkieelakken..ldIkSvfapdelkGyiyvEAdreaaveealegipnvrglv.kglvpikEvek
#MATCH     ++w+v +++gkEre+++++m+k+ +++k+ +  + I+S+ a+d+lk+yiyvEA+re++v++al g+++v++++ ++lvpikE+ +
#PP        69***********************977776999***************************************889*******87
#SEQ       KLWMVTVKQGKERETVVCLMQKAINMRKTGKgaMAIMSASAQDHLKSYIYVEAEREDHVKKALAGMRHVYHMKpIRLVPIKEMVD
Chloroplastida_Chlorophyta_EP00228_Micromonas_bravo_P003149_CAMPEP_0203003288_NCGR_PEP_ID_MMETSP1401-20130829_1742_1_ASSEMBLY_ACC_CAM_ASM_000894_TAXON_ID_38833_ORGANISM_"Micromonas_pusilla_Strain_CCAC1681"_LENGTH_821_DNA_ID_CAMNT_0049744857_DNA_START_1_DNA_END_2463_DNA_ORIENTATION_-                                                                                                                                                                                                                                                                                  635    665    634    665 PF00467.32  KOW               Family     2    32    32     23.0   5.7e-05   1 CL0107   
#HMM       GdhVkVvsGphkGktGkVvkvdqhkvrVfvd
#MATCH     G hV+ v G+h+G+ G Vvkv+ ++++Vf d
#PP        89**************************965
#SEQ       GSHVRCVHGRHEGESGLVVKVEGEVATVFGD
#CS        TSEEEESSSTTTTCEEEEEEEETTTTEEEEC
Chloroplastida_Chlorophyta_EP00229_Micromonas_commoda_P000388_XP_002499762.1_transcription_elongation-nucleosome_displacement_protein_Micromonas_commoda                                                                                                                                                                                                                                                                                                                                                                                                                     142    234    142    234 PF11942.11  Spt5_N            Domain     1    99    99     37.5     4e-09   1 No_clan  
#HMM       FiddeAeVddeeeeedeeeeveggeddfieeeeeeeeeedserddrshreldrrrqaeededaeeiaealreRYgrsskkayrgdaeessevpqqlLLP
#MATCH     Fidd+Ae +d +  +d+++++eg+e+d  e e+e+ e e+++r++++++++++++++   e++ee++++++eRY+ + +++ +gd    s v+qq+L P
#PP        9******99997..4555555555555435566666777777777777777666655...9***********************9888.77******99
#SEQ       FIDDMAEEEDAD--DDDDDDDEGEEEDLDEGEREAVELEAQQRIHARYQNMENMERM---ENEEELEKQIKERYAAHMAREFDGDIVG-SVVDQQALHP
#CS        XXXXXXXXXXXXXXXXXXXXXXXXXX.XXXXXXXXXXXXXXXXXXXXXXXXXXXXXXXXXXXXXXXXXXXXXXXXXXXXXXXXXXXXXX..X-GGGG--
Chloroplastida_Chlorophyta_EP00229_Micromonas_commoda_P000388_XP_002499762.1_transcription_elongation-nucleosome_displacement_protein_Micromonas_commoda                                                                                                                                                                                                                                                                                                                                                                                                                     240    324    240    326 PF03439.16  Spt5-NGN          Family     1    82    84     84.6   3.6e-24   1 CL0439   
#HMM       siwavkctagkErevalsimkkieelakken..ldIkSvfapdelkGyiyvEAdreaaveealegipnvrglv.kglvpikEvek
#MATCH     ++w v +++gkEre+++++m+k+ +l k+ +  + IkS+ ++d+lk+yiyvEA+re++v++al+g+++v++++ ++lvpi+E+ +
#PP        69***********************977766999***************************************8899******87
#SEQ       KLWLVTVKQGKERETVVCLMQKAINLHKSGKgsMAIKSACVQDHLKSYIYVEAERESDVKKALQGMRHVYHSKpIKLVPITEMVD
Chloroplastida_Chlorophyta_EP00229_Micromonas_commoda_P000388_XP_002499762.1_transcription_elongation-nucleosome_displacement_protein_Micromonas_commoda                                                                                                                                                                                                                                                                                                                                                                                                                     565    594    564    595 PF00467.32  KOW               Family     2    31    32     26.2   5.7e-06   1 CL0107   
#HMM       GdhVkVvsGphkGktGkVvkvdqhkvrVfv
#MATCH     G hV+ + G+h+G+ G Vvkv+ ++++Vf 
#PP        99**************************96
#SEQ       GSHVRCIEGRHEGEAGLVVKVEGEVATVFS
#CS        TSEEEESSSTTTTCEEEEEEEETTTTEEEE
Chloroplastida_Chlorophyta_EP00230_Micromonas_polaris_P000145_CAMPEP_0119214052_NCGR_PEP_ID_MMETSP1327-20130426_8368_1_TAXON_ID_38833_ORGANISM_"Micromonas_pusilla_Strain_RCC2306"_LENGTH_1111_DNA_ID_CAMNT_0007211721_DNA_START_175_DNA_END_3510_DNA_ORIENTATION_                                                                                                                                                                                                                                                                                                           129    222    129    222 PF11942.11  Spt5_N            Domain     1    99    99     42.2   1.3e-10   1 No_clan  
#HMM       FiddeAeVddeeeeedeeeeveggeddfieeeeeeeeeedserddrshreldrrrqaeededaeeiaealreRYgrsskkayrgdaeessevpqqlLLP
#MATCH     F+dd AeV+d++e  d++e ++g+ ++  + e+e+ e e+++r+++++++++++++    e++ee++++l+eRY+   +++y+gd+ + + v+qq+L P
#PP        9*******9998665555555554455334556666777777777777777777766...**************99.999*****999.77******99
#SEQ       FVDDIAEVEDDDEVSDDDEGEDGEGEELDDGEREAVELEAQQRIHARYQNMENMERL---ENEEEMEKRLKERYAA-HRERYDGDGVA-DAVDQQALHP
#CS        XXXXXXXXXXXXXXXXXXXXXXXXXX.XXXXXXXXXXXXXXXXXXXXXXXXXXXXXXXXXXXXXXXXXXXXXXXXXXXXXXXXXXXXXX..X-GGGG--
Chloroplastida_Chlorophyta_EP00230_Micromonas_polaris_P000145_CAMPEP_0119214052_NCGR_PEP_ID_MMETSP1327-20130426_8368_1_TAXON_ID_38833_ORGANISM_"Micromonas_pusilla_Strain_RCC2306"_LENGTH_1111_DNA_ID_CAMNT_0007211721_DNA_START_175_DNA_END_3510_DNA_ORIENTATION_                                                                                                                                                                                                                                                                                                           228    312    228    314 PF03439.16  Spt5-NGN          Family     1    82    84     79.9     1e-22   1 CL0439   
#HMM       siwavkctagkErevalsimkkieelakken..ldIkSvfapdelkGyiyvEAdreaaveealegipnvrglv.kglvpikEvek
#MATCH     ++w+v +++gkEre+++++m+k+ ++ k  +  + I+S++a+d+lk+yiyvEA+re+ v++al g+++v++++ ++lvpikE+ +
#PP        69********************999855544889***************************************7899******87
#SEQ       KLWMVVVKQGKERETVVCLMQKAINMHKLGKgaMAIMSAVAQDHLKSYIYVEAEREDYVKKALAGMRHVYHMRpIKLVPIKEMVD
Chloroplastida_Chlorophyta_EP00230_Micromonas_polaris_P000145_CAMPEP_0119214052_NCGR_PEP_ID_MMETSP1327-20130426_8368_1_TAXON_ID_38833_ORGANISM_"Micromonas_pusilla_Strain_RCC2306"_LENGTH_1111_DNA_ID_CAMNT_0007211721_DNA_START_175_DNA_END_3510_DNA_ORIENTATION_                                                                                                                                                                                                                                                                                                           557    586    556    587 PF00467.32  KOW               Family     2    31    32     24.1   2.6e-05   1 CL0107   
#HMM       GdhVkVvsGphkGktGkVvkvdqhkvrVfv
#MATCH     G hV+ v G+h+G+ G Vvkv+ ++++Vf 
#PP        99**************************96
#SEQ       GSHVRCVYGRHEGEAGLVVKVEGEVATVFS
#CS        TSEEEESSSTTTTCEEEEEEEETTTTEEEE
Chloroplastida_Chlorophyta_EP00231_Micromonas_pusilla_P007396_XP_003062151.1_transcription_elongation-nucleosome_displacement_protein_Spt5_Micromonas_pusilla_CCMP1545                                                                                                                                                                                                                                                                                                                                                                                                       181    274    181    274 PF11942.11  Spt5_N            Domain     1    99    99     49.9   5.4e-13   1 No_clan  
#HMM       FiddeAeVddeeeeedeeeeveggeddfieeeeeeeeeedserddrshreldrrrqaeededaeeiaealreRYgrsskkayrgdaeessevpqqlLLP
#MATCH     Fidd+A+V+d++  e+e++e +++++d  eee+e+   e+++r ++++++l+r++++   e++ee+++al+eRY+ ++++a +gd   ++ev+qq+L P
#PP        9**********7..7778888888899766777777777788888888888888877...9************************************99
#SEQ       FIDDMADVEDDD--EEEDDEGDDIDEDLGEEEREAVMREAEQRVHARYENLERMERM---ENEEELEAALKERYAAHRAAADYGDVGIGTEVDQQALHP
#CS        XXXXXXXXXXXXXXXXXXXXXXXXXX.XXXXXXXXXXXXXXXXXXXXXXXXXXXXXXXXXXXXXXXXXXXXXXXXXXXXXXXXXXXXXX..X-GGGG--
Chloroplastida_Chlorophyta_EP00231_Micromonas_pusilla_P007396_XP_003062151.1_transcription_elongation-nucleosome_displacement_protein_Spt5_Micromonas_pusilla_CCMP1545                                                                                                                                                                                                                                                                                                                                                                                                       280    364    280    366 PF03439.16  Spt5-NGN          Family     1    82    84     84.5   3.9e-24   1 CL0439   
#HMM       siwavkctagkErevalsimkkieelakken..ldIkSvfapdelkGyiyvEAdreaaveealegipnvrglv.kglvpikEvek
#MATCH     ++w v +++gkErev++++m+k+ +l ++ +  + IkS++++d+lk+y+yvEA+re++v++al g+++v++++ ++lvpi+E+ +
#PP        69*********************99977766999***************************************8899*****975
#SEQ       KLWLVTVKQGKEREVVVCLMQKAINLHRSGKgaMAIKSAVVQDHLKSYVYVEAEREDHVKKALAGLRHVYHSKpIKLVPIAEMVE
Chloroplastida_Chlorophyta_EP00232_Nephroselmis_pyriformis_P006027_CAMPEP_0182887426_NCGR_PEP_ID_MMETSP0034_2-20130328_20819_1_TAXON_ID_156128_ORGANISM_"Nephroselmis_pyriformis_Strain_CCMP717"_LENGTH_210_DNA_ID_CAMNT_0025020791_DNA_START_1_DNA_END_628_DNA_ORIENTATION_                                                                                                                                                                                                                                                                                                  41     66     41     81 PF00467.32  KOW               Family     1    26    32     25.5   9.3e-06   1 CL0107   
#HMM       pGdhVkVvsGphkGktGkVvkvdqhk
#MATCH     +G hVkV+ G h+++tG Vv+v++ +
#PP        79********************9987
#SEQ       VGAHVKVTEGEHRDETGLVVRVEESV
#CS        TTSEEEESSSTTTTCEEEEEEEETTT
Chloroplastida_Chlorophyta_EP00232_Nephroselmis_pyriformis_P008050_CAMPEP_0182893558_NCGR_PEP_ID_MMETSP0034_2-20130328_24551_1_TAXON_ID_156128_ORGANISM_"Nephroselmis_pyriformis_Strain_CCMP717"_LENGTH_155_DNA_ID_CAMNT_0025027309_DNA_START_1_DNA_END_463_DNA_ORIENTATION_                                                                                                                                                                                                                                                                                                   3     28      3     43 PF00467.32  KOW               Family     1    26    32     23.3   4.8e-05   1 CL0107   
#HMM       pGdhVkVvsGphkGktGkVvkvdqhk
#MATCH     +G  VkV  Gp+kG +G+Vv+  + +
#PP        6899****************998876
#SEQ       VGTRVKVKKGPYKGYKGTVVDATDTT
#CS        TTSEEEESSSTTTTCEEEEEEEETTT
Chloroplastida_Chlorophyta_EP00232_Nephroselmis_pyriformis_P008050_CAMPEP_0182893558_NCGR_PEP_ID_MMETSP0034_2-20130328_24551_1_TAXON_ID_156128_ORGANISM_"Nephroselmis_pyriformis_Strain_CCMP717"_LENGTH_155_DNA_ID_CAMNT_0025027309_DNA_START_1_DNA_END_463_DNA_ORIENTATION_                                                                                                                                                                                                                                                                                                  69    124     54    155 PF12815.10  CTD               Repeat     3    59    71     24.9   2.4e-05   1 CL0462   
#HMM       rTPawnsaggsrTPawgadgsrTpayggagsrtPawnagskTPahg...aagsrTPaykt
#MATCH     rTP  ++ +g+rTP+ +  g++Tp  ++  srtP     s+TP h+   +  srTP ++ 
#PP        5555555.5555555543.555555554.5555544.34555555555555555555533
#SEQ       RTPFRGD-EGGRTPMHHW-GAQTPLRDD-PSRTPLH-DPSRTPLHEsawNPNSRTPVHQP
Chloroplastida_Chlorophyta_EP00232_Nephroselmis_pyriformis_P020356_CAMPEP_0182879714_NCGR_PEP_ID_MMETSP0034_2-20130328_16144_1_TAXON_ID_156128_ORGANISM_"Nephroselmis_pyriformis_Strain_CCMP717"_LENGTH_373_DNA_ID_CAMNT_0025012671_DNA_START_1_DNA_END_1115_DNA_ORIENTATION_                                                                                                                                                                                                                                                                                                 38    131     38    131 PF11942.11  Spt5_N            Domain     1    99    99     46.2   8.1e-12   1 No_clan  
#HMM       FiddeAeVddeeeeedeeeeveggeddfieeeeeeeeeedserddrshreldrrrqaeed..edaeeiaealreRYgrsskkayrgdaeessevpqqlLLP
#MATCH     Fidd AeV+d+++   +++e+++g dd i++ee+e ++e++   ++ h +  + +++e+d  ++aee+++ ++eRY++++++   ++ ++ sev+qq LLP
#PP        9**********63...33333333.3456666666666664..4444444444443333334****************666666666666.88*******9
#SEQ       FIDDIAEVEDDDD---DDDEDDEG-DDLINDEEDEVPDEND--VRQLHARVTNIQRNEADnqQTAEELEKFIQERYANRQEEVDVDEWDH-SEVEQQGLLP
#CS        XXXXXXXXXXXXXXXXXXXXXXXXXX.XXXXXXXXXXXXXXXXXXXXXXXXXXXXXXXXX..XXXXXXXXXXXXXXXXXXXXXXXXXXXXX..X-GGGG--
Chloroplastida_Chlorophyta_EP00232_Nephroselmis_pyriformis_P020356_CAMPEP_0182879714_NCGR_PEP_ID_MMETSP0034_2-20130328_16144_1_TAXON_ID_156128_ORGANISM_"Nephroselmis_pyriformis_Strain_CCMP717"_LENGTH_373_DNA_ID_CAMNT_0025012671_DNA_START_1_DNA_END_1115_DNA_ORIENTATION_                                                                                                                                                                                                                                                                                                137    221    137    222 PF03439.16  Spt5-NGN          Family     1    83    84     79.8   1.1e-22   1 CL0439   
#HMM       siwavkctagkErevalsimkkieelakken.ldIkSvfapdelkGyiyvEAdreaaveealegipnvrglv.kglvpikEvekl
#MATCH     ++w+v+c++g+Ere+++++m+k+ ++a++ + + IkS++ +d+lkGy+y+EAd+e++v+ a++g   ++ ++   lvpi+E+ ++
#PP        69*********************9997776679*************************************998899******987
#SEQ       KLWMVRCRPGRERETVICLMQKYINKAAEGEpMLIKSALFQDKLKGYVYIEADKESHVMAAVQGSSTLFVGRgAALVPIREMVDV
Chloroplastida_Palmophyllophyceae_EP00235_Prasinoderma_singulare_P000211_CAMPEP_0119170206_NCGR_PEP_ID_MMETSP1315-20130426_16536_1_TAXON_ID_676789_ORGANISM_"Prasinoderma_singularis_Strain_RCC927"_LENGTH_1132_DNA_ID_CAMNT_0007163907_DNA_START_1_DNA_END_3397_DNA_ORIENTATION_-                                                                                                                                                                                                                                                                                            73    177     73    177 PF11942.11  Spt5_N            Domain     1    99    99     35.5   1.7e-08   1 No_clan  
#HMM       FiddeAeVddeeeeedeeeeveggeddfieeeeeeeeeedserddrshreldrrrqaeed..edaeeiaealreRYgrsskkayrgdaeesse......vpqqlLLP
#MATCH     F++ +A+V + e  +d+++e e+g  d i+++ee+e+ e+  r  ++hr l ++ +       d+ +++++l+eRYg + +++ ++d +++++      ++qq L P
#PP        8999*******7..78888888888999*************************9977666669999************988887777777665889999****9998
#SEQ       FFELMADVAEGE--DDDDDEGEEGLADLIASREEAEAAEKGARGTARHRALHNELTGGLGgdVDEARLEAYLKERYGAHLDDDDDEDFDADAGaggmseIEQQGLVP
#CS        XXXXXXXXXXXXXXXXXXXXXXXXXX.XXXXXXXXXXXXXXXXXXXXXXXXXXXXXXXXX..XXXXXXXXXXXXXXXXXXXXXXXXXXXXX........X-GGGG--
Chloroplastida_Palmophyllophyceae_EP00235_Prasinoderma_singulare_P000211_CAMPEP_0119170206_NCGR_PEP_ID_MMETSP1315-20130426_16536_1_TAXON_ID_676789_ORGANISM_"Prasinoderma_singularis_Strain_RCC927"_LENGTH_1132_DNA_ID_CAMNT_0007163907_DNA_START_1_DNA_END_3397_DNA_ORIENTATION_-                                                                                                                                                                                                                                                                                           183    270    183    270 PF03439.16  Spt5-NGN          Family     1    84    84     68.2   4.8e-19   1 CL0439   
#HMM       siwavkctagkErevalsimkkieelakken....ldIkSvfapdelkGyiyvEAdreaaveealegipnvrglvkglvpikEvekll
#MATCH     ++w+v+c+++ Ere al++m+k+ + a+++     + I+S++a+d+l+  iyvEA++e++v+ea+ +i+n++++++++vp++E+  ++
#PP        69**********************998887789989************************************************8875
#SEQ       KLWMVQCRPTHEREAALQLMAKYVAIATGRAagekMLITSALAVDGLSAVIYVEAHKESHVREACMNIRNIYTRKIRMVPLREMVTVM
Chloroplastida_Palmophyllophyceae_EP00235_Prasinoderma_singulare_P000211_CAMPEP_0119170206_NCGR_PEP_ID_MMETSP1315-20130426_16536_1_TAXON_ID_676789_ORGANISM_"Prasinoderma_singularis_Strain_RCC927"_LENGTH_1132_DNA_ID_CAMNT_0007163907_DNA_START_1_DNA_END_3397_DNA_ORIENTATION_-                                                                                                                                                                                                                                                                                           508    538    508    539 PF00467.32  KOW               Family     1    31    32     25.8   7.6e-06   1 CL0107   
#HMM       pGdhVkVvsGphkGktGkVvkvdqhkvrVfv
#MATCH     +G hVkV++G h+G tG++++vdq+   +++
#PP        79**********************9977776
#SEQ       VGEHVKVTAGVHEGVTGMITRVDQEQGVAYI
#CS        TTSEEEESSSTTTTCEEEEEEEETTTTEEEE
Chloroplastida_Chlorophyta_EP00236_Picocystis_salinarum_P001289_CAMPEP_0183823512_NCGR_PEP_ID_MMETSP0807_2-20130328_98_1_TAXON_ID_88271_ORGANISM_"Picocystis_salinarum_Strain_CCMP1897"_LENGTH_1121_DNA_ID_CAMNT_0026068415_DNA_START_1_DNA_END_3364_DNA_ORIENTATION_                                                                                                                                                                                                                                                                                                         93    187     93    187 PF11942.11  Spt5_N            Domain     1    99    99     46.0   8.9e-12   1 No_clan  
#HMM       FiddeAeVddeeeeedeeeeveggeddfieeeeeeeeeedserddrshreldrrrqaeededaeeiaealreRYgrsskkayrgdaeesse...vpqqlLLP
#MATCH     Fidd A+V+d+e +edeee ++++ + +  ++e e ++e   +++++h +++ r ++ +++++ee+++ ++eRYg++ +++y++ + e+++   v+qq LLP
#PP        9**********6.577777777766553..3444444444..677788888777744.5699**************5.4455544444333467*******9
#SEQ       FIDDIADVGDDE-DEDEEEGWDEQGEMM--DDEGELPDEG--QIRKMHARMESRARQ-KEQTDEELERFIEERYGKG-SQRYEEFELEEADqneVEQQGLLP
#CS        XXXXXXXXXXXXXXXXXXXXXXXXXX.XXXXXXXXXXXXXXXXXXXXXXXXXXXXXXXXXXXXXXXXXXXXXXXXXXXXXXXXXXXXXX.....X-GGGG--
Chloroplastida_Chlorophyta_EP00236_Picocystis_salinarum_P001289_CAMPEP_0183823512_NCGR_PEP_ID_MMETSP0807_2-20130328_98_1_TAXON_ID_88271_ORGANISM_"Picocystis_salinarum_Strain_CCMP1897"_LENGTH_1121_DNA_ID_CAMNT_0026068415_DNA_START_1_DNA_END_3364_DNA_ORIENTATION_                                                                                                                                                                                                                                                                                                        193    276    193    276 PF03439.16  Spt5-NGN          Family     1    84    84     70.8     7e-20   1 CL0439   
#HMM       siwavkctagkErevalsimkkieelakken.ldIkSvfapdelkGyiyvEAdreaaveealegipnvrglvkglvpikEvekll
#MATCH     ++w+vkc+ g Ere ++ im+k+++l+++ + + I +++ +d+lkGy+yvEA +e++v++a+ g++ +++  ++lvp+ E+ ++l
#PP        69***********************98877788************************************99.5********9987
#SEQ       KMWMVKCKTGHEREAVIGIMQKHAALVREGKpTSICAAVSQDKLKGYVYVEAVKETQVRDAIAGLRIIYQK-IKLVPLGEMVDVL
Chloroplastida_Chlorophyta_EP00236_Picocystis_salinarum_P001289_CAMPEP_0183823512_NCGR_PEP_ID_MMETSP0807_2-20130328_98_1_TAXON_ID_88271_ORGANISM_"Picocystis_salinarum_Strain_CCMP1897"_LENGTH_1121_DNA_ID_CAMNT_0026068415_DNA_START_1_DNA_END_3364_DNA_ORIENTATION_                                                                                                                                                                                                                                                                                                        504    529    504    535 PF00467.32  KOW               Family     1    26    32     32.3     7e-08   1 CL0107   
#HMM       pGdhVkVvsGphkGktGkVvkvdqhk
#MATCH     +GdhVkV++G+h+G+tG +vkv++ +
#PP        7**********************876
#SEQ       VGDHVKVMGGRHAGETGLIVKVNEGP
#CS        TTSEEEESSSTTTTCEEEEEEEETTT
Chloroplastida_Chlorophyta_EP00237_Pycnococcus_provasolii_P010497_CAMPEP_0198721756_NCGR_PEP_ID_MMETSP1471-20131121_65042_1_TAXON_ID_41880_ORGANISM_"Pycnococcus_provasolii_Strain_RCC733"_LENGTH_1196_DNA_ID_CAMNT_0044482649_DNA_START_1_DNA_END_3589_DNA_ORIENTATION_-                                                                                                                                                                                                                                                                                                    159    251    159    251 PF11942.11  Spt5_N            Domain     1    99    99     41.9   1.7e-10   1 No_clan  
#HMM       FiddeAeVddeeeeedeeeeveggeddfieeeeeeeeeedserddrshreldrrrqaeed.edaeeiaealreRYgrsskkayrgdaeessevpqqlLLP
#MATCH     F+ +eA+Vdd+eee+de+e+++ ++       e++e+++++ +  r+h  l +++    + ++ ee+++  reRY+r+  ++y++ + + +  +qq LLP
#PP        99*********866666665555444......46777777788899999999999877778****************888888888777.779******9
#SEQ       FLQVEADVDDDEEEDDEDEDDDLIAR------EADEADAAAADAPRMHAALRQQNAFGDEgMNNEELERFVRERYQRQDVTEYQETGPL-NATEQQGLLP
#CS        XXXXXXXXXXXXXXXXXXXXXXXXXX.XXXXXXXXXXXXXXXXXXXXXXXXXXXXXXXXX.XXXXXXXXXXXXXXXXXXXXXXXXXXXXX..X-GGGG--
Chloroplastida_Chlorophyta_EP00237_Pycnococcus_provasolii_P010497_CAMPEP_0198721756_NCGR_PEP_ID_MMETSP1471-20131121_65042_1_TAXON_ID_41880_ORGANISM_"Pycnococcus_provasolii_Strain_RCC733"_LENGTH_1196_DNA_ID_CAMNT_0044482649_DNA_START_1_DNA_END_3589_DNA_ORIENTATION_-                                                                                                                                                                                                                                                                                                    281    356    277    357 PF03439.16  Spt5-NGN          Family     9    83    84     66.0   2.3e-18   1 CL0439   
#HMM       agkErevalsimkkieelakken.ldIkSvfapdelkGyiyvEAdreaaveealegipnvrglvkglvpikEvekl
#MATCH      gkErev++++m+k+ + a++   l I+Sv  +delkG iyvEA++e++v++a +g+  +++++ +lvpi+E+ ++
#PP        69****************8877789************************************************876
#SEQ       XGKEREVIFQLMQKCVDFASRGTpLMIYSVTSRDELKGHIYVEAMKESHVRDATRGFHFIYQSKVRLVPIDEMVEV
Chloroplastida_Chlorophyta_EP00239_Pterosperma_sp_CCMP1384_P012051_CAMPEP_0197862336_NCGR_PEP_ID_MMETSP1438-20131217_39018_1_TAXON_ID_1461541_ORGANISM_"Pterosperma_sp._Strain_CCMP1384"_LENGTH_832_DNA_ID_CAMNT_0043479871_DNA_START_1_DNA_END_2497_DNA_ORIENTATION_                                                                                                                                                                                                                                                                                                        235    257    234    263 PF00467.32  KOW               Family     2    24    32     32.7     5e-08   1 CL0107   
#HMM       GdhVkVvsGphkGktGkVvkvdq
#MATCH     GdhVkV+ G+h+G+tG++v+v++
#PP        9********************97
#SEQ       GDHVKVMTGRHEGETGMIVSVED
#CS        TSEEEESSSTTTTCEEEEEEEET
Chloroplastida_Chlorophyta_EP00241_Pyramimonas_parkeae_P014690_CAMPEP_0114324262_NCGR_PEP_ID_MMETSP0059-20121206_28404_1_TAXON_ID_36894_ORGANISM_"Pyramimonas_parkeae_Strain_CCMP726"_LENGTH_1178_DNA_ID_CAMNT_0001452771_DNA_START_111_DNA_END_3647_DNA_ORIENTATION_                                                                                                                                                                                                                                                                                                        148    241    147    241 PF11942.11  Spt5_N            Domain     2    99    99     41.9   1.7e-10   1 No_clan  
#HMM       iddeAeVddeeeeedeeeeveggeddfieeeeeeeeeedserddrshreldrrrqaeededaeeiaealreRYgrsskkayrgdaeessevpqqlLLP
#MATCH     +ddeA+Vd++e   d++e++e+++d  i++eeee + ++ e+++ + r  ++r+q ++ +++e i++ ++eRYg++++ + +    e++ev+qq++LP
#PP        79********6...444444444433.44444444444444455555555555555555****************777776666777777*******9
#SEQ       VDDEADVDEDE---DDDEDDEDAADL-INDEEEEAKAAAIENRSMHARMTNMREQSDSLQNDEDIERFIQERYGQRNAVEEDXIXSEGTEVEQQAMLP
#CS        XXXXXXXXXXXXXXXXXXXXXXXXX.XXXXXXXXXXXXXXXXXXXXXXXXXXXXXXXXXXXXXXXXXXXXXXXXXXXXXXXXXXXXXX..X-GGGG--
Chloroplastida_Chlorophyta_EP00241_Pyramimonas_parkeae_P014690_CAMPEP_0114324262_NCGR_PEP_ID_MMETSP0059-20121206_28404_1_TAXON_ID_36894_ORGANISM_"Pyramimonas_parkeae_Strain_CCMP726"_LENGTH_1178_DNA_ID_CAMNT_0001452771_DNA_START_111_DNA_END_3647_DNA_ORIENTATION_                                                                                                                                                                                                                                                                                                        247    332    247    332 PF03439.16  Spt5-NGN          Family     1    84    84     87.2   5.3e-25   1 CL0439   
#HMM       siwavkctagkErevalsimkkieelakken.ldIkSvfapdelkGyiyvEAdreaaveealegipnvrglv.kglvpikEvekll
#MATCH     ++w+vkc++g Erev++++m+k++++a+  + l+IkS++a+d++kG+iyvEA+r+++v+ a++g++n++g++  +l+pi E+++++
#PP        69***********************98887789***************************************9999******9986
#SEQ       KLWIVKCRPGAEREVCVQLMQKFLDRAAAGQpLQIKSALAQDHVKGFIYVEAERQSHVDAAVRGLRNIFGFKgTKLIPIGEMTEVM
Chloroplastida_Chlorophyta_EP00241_Pyramimonas_parkeae_P014690_CAMPEP_0114324262_NCGR_PEP_ID_MMETSP0059-20121206_28404_1_TAXON_ID_36894_ORGANISM_"Pyramimonas_parkeae_Strain_CCMP726"_LENGTH_1178_DNA_ID_CAMNT_0001452771_DNA_START_111_DNA_END_3647_DNA_ORIENTATION_                                                                                                                                                                                                                                                                                                        564    591    564    604 PF00467.32  KOW               Family     1    28    32     29.8   4.1e-07   1 CL0107   
#HMM       pGdhVkVvsGphkGktGkVvkvdqhkvr
#MATCH     +GdhVkV++G h G+tG+Vv+v++ +++
#PP        6**********************99844
#SEQ       RGDHVKVTAGQHDGDTGMVVHVEEGVAT
#CS        TTSEEEESSSTTTTCEEEEEEEETTTTE
Chloroplastida_Chlorophyta_EP00242_Pyramimonas_sp_CCMP2087_P015696_CAMPEP_0198206478_NCGR_PEP_ID_MMETSP1445-20131203_10025_1_TAXON_ID_36898_ORGANISM_"Pyramimonas_sp._Strain_CCMP2087"_LENGTH_789_DNA_ID_CAMNT_0043879191_DNA_START_189_DNA_END_2553_DNA_ORIENTATION_-                                                                                                                                                                                                                                                                                                       153    243    152    243 PF11942.11  Spt5_N            Domain     2    99    99     35.7   1.4e-08   1 No_clan  
#HMM       iddeAeVddeeeeedeeeeveggeddfieeeeeeeeeedserddrshreldrrrqaeed.edaeeiaealreRYgrsskkayrgdaeessevpqqlLLP
#MATCH     iddeA+ dd+ee++dee++  +  +d     eeee++++++++++ h ++++ +q++   +++e i++ ++eRYg+  +++ +++ae  +ev+qq++LP
#PP        89********8666666665444433.....44555555555666666666666555545**************99..4444444444.66*******9
#SEQ       IDDEAQDDDDEEDDDEEDDTADLIND-----EEEEAKAAEQETRQLHARMNNLDQNDDGfQNEEDIERFIQERYGQ--RYTEHDEAEG-TEVEQQAMLP
#CS        XXXXXXXXXXXXXXXXXXXXXXXXX.XXXXXXXXXXXXXXXXXXXXXXXXXXXXXXXXX.XXXXXXXXXXXXXXXXXXXXXXXXXXXXX..X-GGGG--
Chloroplastida_Chlorophyta_EP00242_Pyramimonas_sp_CCMP2087_P015696_CAMPEP_0198206478_NCGR_PEP_ID_MMETSP1445-20131203_10025_1_TAXON_ID_36898_ORGANISM_"Pyramimonas_sp._Strain_CCMP2087"_LENGTH_789_DNA_ID_CAMNT_0043879191_DNA_START_189_DNA_END_2553_DNA_ORIENTATION_-                                                                                                                                                                                                                                                                                                       249    334    249    334 PF03439.16  Spt5-NGN          Family     1    84    84     82.3   1.9e-23   1 CL0439   
#HMM       siwavkctagkErevalsimkkieelakken.ldIkSvfapdelkGyiyvEAdreaaveealegipnvrglv.kglvpikEvekll
#MATCH     ++w+vkc++g Erev++++m+k  ++a+    l IkS++++d+lkGy yvEAd++++v  a++g++n+++++  +lvpi E+++ +
#PP        69********************99997766689***************************************999*******9865
#SEQ       KLWMVKCKPGSEREVCVQLMQKSITMAAAGTpLLIKSCLVQDHLKGYMYVEADKQSHVLAACKGLRNIFSFKgANLVPIGEMTETM
Chloroplastida_Chlorophyta_EP00242_Pyramimonas_sp_CCMP2087_P015696_CAMPEP_0198206478_NCGR_PEP_ID_MMETSP1445-20131203_10025_1_TAXON_ID_36898_ORGANISM_"Pyramimonas_sp._Strain_CCMP2087"_LENGTH_789_DNA_ID_CAMNT_0043879191_DNA_START_189_DNA_END_2553_DNA_ORIENTATION_-                                                                                                                                                                                                                                                                                                       561    602    561    603 PF00467.32  KOW               Family     1    31    32     34.6   1.3e-08   1 CL0107   
#HMM       pGdhVkVvsGphkGktGkVvkvdqhk...........vrVfv
#MATCH     +GdhVkV+ G+h+G+tG+Vv+v++ +           v+Vfv
#PP        6*************************6666666666666665
#SEQ       RGDHVKVTTGRHEGDTGMVVQVEDGVgtiftditqeeVKVFV
#CS        TTSEEEESSSTTTTCEEEEEEEETTT...........TEEEE
Chloroplastida_Streptophyta_EP00245_Coleochaete_scutata_P016187_TRINITY_DN746_c0_g2_i1.p1_TRINITY_DN746_c0_g2_TRINITY_DN746_c0_g2_i1.p1_ORF_type_complete_len_1066_score_270.70_TRINITY_DN746_c0_g2_i1_65-3262                                                                                                                                                                                                                                                                                                                                                                81    166     81    166 PF11942.11  Spt5_N            Domain     1    99    99     24.6   4.3e-05   1 No_clan  
#HMM       FiddeAeVddeeeeedeeeeveggeddfieeeeeeeeeed..serddrshreldrrrqaeededaeeiaealreRYgrsskkayrgdaeessevpqqlLLP
#MATCH     +i+d+A+V   +    eeee+ g++ddfie+ +ee    +   ++ + +h+ l+ +     +e++ee++++++ RYgr+ +++  +++e     +qq+LLP
#PP        79999**98873....4444445567788887777666552133344444444444.....489*************943333.33434.....4899998
#SEQ       YIEDAADVAGSD----EEEEEMGEDDDFIEHGGEELGGPEeeVRTARMHHKMLEDE-----EENDEEMEKYIKDRYGRQARED-VEEGE-----DQQALLP
#CS        XXXXXXXXXXXXXXXXXXXXXXXXXX.XXXXXXXXXXXXX..XXXXXXXXXXXXXXXXXXXXXXXXXXXXXXXXXXXXXXXXXXXXXXXXX..X-GGGG--
Chloroplastida_Streptophyta_EP00245_Coleochaete_scutata_P016187_TRINITY_DN746_c0_g2_i1.p1_TRINITY_DN746_c0_g2_TRINITY_DN746_c0_g2_i1.p1_ORF_type_complete_len_1066_score_270.70_TRINITY_DN746_c0_g2_i1_65-3262                                                                                                                                                                                                                                                                                                                                                               172    256    172    256 PF03439.16  Spt5-NGN          Family     1    84    84     82.3   1.8e-23   1 CL0439   
#HMM       siwavkctagkErevalsimkkieelakken.ldIkSvfapdelkGyiyvEAdreaaveealegipnvrglvkglvpikEvekll
#MATCH     ++w vkc+ g Ere ++s+m+k+ + + +e+ l IkS++a d+lkGy yvE+++ea v++a+ g++n+++++++lvpikE++++l
#PP        69**********************997777799*************************************************997
#SEQ       KLWLVKCQLGHEREAVVSLMQKFVNEEGTEKaLLIKSAIALDHLKGYLYVESEKEAYVRRACYGLRNIYSGSIKLVPIKEMTDVL
Chloroplastida_Streptophyta_EP00245_Coleochaete_scutata_P016187_TRINITY_DN746_c0_g2_i1.p1_TRINITY_DN746_c0_g2_TRINITY_DN746_c0_g2_i1.p1_ORF_type_complete_len_1066_score_270.70_TRINITY_DN746_c0_g2_i1_65-3262                                                                                                                                                                                                                                                                                                                                                               477    502    476    517 PF00467.32  KOW               Family     2    27    32     26.3   5.5e-06   1 CL0107   
#HMM       GdhVkVvsGphkGktGkVvkvdqhkv
#MATCH     GdhVkV++G  +G tG++ kvd+ +v
#PP        9*********************9984
#SEQ       GDHVKVIAGQQEGTTGMIIKVDEGVV
#CS        TSEEEESSSTTTTCEEEEEEEETTTT
Chloroplastida_Streptophyta_EP00246_Nothoceros_aenigmaticus_P012868_TRINITY_DN4178_c0_g2_i1.p1_TRINITY_DN4178_c0_g2_TRINITY_DN4178_c0_g2_i1.p1_ORF_type_internal_len_654_score_134.48_TRINITY_DN4178_c0_g2_i1_1-1959                                                                                                                                                                                                                                                                                                                                                           3     54      1     54 PF03439.16  Spt5-NGN          Family    33    84    84     44.5   1.2e-11   1 CL0439   
#HMM       dIkSvfapdelkGyiyvEAdreaaveealegipnvrglvkglvpikEvekll
#MATCH      IkS++a d+lkG  yvE+++ea v++a++g++ +++++ +lvpikE++++l
#PP        69***********************************************997
#SEQ       LIKSAIALDHLKGLFYVESEKEAYVRQAIKGMRMIFQSKVTLVPIKEMTDVL
Chloroplastida_Streptophyta_EP00246_Nothoceros_aenigmaticus_P012868_TRINITY_DN4178_c0_g2_i1.p1_TRINITY_DN4178_c0_g2_TRINITY_DN4178_c0_g2_i1.p1_ORF_type_internal_len_654_score_134.48_TRINITY_DN4178_c0_g2_i1_1-1959                                                                                                                                                                                                                                                                                                                                                         271    297    270    310 PF00467.32  KOW               Family     2    28    32     35.0   9.5e-09   1 CL0107   
#HMM       GdhVkVvsGphkGktGkVvkvdqhkvr
#MATCH     GdhVkV++G h G tG+Vvkv++h v 
#PP        9***********************943
#SEQ       GDHVKVIRGAHLGSTGMVVKVERHSVV
#CS        TSEEEESSSTTTTCEEEEEEEETTTTE
Chloroplastida_Streptophyta_EP00247_Physcomitrium_patens_P043051_XP_024399302.1_putative_transcription_elongation_factor_SPT5_homolog_1_isoform_X1_Physcomitrella_patens                                                                                                                                                                                                                                                                                                                                                                                                      89    175     89    175 PF11942.11  Spt5_N            Domain     1    99    99     40.9   3.5e-10   1 No_clan  
#HMM       FiddeAeVddeeeeedeeeeveggeddfieeeeeeeeeedserddrs.hreldrrrqaeededaeeiaealreRYgrsskkayrgdaeessevpqqlLLP
#MATCH     Fidd A V  +eeee+eeee++++e  +i         ed    +r  hr   r++    +ed e +++++++RYgr++ ++y++++++  ev+qq+LLP
#PP        9**********977777777666666655553.....333...23330444444443...499**************777666665544..7*******9
#SEQ       FIDDTAAVASDEEEEEEEEEEDFIERGDISPG-----AED---VRRPhHRAAIRDDA---QEDVEGLERYIQQRYGRQEYETYDEAETT--EVEQQALLP
#CS        XXXXXXXXXXXXXXXXXXXXXXXXXX.XXXXXXXXXXXXXXXXXXXX.XXXXXXXXXXXXXXXXXXXXXXXXXXXXXXXXXXXXXXXXXX..X-GGGG--
Chloroplastida_Streptophyta_EP00247_Physcomitrium_patens_P043051_XP_024399302.1_putative_transcription_elongation_factor_SPT5_homolog_1_isoform_X1_Physcomitrella_patens                                                                                                                                                                                                                                                                                                                                                                                                     181    265    181    265 PF03439.16  Spt5-NGN          Family     1    84    84     83.3   8.9e-24   1 CL0439   
#HMM       siwavkctagkErevalsimkkieelakken.ldIkSvfapdelkGyiyvEAdreaaveealegipnvrglvkglvpikEvekll
#MATCH     ++w+vkc+ g Ere a+++m+k+ ++++ ++ l IkS++a d+lkGy y+E+++ea v++a++g++ +++ + +lvpikE++++l
#PP        69*********************9997777799*************************************************997
#SEQ       KLWMVKCNLGHEREAAICLMQKYIDQEQINQpLLIKSAIALDHLKGYLYIESEKEAYVRQACRGMRMIYSQKVTLVPIKEMTDVL
Chloroplastida_Streptophyta_EP00247_Physcomitrium_patens_P043051_XP_024399302.1_putative_transcription_elongation_factor_SPT5_homolog_1_isoform_X1_Physcomitrella_patens                                                                                                                                                                                                                                                                                                                                                                                                     478    517    477    519 PF00467.32  KOW               Family     2    30    32     34.0     2e-08   1 CL0107   
#HMM       GdhVkVvsGphkGktGkVvkvdqhk...........vrVf
#MATCH     GdhVkV++G h+G+tG++vkv  ++            rVf
#PP        9********************9988666665555555555
#SEQ       GDHVKVIAGNHEGATGMIVKVQNNVitilsdstredLRVF
#CS        TSEEEESSSTTTTCEEEEEEEETTT...........TEEE
Chloroplastida_Streptophyta_EP00248_Marchantia_polymorpha_P016973_PTQ42993.1_hypothetical_protein_MARPO_0027s0102_Marchantia_polymorpha                                                                                                                                                                                                                                                                                                                                                                                                                                       83    171     83    171 PF11942.11  Spt5_N            Domain     1    99    99     35.4   1.9e-08   1 No_clan  
#HMM       FiddeAeVddeeeeedeeeeveggeddfieeeeeeeeeedserddrshreldrrrqaeededaeeiaealreRYgrsskkayrgdaeessevpqqlLLP
#MATCH     Fidd A V  +    d+eee+e ge+dfi +e+ + ++e+++ +++++  l +++q+   e+ e +++ +++RYgr++ ++ + +ae+ ++v+qq+LLP
#PP        9*********9....4555554.4567888888888888855555555566666655...999*************6655555.5455.46*******9
#SEQ       FIDDTAAVASD----DDEEEME-GEEDFIHDEGPDLADEEDRGRKHHRAMLPEDDQQ---ENVEDLEKFIQQRYGRQEYEEFD-EAET-TDVEQQALLP
#CS        XXXXXXXXXXXXXXXXXXXXXXXXXX.XXXXXXXXXXXXXXXXXXXXXXXXXXXXXXXXXXXXXXXXXXXXXXXXXXXXXXXXXXXXXX..X-GGGG--
Chloroplastida_Streptophyta_EP00248_Marchantia_polymorpha_P016973_PTQ42993.1_hypothetical_protein_MARPO_0027s0102_Marchantia_polymorpha                                                                                                                                                                                                                                                                                                                                                                                                                                      177    261    177    261 PF03439.16  Spt5-NGN          Family     1    84    84     75.3   2.8e-21   1 CL0439   
#HMM       siwavkctagkErevalsimkkieelakken.ldIkSvfapdelkGyiyvEAdreaaveealegipnvrglvkglvpikEvekll
#MATCH     ++w+vkc++g Ere  +++m+k++++  + + l IkS++a d+lkGy yvE+++ea v+e ++g++ + ++  +lvpikE++++l
#PP        69**********************985444479*************************************************997
#SEQ       KLWMVKCQIGHEREASICLMQKFMDMDMQGKpLLIKSAIALDHLKGYLYVESEKEAYVRESIRGMRMILQREVKLVPIKEMTDVL
Chloroplastida_Streptophyta_EP00248_Marchantia_polymorpha_P016973_PTQ42993.1_hypothetical_protein_MARPO_0027s0102_Marchantia_polymorpha                                                                                                                                                                                                                                                                                                                                                                                                                                      484    509    483    514 PF00467.32  KOW               Family     2    27    32     35.8   5.4e-09   1 CL0107   
#HMM       GdhVkVvsGphkGktGkVvkvdqhkv
#MATCH     GdhVkVv+G+h+G+tG++v+vd   v
#PP        9*********************8774
#SEQ       GDHVKVVAGTHEGATGMIVRVDLGSV
#CS        TSEEEESSSTTTTCEEEEEEEETTTT
Chloroplastida_Streptophyta_EP00248_Marchantia_polymorpha_P016973_PTQ42993.1_hypothetical_protein_MARPO_0027s0102_Marchantia_polymorpha                                                                                                                                                                                                                                                                                                                                                                                                                                      610    631    609    637 PF00467.32  KOW               Family     3    24    32     23.7   3.4e-05   1 CL0107   
#HMM       dhVkVvsGphkGktGkVvkvdq
#MATCH     d+V+Vv Gp+kG++G V+++++
#PP        89******************98
#SEQ       DIVRVVEGPFKGREGPVEHINR
#CS        SEEEESSSTTTTCEEEEEEEET
Chloroplastida_Streptophyta_EP00249_Psilotum_nudum_P021119_c27979_g1_i1_orf_2-3067                                                                                                                                                                                                                                                                                                                                                                                                                                                                                            53    143     53    143 PF11942.11  Spt5_N            Domain     1    99    99     40.6   4.3e-10   1 No_clan  
#HMM       FiddeAeVddeeeeedeeeeveggeddfieeeeeeeeeedserddrshreldrrrqaeededaeeiaealreRYgrsskkayrgdaeessevpqqlLLP
#MATCH     Fidd A V  +e  edeee   +geddfi++e+++ ++e++ r   ++  +  r+++ee+ed ee+++ +++RYg +++++ +++++  +ev+qq+LLP
#PP        9**********6..33333...36678888888888888855554444.44445556688**************9865555555544..47*******9
#SEQ       FIDDRAAVASDE--EDEEE---EGEDDFIQDEGADLQDEEDARHMPRR-PFLPRDEQEEQEDVEEMEKLIQQRYGGRQEYQEYDEET--TEVEQQALLP
#CS        XXXXXXXXXXXXXXXXXXXXXXXXXX.XXXXXXXXXXXXXXXXXXXXXXXXXXXXXXXXXXXXXXXXXXXXXXXXXXXXXXXXXXXXXX..X-GGGG--
Chloroplastida_Streptophyta_EP00249_Psilotum_nudum_P021119_c27979_g1_i1_orf_2-3067                                                                                                                                                                                                                                                                                                                                                                                                                                                                                           149    233    149    233 PF03439.16  Spt5-NGN          Family     1    84    84     87.2   5.4e-25   1 CL0439   
#HMM       siwavkctagkErevalsimkkieelakken.ldIkSvfapdelkGyiyvEAdreaaveealegipnvrglvkglvpikEvekll
#MATCH     ++w+vkc+ g Ere a+++m+k+++l+++ + l+IkS++a d+lkGyiyvEA++e+ v++a +g++ +++++  lvpikE++++l
#PP        69***********************97766679*************************************************997
#SEQ       KLWMVKCQLGHEREAAVCLMQKYLDLQAQGQdLQIKSAIALDHLKGYIYVEAEKETYVRQAHRGLRMIYQSKVMLVPIKEMTDVL
Chloroplastida_Streptophyta_EP00249_Psilotum_nudum_P021119_c27979_g1_i1_orf_2-3067                                                                                                                                                                                                                                                                                                                                                                                                                                                                                           449    490    448    490 PF00467.32  KOW               Family     2    32    32     38.1   1.1e-09   1 CL0107   
#HMM       GdhVkVvsGphkGktGkVvkvdqhk...........vrVfvd
#MATCH     GdhVkVvsG h+G+tG+Vvkv+ h            vrVf+d
#PP        9***********************999999999999989886
#SEQ       GDHVKVVSGAHEGATGMVVKVENHIlvilsdttkedVRVFAD
#CS        TSEEEESSSTTTTCEEEEEEEETTT...........TEEEEC
Chloroplastida_Streptophyta_EP00250_Pteridium_aquilinum_P002717_c12941_g2_i1_orf_3-3092                                                                                                                                                                                                                                                                                                                                                                                                                                                                                       40    157     40    157 PF11942.11  Spt5_N            Domain     1    99    99     28.0   3.7e-06   1 No_clan  
#HMM       FiddeAeVddeeee.......................edeeeeveggeddfieeeeeeeeeedserddrshreldrrrqaeededaeeiaealreRYgrsskkayrgdaeessevpqqlLLP
#MATCH     Fidd Ae dd+eee                        dee+++e+ ed fie+ + +  +e+  +++r hr+   +r+ +e++d ee+++ +++RYg +++++ +++++  ++v+qq+LLP
#PP        9***********6569*********************9999999999999****988888877..77899999999999999***************9965555555544..47*******9
#SEQ       FIDDVAEEDDDEEEeeaprkrrhrrasefiddiaadaSDEEDDEEDVEDGFIEDGGTDLHDEE--DRQRLHRRPFLSRDDQEEQDVEEMEKLIQQRYGARQDYQEYDEET--TDVEQQALLP
#CS        XXXXXXXXXXXXXX.......................XXXXXXXXXXXX.XXXXXXXXXXXXXXXXXXXXXXXXXXXXXXXXXXXXXXXXXXXXXXXXXXXXXXXXXXXXXX..X-GGGG--
Chloroplastida_Streptophyta_EP00250_Pteridium_aquilinum_P002717_c12941_g2_i1_orf_3-3092                                                                                                                                                                                                                                                                                                                                                                                                                                                                                      163    247    163    247 PF03439.16  Spt5-NGN          Family     1    84    84     86.8   7.6e-25   1 CL0439   
#HMM       siwavkctagkErevalsimkkieelakken.ldIkSvfapdelkGyiyvEAdreaaveealegipnvrglvkglvpikEvekll
#MATCH     ++w+v c+ag Ere a+++m+k+++l+++ + l+I+S++a d+lkGy yvEAd+ea v++a++g++ +++++  lvpikE++++l
#PP        69***********************96665589*************************************************997
#SEQ       KLWMVTCKAGHEREAAVCLMQKFLDLRSQGQdLQIRSAVALDHLKGYLYVEADKEAYVKQACRGLRMIYSNKVMLVPIKEMTDVL
Chloroplastida_Streptophyta_EP00250_Pteridium_aquilinum_P002717_c12941_g2_i1_orf_3-3092                                                                                                                                                                                                                                                                                                                                                                                                                                                                                      463    486    462    493 PF00467.32  KOW               Family     2    25    32     34.0     2e-08   1 CL0107   
#HMM       GdhVkVvsGphkGktGkVvkvdqh
#MATCH     GdhVkVvsG+h+G tG+Vvkv+ h
#PP        9********************988
#SEQ       GDHVKVVSGKHEGTTGMVVKVETH
#CS        TSEEEESSSTTTTCEEEEEEEETT
Chloroplastida_Streptophyta_EP00250_Pteridium_aquilinum_P002717_c12941_g2_i1_orf_3-3092                                                                                                                                                                                                                                                                                                                                                                                                                                                                                      589    610    588    615 PF00467.32  KOW               Family     3    24    32     22.4   9.1e-05   1 CL0107   
#HMM       dhVkVvsGphkGktGkVvkvdq
#MATCH     d+V+V+ Gp+kGk+G V+++ +
#PP        89******************87
#SEQ       DIVRVLEGPFKGKQGPVEHIFR
#CS        SEEEESSSTTTTCEEEEEEEET
Chloroplastida_Streptophyta_EP00252_Welwitschia_mirabilis_P027077_TRINITY_DN9158_c0_g1_i3.p1_TRINITY_DN9158_c0_g1_TRINITY_DN9158_c0_g1_i3.p1_ORF_type_complete_len_1022_score_279.00_TRINITY_DN9158_c0_g1_i3_488-3553                                                                                                                                                                                                                                                                                                                                                         74    162     74    162 PF11942.11  Spt5_N            Domain     1    99    99     38.2   2.5e-09   1 No_clan  
#HMM       FiddeAeVddeeeeedeeeeveggeddfieeeeeeeeeedserddrshreldrrrqaeededaeeiaealreRYgrsskkayrgdaeessevpqqlLLP
#MATCH     Fidd A V  ++   deee  ++geddfi +e++e +ee+   d r+hr+    r+++ ++d + ++++l++RY ++s++  ++++++  ev+qq+LLP
#PP        99*****99995...2222..2466789999889999988...77888888888888889**************98766655555444..6*******9
#SEQ       FIDDTAVVASDD---DEEE--DDGEDDFIIDEGNELPEEE---DTRMHRRPFLPRDEQDEQDVDDLERMLQQRYSTHSDHIEYDEETT--EVEQQALLP
#CS        XXXXXXXXXXXXXXXXXXXXXXXXXX.XXXXXXXXXXXXXXXXXXXXXXXXXXXXXXXXXXXXXXXXXXXXXXXXXXXXXXXXXXXXXX..X-GGGG--
Chloroplastida_Streptophyta_EP00252_Welwitschia_mirabilis_P027077_TRINITY_DN9158_c0_g1_i3.p1_TRINITY_DN9158_c0_g1_TRINITY_DN9158_c0_g1_i3.p1_ORF_type_complete_len_1022_score_279.00_TRINITY_DN9158_c0_g1_i3_488-3553                                                                                                                                                                                                                                                                                                                                                        168    251    168    252 PF03439.16  Spt5-NGN          Family     1    83    84     93.8   4.7e-27   1 CL0439   
#HMM       siwavkctagkErevalsimkkieelakken.ldIkSvfapdelkGyiyvEAdreaaveealegipnvrglvkglvpikEvekl
#MATCH     ++w+vkc +gkEre a+++m+k+ +l+++   l+I+S++a d+lkGy yvEAdrea+v+ea++g++n+++ +++lvpikE++++
#PP        69***********************96665589************************************************997
#SEQ       KLWMVKCAIGKEREAAVCLMQKFIDLQSQGTdLQIRSAIALDHLKGYLYVEADREAHVKEACKGLRNIFSTKISLVPIKEMTDV
Chloroplastida_Streptophyta_EP00252_Welwitschia_mirabilis_P027077_TRINITY_DN9158_c0_g1_i3.p1_TRINITY_DN9158_c0_g1_TRINITY_DN9158_c0_g1_i3.p1_ORF_type_complete_len_1022_score_279.00_TRINITY_DN9158_c0_g1_i3_488-3553                                                                                                                                                                                                                                                                                                                                                        415    443    415    444 PF00467.32  KOW               Family     1    31    32     22.8   6.8e-05   1 CL0107   
#HMM       pGdhVkVvsGphkGktGkVvkvdqhkvrVfv
#MATCH     +Gd V+Vv+G  k+ +G+V+kv++++  V++
#PP        7*************************..555
#SEQ       KGDAVMVVRGDLKNLKGRVEKVEDDN--VLI
#CS        TTSEEEESSSTTTTCEEEEEEEETTTTEEEE
Chloroplastida_Streptophyta_EP00252_Welwitschia_mirabilis_P027077_TRINITY_DN9158_c0_g1_i3.p1_TRINITY_DN9158_c0_g1_TRINITY_DN9158_c0_g1_i3.p1_ORF_type_complete_len_1022_score_279.00_TRINITY_DN9158_c0_g1_i3_488-3553                                                                                                                                                                                                                                                                                                                                                        467    496    467    509 PF00467.32  KOW               Family     1    29    32     36.4   3.4e-09   1 CL0107   
#HMM       pGdhVkVvsGphkGktGkVvkvdqhk.vrV
#MATCH     pGdhVkVvsG+h G+tG+Vvk + h+ v+V
#PP        8************************95322
#SEQ       PGDHVKVVSGTHQGATGMVVKSENHTlVIV
#CS        TTSEEEESSSTTTTCEEEEEEEETTT.TEE
Chloroplastida_Streptophyta_EP00254_Amborella_trichopoda_P010925_XP_011621562.1_putative_transcription_elongation_factor_SPT5_homolog_1_Amborella_trichopoda                                                                                                                                                                                                                                                                                                                                                                                                                  75    159     75    159 PF11942.11  Spt5_N            Domain     1    99    99     32.1     2e-07   1 No_clan  
#HMM       FiddeAeVddeeeeedeeeeveggeddfieeeeeeeeeedserddrshreldrrrqaeededaeeiaealreRYgrsskkayrgdaeessevpqqlLLP
#MATCH     F+dd+A V  +++ee+ee e+++++        +e +eed    +r hr+    r  ee++d e +++ ++e+Ygrs + +y++++++   v+qq+LLP
#PP        9**********7666666666555444......2222233...234444444444..23589**************999999999888...*******9
#SEQ       FFDDMAAVASDDDEEEEEGEADFIDVG------DELQEED---ERRVHRRPFLPR--EEEQDVEDLERLIQEKYGRSDHLEYDEETTD---VEQQALLP
#CS        XXXXXXXXXXXXXXXXXXXXXXXXXX.XXXXXXXXXXXXXXXXXXXXXXXXXXXXXXXXXXXXXXXXXXXXXXXXXXXXXXXXXXXXXX..X-GGGG--
Chloroplastida_Streptophyta_EP00254_Amborella_trichopoda_P010925_XP_011621562.1_putative_transcription_elongation_factor_SPT5_homolog_1_Amborella_trichopoda                                                                                                                                                                                                                                                                                                                                                                                                                 165    250    165    250 PF03439.16  Spt5-NGN          Family     1    84    84     94.1   3.8e-27   1 CL0439   
#HMM       siwavkctagkErevalsimkkieelakken..ldIkSvfapdelkGyiyvEAdreaaveealegipnvrglv.kglvpikEvekll
#MATCH     ++w++kc +g Ereva+++m+k+ +l ++++  l+I+Sv+a d+lk yiy+EA++ea+v+ea++g++++++ +   lvpikE++++l
#PP        69***********************9.5556689***************************************5577*******997
#SEQ       KLWMIKCAIGHEREVAFCLMQKCIDL-QSQGveLQIMSVIALDHLKNYIYIEAHKEAHVKEACKGMRHIYSYTkVLLVPIKEMTDVL
Chloroplastida_Streptophyta_EP00254_Amborella_trichopoda_P010925_XP_011621562.1_putative_transcription_elongation_factor_SPT5_homolog_1_Amborella_trichopoda                                                                                                                                                                                                                                                                                                                                                                                                                 262    292    261    292 PF00467.32  KOW               Family     2    32    32     24.1   2.6e-05   1 CL0107   
#HMM       GdhVkVvsGphkGktGkVvkvdqhkvrVfvd
#MATCH     + +V+V  G++kG+ +kVv+vd  + rV+++
#PP        669**************************96
#SEQ       DTWVRVKLGTYKGDLAKVVDVDNVRQRVTIK
#CS        TSEEEESSSTTTTCEEEEEEEETTTTEEEEC
Chloroplastida_Streptophyta_EP00254_Amborella_trichopoda_P010925_XP_011621562.1_putative_transcription_elongation_factor_SPT5_homolog_1_Amborella_trichopoda                                                                                                                                                                                                                                                                                                                                                                                                                 465    492    465    507 PF00467.32  KOW               Family     1    28    32     37.8   1.2e-09   1 CL0107   
#HMM       pGdhVkVvsGphkGktGkVvkvdqhkvr
#MATCH     pGdhVkVvsG  +G+tG+Vvkv+ h+ +
#PP        8************************943
#SEQ       PGDHVKVVSGAQEGATGMVVKVEGHVLI
#CS        TTSEEEESSSTTTTCEEEEEEEETTTTE
Chloroplastida_Streptophyta_EP00254_Amborella_trichopoda_P010925_XP_011621562.1_putative_transcription_elongation_factor_SPT5_homolog_1_Amborella_trichopoda                                                                                                                                                                                                                                                                                                                                                                                                                 691    722    691    722 PF00467.32  KOW               Family     1    32    32     24.4   2.1e-05   1 CL0107   
#HMM       pGdhVkVvsGphkGktGkVvkvdqhkvrVfvd
#MATCH     +G++ k+  Gp+kG  G+Vv+v+  +vrV ++
#PP        7****************************875
#SEQ       VGNTIKIRVGPFKGYRGRVVDVNGSTVRVELE
#CS        TTSEEEESSSTTTTCEEEEEEEETTTTEEEEC
Chloroplastida_Streptophyta_EP00254_Amborella_trichopoda_P018976_XP_020519814.1_protein_RNA-directed_DNA_methylation_3_isoform_X1_Amborella_trichopoda                                                                                                                                                                                                                                                                                                                                                                                                                       158    241    157    241 PF03439.16  Spt5-NGN          Family     2    84    84     66.8   1.2e-18   1 CL0439   
#HMM       iwavkctagkErevalsimkkieelakken..ldIkSvfapdelkGyiyvEAdreaaveealegipnvrglvkglvpikEvekll
#MATCH     iw+vkc  g+Er va ++ +k+++l k+ +  l+ kS+fa d++kG+iy+EAd++ +v ea+ g+ +v++++++lvp +E++ ll
#PP        9***********************9.5555689***********************************************99775
#SEQ       IWRVKCMVGRERLVAGCLIQKFLDL-KSLGtpLKLKSAFALDHVKGFIYIEADKQCDVAEACIGLSYVYPSKMQLVPQNEIPYLL
Chloroplastida_Streptophyta_EP00254_Amborella_trichopoda_P031171_XP_020532009.1_putative_transcription_elongation_factor_SPT5_homolog_1_Amborella_trichopoda                                                                                                                                                                                                                                                                                                                                                                                                                 146    231    146    231 PF03439.16  Spt5-NGN          Family     1    84    84     90.1   6.6e-26   1 CL0439   
#HMM       siwavkctagkErevalsimkkieelakken..ldIkSvfapdelkGyiyvEAdreaaveealegipnvrglv.kglvpikEvekll
#MATCH     ++w vkc +g Ereva+++m+k+++  ++++   +IkSv++ d l+ yiy+EAd+ea+v+ea++g++++++++ + lvpikE++++l
#PP        69***********************8.6667667***************************************7788*******997
#SEQ       KLWTVKCANGHEREVAFCLMEKCMDV-QSQGikQQIKSVITLDYLTNYIYIEADKEAHVKEACKGMQHIYSNTkPMLVPIKEMTDVL
Chloroplastida_Streptophyta_EP00254_Amborella_trichopoda_P031171_XP_020532009.1_putative_transcription_elongation_factor_SPT5_homolog_1_Amborella_trichopoda                                                                                                                                                                                                                                                                                                                                                                                                                 439    465    439    481 PF00467.32  KOW               Family     1    27    32     38.3   9.1e-10   1 CL0107   
#HMM       pGdhVkVvsGphkGktGkVvkvdqhkv
#MATCH     pGdhVkVvsG  +G+tG+Vvkv+ h+ 
#PP        8************************93
#SEQ       PGDHVKVVSGAQEGATGMVVKVEGHVL
#CS        TTSEEEESSSTTTTCEEEEEEEETTTT
Chloroplastida_Streptophyta_EP00255_Erythranthe_guttata_P002296_XP_012829558.1_PREDICTED_putative_transcription_elongation_factor_SPT5_homolog_1_Erythranthe_guttata                                                                                                                                                                                                                                                                                                                                                                                                          91    176     91    176 PF11942.11  Spt5_N            Domain     1    99    99     44.6   2.6e-11   1 No_clan  
#HMM       FiddeAeVddeeeeedeeeeveggeddfieeeeeeeeeedserddrshreldrrrqaeededaeeiaealreRYgrsskkayrgdaeessevpqqlLLP
#MATCH     F+d+eA+Vd ++eeede     +g+ddfi+  +++ ++ed   d+r hr+   +r+  e+ed eei+++++eRY++s + +y+++a++   v+qq+LLP
#PP        9********99643333.....355666555.46677777...44555555555533.559************************999...*******9
#SEQ       FFDEEAQVDTDDEEEDE-----DGDDDFIDP-GADIPDED---DRRIHRRPLLSRED-EQEDVEEIERRIQERYAKSLNVEYDEEATD---VEQQALLP
#CS        XXXXXXXXXXXXXXXXXXXXXXXXXX.XXXXXXXXXXXXXXXXXXXXXXXXXXXXXXXXXXXXXXXXXXXXXXXXXXXXXXXXXXXXXX..X-GGGG--
Chloroplastida_Streptophyta_EP00255_Erythranthe_guttata_P002296_XP_012829558.1_PREDICTED_putative_transcription_elongation_factor_SPT5_homolog_1_Erythranthe_guttata                                                                                                                                                                                                                                                                                                                                                                                                         182    263    182    263 PF03439.16  Spt5-NGN          Family     1    84    84     91.6   2.2e-26   1 CL0439   
#HMM       siwavkctagkErevalsimkkieelakkenldIkSvfapdelkGyiyvEAdreaaveealegipnvrglvkglvpikEvekll
#MATCH     ++w+vkc +g+Ereva+++ +k+ ++  + +l+I+Sv+a d+lk yiy+EAd+ea+v+ea++g++n++++++ lvpikE++++l
#PP        69********************9997..667**************************************************997
#SEQ       KLWMVKCAIGREREVAVCLLQKCIDK--GPELQIRSVVALDHLKNYIYIEADKEAHVREAIKGLRNIYPSKIMLVPIKEMTDVL
Chloroplastida_Streptophyta_EP00255_Erythranthe_guttata_P002296_XP_012829558.1_PREDICTED_putative_transcription_elongation_factor_SPT5_homolog_1_Erythranthe_guttata                                                                                                                                                                                                                                                                                                                                                                                                         478    505    478    515 PF00467.32  KOW               Family     1    28    32     30.9   1.9e-07   1 CL0107   
#HMM       pGdhVkVvsGphkGktGkVvkvdqhkvr
#MATCH     pG+hVkVvsG  +G+tG+Vv+v+ h+v 
#PP        8************************954
#SEQ       PGNHVKVVSGATEGATGMVVSVEVHVVN
#CS        TTSEEEESSSTTTTCEEEEEEEETTTTE
Chloroplastida_Streptophyta_EP00255_Erythranthe_guttata_P002348_XP_012829610.1_PREDICTED_putative_transcription_elongation_factor_SPT5_homolog_1_isoform_X1_Erythranthe_guttata                                                                                                                                                                                                                                                                                                                                                                                               87    173     87    173 PF11942.11  Spt5_N            Domain     1    99    99     42.9   8.1e-11   1 No_clan  
#HMM       FiddeAeVddeeeeedeeeeveggeddfieeeeeeeeeedserddrshreldrrrqaeededaeeiaealreRYgrsskkayrgdaeessevpqqlLLP
#MATCH     F+ddeA Vdd+++e +++e+    e+dfi+++ ++e++++       hr+    r+ e++ed eei+++++eRY +s + +y+++a++   v+qq+LLP
#PP        9**********855555555...66789999766666555......677777777777889**********************99999...*******9
#SEQ       FFDDEALVDDDDDELEDDED---REEDFIVDDIRDEDDRR------IHRRPLLPREDEREEDVEEIERRIQERYSKSLHVEYDEEATD---VEQQALLP
#CS        XXXXXXXXXXXXXXXXXXXXXXXXXX.XXXXXXXXXXXXXXXXXXXXXXXXXXXXXXXXXXXXXXXXXXXXXXXXXXXXXXXXXXXXXX..X-GGGG--
Chloroplastida_Streptophyta_EP00255_Erythranthe_guttata_P002348_XP_012829610.1_PREDICTED_putative_transcription_elongation_factor_SPT5_homolog_1_isoform_X1_Erythranthe_guttata                                                                                                                                                                                                                                                                                                                                                                                              179    260    179    260 PF03439.16  Spt5-NGN          Family     1    84    84     90.8   4.2e-26   1 CL0439   
#HMM       siwavkctagkErevalsimkkieelakkenldIkSvfapdelkGyiyvEAdreaaveealegipnvrglvkglvpikEvekll
#MATCH     ++w+vkc +g+Ere+a+s+m+k+ ++  + +l I+S++a d+lk yiy+EAd+ea+v++a++g+++++++++ lvpikE++++l
#PP        69********************9997..7789*************************************************997
#SEQ       KLWMVKCAIGREREIAVSLMQKCIDK--GSELRIRSAIAIDHLKNYIYIEADKEAHVKQAIKGMRSIYPGRIMLVPIKEMTDVL
Chloroplastida_Streptophyta_EP00255_Erythranthe_guttata_P002348_XP_012829610.1_PREDICTED_putative_transcription_elongation_factor_SPT5_homolog_1_isoform_X1_Erythranthe_guttata                                                                                                                                                                                                                                                                                                                                                                                              505    534    504    546 PF00467.32  KOW               Family     2    27    32     34.1   1.8e-08   1 CL0107   
#HMM       GdhVkVvsGphkGktGkVvkvdqhk....v
#MATCH     G+hVkVvsG  +G+tG+Vv+v+ h      
#PP        9***********************964440
#SEQ       GNHVKVVSGASEGATGMVVSVEGHMvnivS
#CS        TSEEEESSSTTTTCEEEEEEEETTT....T
Chloroplastida_Streptophyta_EP00255_Erythranthe_guttata_P002348_XP_012829610.1_PREDICTED_putative_transcription_elongation_factor_SPT5_homolog_1_isoform_X1_Erythranthe_guttata                                                                                                                                                                                                                                                                                                                                                                                              629    653    628    658 PF00467.32  KOW               Family     2    26    32     22.7   7.5e-05   1 CL0107   
#HMM       GdhVkVvsGphkGktGkVvkvdqhk
#MATCH      d+Vk++ Gp++Gk+G V+++++ +
#PP        79********************988
#SEQ       KDVVKILEGPFRGKQGPVEHIYKGV
#CS        TSEEEESSSTTTTCEEEEEEEETTT
Chloroplastida_Streptophyta_EP00255_Erythranthe_guttata_P002349_XP_012829611.1_PREDICTED_putative_transcription_elongation_factor_SPT5_homolog_1_isoform_X2_Erythranthe_guttata                                                                                                                                                                                                                                                                                                                                                                                               87    173     87    173 PF11942.11  Spt5_N            Domain     1    99    99     43.0   7.7e-11   1 No_clan  
#HMM       FiddeAeVddeeeeedeeeeveggeddfieeeeeeeeeedserddrshreldrrrqaeededaeeiaealreRYgrsskkayrgdaeessevpqqlLLP
#MATCH     F+ddeA Vdd+++e +++e+    e+dfi+++ ++e++++       hr+    r+ e++ed eei+++++eRY +s + +y+++a++   v+qq+LLP
#PP        9**********855555555...66789999766666555......677777777777889**********************99999...*******9
#SEQ       FFDDEALVDDDDDELEDDED---REEDFIVDDIRDEDDRR------IHRRPLLPREDEREEDVEEIERRIQERYSKSLHVEYDEEATD---VEQQALLP
#CS        XXXXXXXXXXXXXXXXXXXXXXXXXX.XXXXXXXXXXXXXXXXXXXXXXXXXXXXXXXXXXXXXXXXXXXXXXXXXXXXXXXXXXXXXX..X-GGGG--
Chloroplastida_Streptophyta_EP00255_Erythranthe_guttata_P002349_XP_012829611.1_PREDICTED_putative_transcription_elongation_factor_SPT5_homolog_1_isoform_X2_Erythranthe_guttata                                                                                                                                                                                                                                                                                                                                                                                              179    260    179    260 PF03439.16  Spt5-NGN          Family     1    84    84     90.8     4e-26   1 CL0439   
#HMM       siwavkctagkErevalsimkkieelakkenldIkSvfapdelkGyiyvEAdreaaveealegipnvrglvkglvpikEvekll
#MATCH     ++w+vkc +g+Ere+a+s+m+k+ ++  + +l I+S++a d+lk yiy+EAd+ea+v++a++g+++++++++ lvpikE++++l
#PP        69********************9997..7789*************************************************997
#SEQ       KLWMVKCAIGREREIAVSLMQKCIDK--GSELRIRSAIAIDHLKNYIYIEADKEAHVKQAIKGMRSIYPGRIMLVPIKEMTDVL
Chloroplastida_Streptophyta_EP00255_Erythranthe_guttata_P002349_XP_012829611.1_PREDICTED_putative_transcription_elongation_factor_SPT5_homolog_1_isoform_X2_Erythranthe_guttata                                                                                                                                                                                                                                                                                                                                                                                              476    506    475    517 PF00467.32  KOW               Family     2    27    32     34.2   1.7e-08   1 CL0107   
#HMM       GdhVkVvsGphkGktGkVvkvdqhk.....v
#MATCH     G+hVkVvsG  +G+tG+Vv+v+ h      +
#PP        9***********************9644440
#SEQ       GNHVKVVSGASEGATGMVVSVEGHMvnivsD
#CS        TSEEEESSSTTTTCEEEEEEEETTT.....T
Chloroplastida_Streptophyta_EP00255_Erythranthe_guttata_P002349_XP_012829611.1_PREDICTED_putative_transcription_elongation_factor_SPT5_homolog_1_isoform_X2_Erythranthe_guttata                                                                                                                                                                                                                                                                                                                                                                                              600    624    599    629 PF00467.32  KOW               Family     2    26    32     22.7   7.2e-05   1 CL0107   
#HMM       GdhVkVvsGphkGktGkVvkvdqhk
#MATCH      d+Vk++ Gp++Gk+G V+++++ +
#PP        79********************988
#SEQ       KDVVKILEGPFRGKQGPVEHIYKGV
#CS        TSEEEESSSTTTTCEEEEEEEETTT
Chloroplastida_Streptophyta_EP00255_Erythranthe_guttata_P007515_XP_012834777.1_PREDICTED_transcription_elongation_factor_spt5_Erythranthe_guttata                                                                                                                                                                                                                                                                                                                                                                                                                            142    226    142    226 PF03439.16  Spt5-NGN          Family     1    84    84     70.5   9.1e-20   1 CL0439   
#HMM       siwavkctagkErevalsimkkieelakken..ldIkSvfapdelkGyiyvEAdreaaveealegipnvrglvkglvpikEvekll
#MATCH     +iw vkc  g+Er+ a+++m+k+ + +   +  l+I+S+ a+d+++G+i++EA+++++++ea++g+  +++++ + vpi+E++ +l
#PP        69********************998733.2245*************************************************9987
#SEQ       QIWKVKCMVGRERHSAFCLMQKYVDVEC-LGtkLQIISACAVDHVTGFIFIEAEKQNDIYEACKGLSTIYSSRVTAVPINEISRML
Chloroplastida_Streptophyta_EP00256_Glycine_max_P028668_XP_003555224.1_protein_RNA-directed_DNA_methylation_3_isoform_X1_Glycine_max                                                                                                                                                                                                                                                                                                                                                                                                                                         148    231    148    232 PF03439.16  Spt5-NGN          Family     1    83    84     71.5   4.5e-20   1 CL0439   
#HMM       siwavkctagkErevalsimkkieelakken..ldIkSvfapdelkGyiyvEAdreaaveealegipnvrglvkglvpikEvekl
#MATCH     siw vkct g+Er  al++m+k+++l +  +  l+IkS+f +d++kG++y+EA+++++++ea++gip ++  +   vp +Ev +l
#PP        79********************9998443.346****************************************999**9999776
#SEQ       SIWKVKCTVGRERLSALCLMQKFADLYSL-GtkLKIKSAFSVDHMKGFVYIEAEKQYDINEACQGIPGIYVTRVAPVPNSEVYNL
Chloroplastida_Streptophyta_EP00257_Ricinus_communis_P023717_XP_015583775.1_protein_RNA-directed_DNA_methylation_3_Ricinus_communis                                                                                                                                                                                                                                                                                                                                                                                                                                          170    253    169    253 PF03439.16  Spt5-NGN          Family     2    84    84     65.8   2.6e-18   1 CL0439   
#HMM       iwavkctagkErevalsimkkieelakken..ldIkSvfapdelkGyiyvEAdreaaveealegipnvrglvkglvpikEvekll
#MATCH     +w vkc  g+Er+ a+++m+k+ +l k+ +  l+I+S+f +d++kG++++EAd++ +++ea++g+ ++++ +   +p +Ev+++l
#PP        7**********************98.5544579**************************************************97
#SEQ       VWKVKCMVGRERHSAFCLMQKFVDL-KSLGtkLQIISAFSVDHVKGFVFIEADKQCDINEACKGLCSIYSTRVAPIPKNEVSHVL
Chloroplastida_Streptophyta_EP00258_Populus_trichocarpa_P003921_XP_002305464.2_putative_transcription_elongation_factor_SPT5_homolog_1_Populus_trichocarpa                                                                                                                                                                                                                                                                                                                                                                                                                    97    185     97    185 PF11942.11  Spt5_N            Domain     1    99    99     43.1   7.3e-11   1 No_clan  
#HMM       FiddeAeVddeeeeedeeeeveggeddfieee.eeeeeeedserddrshreldrrrqaeededaeeiaealreRYgrsskkayrgdaeessevpqqlLLP
#MATCH     F+dd A+V  ++e  ++e++   geddfi+++ +++ ++e s r+ +++  l  ++++   ed e+++++++ RY++s +++y+++++e   v+qq+LLP
#PP        9*********973..33333...44556665404455555555655666666666655...9**********************99999...*******9
#SEQ       FFDDIAQVASDDE--EDEDD---GEDDFIVDDhGADLPDEGSGRRMHRRPLLPAEEDQ---EDVEALERSIQARYAKSMHSEYDEETTE---VEQQALLP
#CS        XXXXXXXXXXXXXXXXXXXXXXXXXX.XXXXX.XXXXXXXXXXXXXXXXXXXXXXXXXXXXXXXXXXXXXXXXXXXXXXXXXXXXXXXXX..X-GGGG--
Chloroplastida_Streptophyta_EP00258_Populus_trichocarpa_P003921_XP_002305464.2_putative_transcription_elongation_factor_SPT5_homolog_1_Populus_trichocarpa                                                                                                                                                                                                                                                                                                                                                                                                                   191    272    191    272 PF03439.16  Spt5-NGN          Family     1    84    84     91.5   2.5e-26   1 CL0439   
#HMM       siwavkctagkErevalsimkkieelakkenldIkSvfapdelkGyiyvEAdreaaveealegipnvrglvkglvpikEvekll
#MATCH     ++w+vkc +g+Ere+a+++m+k+ ++  + +l+I+S++a d+lk yiy+EAd+ea+v+ea++g++n++g ++ lvpikE++++l
#PP        69********************8886..778**************************************************997
#SEQ       KLWMVKCAIGRERETAVCLMQKYIDK--GSELQIRSAIALDHLKNYIYIEADKEAHVREACKGLRNIFGQKIMLVPIKEMTDVL
Chloroplastida_Streptophyta_EP00258_Populus_trichocarpa_P003921_XP_002305464.2_putative_transcription_elongation_factor_SPT5_homolog_1_Populus_trichocarpa                                                                                                                                                                                                                                                                                                                                                                                                                   487    514    487    529 PF00467.32  KOW               Family     1    28    32     45.9   3.5e-12   1 CL0107   
#HMM       pGdhVkVvsGphkGktGkVvkvdqhkvr
#MATCH     pG+hVkVvsG+h+G+tG+Vvkv+qh+ +
#PP        8************************944
#SEQ       PGNHVKVVSGTHEGATGMVVKVEQHVLI
#CS        TTSEEEESSSTTTTCEEEEEEEETTTTE
Chloroplastida_Streptophyta_EP00258_Populus_trichocarpa_P047593_XP_024463612.1_protein_RNA-directed_DNA_methylation_3_isoform_X1_Populus_trichocarpa                                                                                                                                                                                                                                                                                                                                                                                                                         141    224    140    224 PF03439.16  Spt5-NGN          Family     2    84    84     73.7   9.1e-21   1 CL0439   
#HMM       iwavkctagkErevalsimkkieelakken..ldIkSvfapdelkGyiyvEAdreaaveealegipnvrglvkglvpikEvekll
#MATCH     iw vkc  g+Er+ a+++m+k+ +l k+ +  l+I+S+f  d++kGyiy+EAd++ ++ ea++g+ +++++++  vp +Ev++ll
#PP        9**********************98.5544579**************************************************97
#SEQ       IWKVKCMVGRERHSAFCLMQKFVDL-KSLGtkLQIISAFSIDHVKGYIYIEADKQIDIIEACKGLCSIYSSRMAPVPKNEVSHLL
Chloroplastida_Streptophyta_EP00258_Populus_trichocarpa_P051050_XP_024467069.1_LOW_QUALITY_PROTEIN_protein_RNA-directed_DNA_methylation_3_partial_Populus_trichocarpa                                                                                                                                                                                                                                                                                                                                                                                                        148    231    147    231 PF03439.16  Spt5-NGN          Family     2    84    84     62.1   3.8e-17   1 CL0439   
#HMM       iwavkctagkErevalsimkkieelakken..ldIkSvfapdelkGyiyvEAdreaaveealegipnvrglvkglvpikEvekll
#MATCH     +w vkc  g+Er+ al++m+k+ +l k+ +  l+I+S+fa d++kG+ y+EAd++ ++ ea++g+ ++++++    p +Ev++l+
#PP        7**********************98.5544579************************************************9985
#SEQ       VWKVKCMVGRERHSALCLMQKFVDL-KSLGtkLQIISAFAIDHVKGFLYIEADKQIDIIEACKGLCSIYSSRVAPFPKNEVSHLI
Chloroplastida_Streptophyta_EP00259_Arabidopsis_lyrata_P025392_XP_020878108.1_LOW_QUALITY_PROTEIN_protein_RNA-directed_DNA_methylation_3_Arabidopsis_lyrata_subsp._lyrata                                                                                                                                                                                                                                                                                                                                                                                                    148    231    147    231 PF03439.16  Spt5-NGN          Family     2    84    84     69.1   2.5e-19   1 CL0439   
#HMM       iwavkctagkErevalsimkkieelakken..ldIkSvfapdelkGyiyvEAdreaaveealegipnvrglvkglvpikEvekll
#MATCH     iw vkc +g+Er  a+++m k+ el k  +  l+I+Svf  d++kG+i++EAd+e++v ea+++++ ++  ++ l+p +E ++ll
#PP        9*********************99944.3447************************************************99987
#SEQ       IWKVKCAIGRERRSAFCLMHKFVELKK-IGtkLQIISVFSLDHVKGFIFIEADKEHDVLEACKSLTGIYATRMVLLPKAETPNLL
Chloroplastida_Streptophyta_EP00260_Arabidopsis_thaliana_P027309_NP_180968.2_Transcription_elongation_factor_Spt5_Arabidopsis_thaliana                                                                                                                                                                                                                                                                                                                                                                                                                                        62    164     62    164 PF11942.11  Spt5_N            Domain     1    99    99     45.9   9.8e-12   1 No_clan  
#HMM       FiddeAeVddeeeeedeeeeveggedd.........fieeeeeeeeeedserddrshreldrrrqaeed..edaeeiaealreRYgrsskkayrgdaeesse...vpqqlLLP
#MATCH     Fid+e+eVdd+ e++d++ +ve+g+++         fi++ e++ ++ed          +d+rrq+ ++  + +ee  ++l++R  ++ +++y +d++e ++   v+qq+LLP
#PP        9***********999999999999999*************999999999..........777777777777****************988888888888777899*******9
#SEQ       FIDWEVEVDDDVEDDDDDVDVEDGKQQlkfgdfslcFIVSGEADLPNED----------SDHRRQYYQRgfHPHEEDVDELEKRTLERLSTKYAKDDYELDDvndVDQQALLP
#CS        XXXXXXXXXXXXXXXXXXXXXXXXXX..........XXXXXXXXXXXXXXXXXXXXXXXXXXXXXXXXX..XXXXXXXXXXXXXXXXXXXXXXXXXXXXX.....X-GGGG--
Chloroplastida_Streptophyta_EP00260_Arabidopsis_thaliana_P027309_NP_180968.2_Transcription_elongation_factor_Spt5_Arabidopsis_thaliana                                                                                                                                                                                                                                                                                                                                                                                                                                       170    252    170    252 PF03439.16  Spt5-NGN          Family     1    84    84     87.1     6e-25   1 CL0439   
#HMM       siwavkctagkErevalsimkkieelakkenldIkSvfapdelkGyiyvEAdreaaveealegipnvrglv.kglvpikEvekll
#MATCH     ++w vkc +g+Ereva+++m+ki ++  + +++I+S++a d+l+ y+y+EAd ea+v+ea++g++n++ ++ + lvpikE++ +l
#PP        69********************9997..6679***************************************5577******9986
#SEQ       KLWLVKCAIGREREVAVCLMQKIVDR--GSEFKIRSAIALDHLQNYVYIEADMEAHVKEAIKGMRNIYANQkILLVPIKEMTAVL
Chloroplastida_Streptophyta_EP00260_Arabidopsis_thaliana_P027309_NP_180968.2_Transcription_elongation_factor_Spt5_Arabidopsis_thaliana                                                                                                                                                                                                                                                                                                                                                                                                                                       467    492    467    498 PF00467.32  KOW               Family     1    26    32     35.4   7.1e-09   1 CL0107   
#HMM       pGdhVkVvsGphkGktGkVvkvdqhk
#MATCH     pG+ VkVvsG h+G tG++vkvdqh 
#PP        8************************7
#SEQ       PGNFVKVVSGIHEGGTGMIVKVDQHM
#CS        TTSEEEESSSTTTTCEEEEEEEETTT
Chloroplastida_Streptophyta_EP00260_Arabidopsis_thaliana_P027309_NP_180968.2_Transcription_elongation_factor_Spt5_Arabidopsis_thaliana                                                                                                                                                                                                                                                                                                                                                                                                                                       592    616    591    621 PF00467.32  KOW               Family     2    26    32     22.4   9.2e-05   1 CL0107   
#HMM       GdhVkVvsGphkGktGkVvkvdqhk
#MATCH      d+V+V+ Gp kGk+G Vv++++ +
#PP        79********************988
#SEQ       KDVVRVIEGPSKGKQGPVVQIYKGV
#CS        TSEEEESSSTTTTCEEEEEEEETTT
Chloroplastida_Streptophyta_EP00260_Arabidopsis_thaliana_P027309_NP_180968.2_Transcription_elongation_factor_Spt5_Arabidopsis_thaliana                                                                                                                                                                                                                                                                                                                                                                                                                                       686    717    686    717 PF00467.32  KOW               Family     1    32    32     22.7   7.1e-05   1 CL0107   
#HMM       pGdhVkVvsGphkGktGkVvkvdqhkvrVfvd
#MATCH     +G +Vk+  Gp+kG  G+ v+v ++ vrV ++
#PP        699**************************875
#SEQ       VGTYVKIRLGPFKGYSGRLVEVKDKLVRVELE
#CS        TTSEEEESSSTTTTCEEEEEEEETTTTEEEEC
Chloroplastida_Streptophyta_EP00260_Arabidopsis_thaliana_P032254_NP_192575.3_global_transcription_factor_group_A2_Arabidopsis_thaliana                                                                                                                                                                                                                                                                                                                                                                                                                                        90    177     90    177 PF11942.11  Spt5_N            Domain     1    99    99     33.4   7.8e-08   1 No_clan  
#HMM       FiddeA.eVddeeeeedeeeeveggeddfieeeeeeeeeedserddrshreldrrrqaeededaeeiaealreRYgrsskkayrgdaeessevpqqlLLP
#MATCH     F+d eA +Vdde+  e+ee+e   +eddfi++++ + ++e+  +++ ++r l r++   +ded e ++++++eR+ ++ +++y+++a+e   v+qq+LLP
#PP        9999995688885..344444...44789999999999888.22233334444444...46****************999999999988...*******9
#SEQ       FLDREAhQVDDED--EEEEDE---AEDDFIVDNGTDLPDER-GDRRYERRFLPRDE---NDEDVEDLERRIQERFSSRHHEEYDEEATE---VEQQALLP
#CS        XXXXXX.XXXXXXXXXXXXXXXXXXXX.XXXXXXXXXXXXXXXXXXXXXXXXXXXXXXXXXXXXXXXXXXXXXXXXXXXXXXXXXXXXXX..X-GGGG--
Chloroplastida_Streptophyta_EP00260_Arabidopsis_thaliana_P032254_NP_192575.3_global_transcription_factor_group_A2_Arabidopsis_thaliana                                                                                                                                                                                                                                                                                                                                                                                                                                       183    265    183    265 PF03439.16  Spt5-NGN          Family     1    84    84     90.7   4.4e-26   1 CL0439   
#HMM       siwavkctagkErevalsimkkieelakkenldIkSvfapdelkGyiyvEAdreaaveealegipnvrglv.kglvpikEvekll
#MATCH     ++w+vkc +g+Ereva+++m+k+ ++  + +l+I+Sv+a d+lk +iyvEAd+ea+v+ea++g++n++ ++ + lvpi+E++++l
#PP        69********************9997..778****************************************5577*******997
#SEQ       KLWMVKCAIGREREVAVCLMQKFIDR--GADLQIRSVVALDHLKNFIYVEADKEAHVKEAIKGMRNIYANQkILLVPIREMTDVL
Chloroplastida_Streptophyta_EP00260_Arabidopsis_thaliana_P032254_NP_192575.3_global_transcription_factor_group_A2_Arabidopsis_thaliana                                                                                                                                                                                                                                                                                                                                                                                                                                       480    522    480    522 PF00467.32  KOW               Family     1    32    32     51.2   7.5e-14   1 CL0107   
#HMM       pGdhVkVvsGphkGktGkVvkvdqhk...........vrVfvd
#MATCH     pG+hVkVvsG+h+G+tG+Vvkvdqh+           vrVf+d
#PP        8**********************************99999987
#SEQ       PGNHVKVVSGTHEGATGMVVKVDQHVliilsdttkehVRVFAD
#CS        TTSEEEESSSTTTTCEEEEEEEETTT...........TEEEEC
Chloroplastida_Streptophyta_EP00260_Arabidopsis_thaliana_P034806_NP_196049.1_kow_domain-containing_transcription_factor_1_Arabidopsis_thaliana                                                                                                                                                                                                                                                                                                                                                                                                                               148    231    147    231 PF03439.16  Spt5-NGN          Family     2    84    84     69.1   2.5e-19   1 CL0439   
#HMM       iwavkctagkErevalsimkkieelakken.ldIkSvfapdelkGyiyvEAdreaaveealegipnvrglvkglvpikEvekll
#MATCH     iw vkc +g+Er  ++++m k+ el+k    l+I+Svf +d++kG+i++EAd+e++v ea+++++ ++  ++ l+p +E ++ll
#PP        9**********************99554437************************************************99987
#SEQ       IWKVKCAIGRERRSVFCLMHKFVELRKIGTkLEIISVFSVDHVKGFIFIEADKEHDVLEACKSLVGIYATRMVLLPKAETPNLL
Chloroplastida_Streptophyta_EP00261_Vitis_vinifera_P025501_XP_010658348.1_PREDICTED_protein_RNA-directed_DNA_methylation_3_isoform_X3_Vitis_vinifera                                                                                                                                                                                                                                                                                                                                                                                                                         136    219    135    219 PF03439.16  Spt5-NGN          Family     2    84    84     70.1   1.2e-19   1 CL0439   
#HMM       iwavkctagkErevalsimkkieelakken.ldIkSvfapdelkGyiyvEAdreaaveealegipnvrglvkglvpikEvekll
#MATCH     iw vkc  g+Er  a+++m+k+ +l++    l+I+S+f ++++kG+iy+EAd++ +++ea++g+ ++++++   vp +Ev++ll
#PP        9**********************99654437***************************************************97
#SEQ       IWKVKCMVGRERLSAFCLMQKYVDLQSLGTkLQIISAFSVEHVKGFIYIEADKQCDINEACKGLCSIYTSRVAPVPKNEVTHLL
Chloroplastida_Streptophyta_EP00261_Vitis_vinifera_P038616_XP_019079859.1_PREDICTED_protein_RNA-directed_DNA_methylation_3_isoform_X1_Vitis_vinifera                                                                                                                                                                                                                                                                                                                                                                                                                         136    219    135    219 PF03439.16  Spt5-NGN          Family     2    84    84     70.0   1.2e-19   1 CL0439   
#HMM       iwavkctagkErevalsimkkieelakken.ldIkSvfapdelkGyiyvEAdreaaveealegipnvrglvkglvpikEvekll
#MATCH     iw vkc  g+Er  a+++m+k+ +l++    l+I+S+f ++++kG+iy+EAd++ +++ea++g+ ++++++   vp +Ev++ll
#PP        9**********************99654437***************************************************97
#SEQ       IWKVKCMVGRERLSAFCLMQKYVDLQSLGTkLQIISAFSVEHVKGFIYIEADKQCDINEACKGLCSIYTSRVAPVPKNEVTHLL
Chloroplastida_Streptophyta_EP00263_Brachypodium_distachyon_P034375_XP_024316029.1_protein_RNA-directed_DNA_methylation_3_isoform_X1_Brachypodium_distachyon                                                                                                                                                                                                                                                                                                                                                                                                                 159    242    158    242 PF03439.16  Spt5-NGN          Family     2    84    84     64.8   5.4e-18   1 CL0439   
#HMM       iwavkctagkErevalsimkkieelakken.ldIkSvfapdelkGyiyvEAdreaaveealegipnvrglvkglvpikEvekll
#MATCH     iw+vkc  g+Er++a++ m+k+ +l k    + I+S+f  d++ Gy++vEA++  +v ea++g+ nv+ ++ + vp +Ev++ll
#PP        9***********************96554479************************************************9987
#SEQ       IWRVKCMVGRERQMAFCFMQKFIDLKKFGTkVPIISAFSLDHMRGYVFVEAEKACDVTEACKGFCNVYVSRTSPVPAAEVPSLL
Chloroplastida_Streptophyta_EP00264_Hordeum_vulgare_P066204_HORVU1Hr1G075270.16_pep_chromosome_IBSC_v2_chr1H_510593817_510604845_-1_gene_HORVU1Hr1G075270_transcript_HORVU1Hr1G075270.16_gene_biotype_protein_coding_transcript_biotype_protein_coding                                                                                                                                                                                                                                                                                                                        76    159     75    159 PF03439.16  Spt5-NGN          Family     2    84    84     65.6     3e-18   1 CL0439   
#HMM       iwavkctagkErevalsimkkieelakken.ldIkSvfapdelkGyiyvEAdreaaveealegipnvrglvkglvpikEvekll
#MATCH     iw+vkc  g+Er++a++ m+k+++l+k    + I+S+f  d++ G+++vEA++  +v ea++g+ nv+ ++ + vp++Ev++ll
#PP        8***********************98765579*************************************************987
#SEQ       IWRVKCMVGRERQMAFCFMQKFLDLQKFGTkVPIISAFSLDHVRGFVFVEAEKACDVTEACKGFCNVYVNRTSPVPVAEVPSLL
Chloroplastida_Streptophyta_EP00264_Hordeum_vulgare_P066210_HORVU1Hr1G075270.8_pep_chromosome_IBSC_v2_chr1H_510593261_510606693_-1_gene_HORVU1Hr1G075270_transcript_HORVU1Hr1G075270.8_gene_biotype_protein_coding_transcript_biotype_protein_coding                                                                                                                                                                                                                                                                                                                         175    258    174    258 PF03439.16  Spt5-NGN          Family     2    84    84     65.3   3.6e-18   1 CL0439   
#HMM       iwavkctagkErevalsimkkieelakken.ldIkSvfapdelkGyiyvEAdreaaveealegipnvrglvkglvpikEvekll
#MATCH     iw+vkc  g+Er++a++ m+k+++l+k    + I+S+f  d++ G+++vEA++  +v ea++g+ nv+ ++ + vp++Ev++ll
#PP        8***********************98765579*************************************************987
#SEQ       IWRVKCMVGRERQMAFCFMQKFLDLQKFGTkVPIISAFSLDHVRGFVFVEAEKACDVTEACKGFCNVYVNRTSPVPVAEVPSLL
Chloroplastida_Streptophyta_EP00264_Hordeum_vulgare_P155632_HORVU7Hr1G035280.12_pep_chromosome_IBSC_v2_chr7H_77003784_77011672_-1_gene_HORVU7Hr1G035280_transcript_HORVU7Hr1G035280.12_gene_biotype_protein_coding_transcript_biotype_protein_coding_description_Transcription_elongation_factor_SPT5_Source_UniProtKB_TrEMBL_Acc_A0A287W1A0                                                                                                                                                                                                                                  99    187     99    187 PF11942.11  Spt5_N            Domain     1    99    99     53.9   3.1e-14   1 No_clan  
#HMM       FiddeAeVddeeeeedeeeeveggeddfieeeeeeeeeedserddrshreldrrrqaeededaeeiaealreRYgrsskkayrgdaeessevpqqlLLP
#MATCH     F+d+eA+Vd++e   +ee+e ++geddfi++ +++ ++ed+ r +rs+    +r+++   ed +ei+++ reRY+rs++ +y ++a++   v+qq+LLP
#PP        9**********4...44444.557799*******************99999999977...****************999999999999...*******9
#SEQ       FFDEEAQVDEDE---EEEDE-GEGEDDFINDAGADIPDEDAGRGSRSRHSIPMRDEE---EDIDEIERQVRERYARSTHIEYGEEAAD---VEQQALLP
#CS        XXXXXXXXXXXXXXXXXXXXXXXXXX.XXXXXXXXXXXXXXXXXXXXXXXXXXXXXXXXXXXXXXXXXXXXXXXXXXXXXXXXXXXXXX..X-GGGG--
Chloroplastida_Streptophyta_EP00264_Hordeum_vulgare_P155632_HORVU7Hr1G035280.12_pep_chromosome_IBSC_v2_chr7H_77003784_77011672_-1_gene_HORVU7Hr1G035280_transcript_HORVU7Hr1G035280.12_gene_biotype_protein_coding_transcript_biotype_protein_coding_description_Transcription_elongation_factor_SPT5_Source_UniProtKB_TrEMBL_Acc_A0A287W1A0                                                                                                                                                                                                                                 193    274    193    274 PF03439.16  Spt5-NGN          Family     1    84    84     89.5   1.1e-25   1 CL0439   
#HMM       siwavkctagkErevalsimkkieelakkenldIkSvfapdelkGyiyvEAdreaaveealegipnvrglv.kglvpikEvekll
#MATCH     ++w+vkc +g Ere+a+++m+k    + +++l+IkSv+a d+lk yiyvEA++ea+v+ea++g++n++ ++ ++lvpikE+ ++l
#PP        69********************...555689***************************************97799*******987
#SEQ       KLWMVKCAIGHERETAICLMQK---FIDRTDLQIKSVVALDHLKNYIYVEAEKEAHVKEACKGLRNIYASAkITLVPIKEMADVL
Chloroplastida_Streptophyta_EP00264_Hordeum_vulgare_P155632_HORVU7Hr1G035280.12_pep_chromosome_IBSC_v2_chr7H_77003784_77011672_-1_gene_HORVU7Hr1G035280_transcript_HORVU7Hr1G035280.12_gene_biotype_protein_coding_transcript_biotype_protein_coding_description_Transcription_elongation_factor_SPT5_Source_UniProtKB_TrEMBL_Acc_A0A287W1A0                                                                                                                                                                                                                                 489    516    489    531 PF00467.32  KOW               Family     1    28    32     28.0   1.6e-06   1 CL0107   
#HMM       pGdhVkVvsGphkGktGkVvkvdqhkvr
#MATCH     pGdhVkVvsG  +G tG+Vvkvd h+ +
#PP        8************************944
#SEQ       PGDHVKVVSGVKEGTTGMVVKVDGHVLI
#CS        TTSEEEESSSTTTTCEEEEEEEETTTTE
Chloroplastida_Streptophyta_EP00265_Oryza_sativa_P024470_NP_001173159.1_Os02g0772000_Oryza_sativa_Japonica_Group                                                                                                                                                                                                                                                                                                                                                                                                                                                              89    177     88    177 PF11942.11  Spt5_N            Domain     2    99    99     37.9     3e-09   1 No_clan  
#HMM       iddeAeVddeeeeedeeeeveggeddfieeeeeeeeeedserddrshreldrrrqaeededaeeiaealreRYgrsskkayrgdaeessevpqqlLLP
#MATCH     idd+A+Vddee   +eee+ e+ ed fi++ +++++++d  r +r+h  +      +e+ed +++ + +  RY   s++  ++d +  +ev+qq+LLP
#PP        8*********4...55555444.46699***********777777666544....44568*************99655555555.55588*******9
#SEQ       IDDMAQVDDEE---EEEEDGEF-EDGFIDDTRADDPDQDVGRSSRRHPSSM----LDEEEDVDALVKLIHDRYIIPSSHFVDDD-DGVTEVEQQALLP
#CS        XXXXXXXXXXXXXXXXXXXXXXXXX.XXXXXXXXXXXXXXXXXXXXXXXXXXXXXXXXXXXXXXXXXXXXXXXXXXXXXXXXXXXXXX..X-GGGG--
Chloroplastida_Streptophyta_EP00265_Oryza_sativa_P024470_NP_001173159.1_Os02g0772000_Oryza_sativa_Japonica_Group                                                                                                                                                                                                                                                                                                                                                                                                                                                             183    264    183    264 PF03439.16  Spt5-NGN          Family     1    84    84     83.2     1e-23   1 CL0439   
#HMM       siwavkctagkErevalsimkkieelakkenldIkSvfapdelkGyiyvEAdreaaveealegipnvrglv.kglvpikEvekll
#MATCH     ++w+vkc +g Ere+a+++m+k   ++ + +l+IkSv+a d+lk yiyvEA +ea+v+ea++g++n++ ++  +lvpi+Ev ++l
#PP        69********************...677888**************************************996799******9987
#SEQ       KLWMVKCAIGHERETAICLMQK---SIDTPDLQIKSVLALDHLKNYIYVEAYKEAHVKEACKGVRNIFASRkVTLVPIREVADVL
Chloroplastida_Streptophyta_EP00265_Oryza_sativa_P024470_NP_001173159.1_Os02g0772000_Oryza_sativa_Japonica_Group                                                                                                                                                                                                                                                                                                                                                                                                                                                             471    498    471    513 PF00467.32  KOW               Family     1    28    32     28.1   1.4e-06   1 CL0107   
#HMM       pGdhVkVvsGphkGktGkVvkvdqhkvr
#MATCH     pGdhVkVvsG  +G+tG Vvkv+ h+ +
#PP        8************************944
#SEQ       PGDHVKVVSGVQEGATGLVVKVEGHVLI
#CS        TTSEEEESSSTTTTCEEEEEEEETTTTE
Chloroplastida_Streptophyta_EP00266_Sorghum_bicolor_P008789_XP_002452895.2_putative_transcription_elongation_factor_SPT5_homolog_1_Sorghum_bicolor                                                                                                                                                                                                                                                                                                                                                                                                                            88    177     87    177 PF11942.11  Spt5_N            Domain     2    99    99     42.7   9.8e-11   1 No_clan  
#HMM       iddeAeVddeeeeedeeeeveggeddfieeeeeeeeeedserddrshreldrrrqaeededaeeiaealreRYgrsskkayrgdaeessevpqqlLLP
#MATCH     idd+A+Vdd+++ +d+ ++ve g   fi++ ++  e ++  +d ++++    + + e ded++ei ++l++RY++ s+ +y+++ +e   v+qq+LLP
#PP        8*********7656666666655...8888655554444..566666666666677777****************999999999888...*******9
#SEQ       IDDMAQVDDDDDIDDDSSDVEPG---FIDDTDAGVEIRH--NDAARRSIPHSSSMLEDDEDMQEIVRRLQNRYKEASHFDYDEEVTE---VEQQALLP
#CS        XXXXXXXXXXXXXXXXXXXXXXXXX.XXXXXXXXXXXXXXXXXXXXXXXXXXXXXXXXXXXXXXXXXXXXXXXXXXXXXXXXXXXXXX..X-GGGG--
Chloroplastida_Streptophyta_EP00266_Sorghum_bicolor_P008789_XP_002452895.2_putative_transcription_elongation_factor_SPT5_homolog_1_Sorghum_bicolor                                                                                                                                                                                                                                                                                                                                                                                                                           183    264    183    264 PF03439.16  Spt5-NGN          Family     1    84    84     81.0   4.6e-23   1 CL0439   
#HMM       siwavkctagkErevalsimkkieelakkenldIkSvfapdelkGyiyvEAdreaaveealegipnvrglv.kglvpikEvekll
#MATCH     ++w+vkc +g Ere+a+++m+k+   + + +l+IkSv+a ++lk +iy+EA++ea+v+ea++g++n+  ++ ++lvpi+E+ ++l
#PP        69********************5...55578*************************************99988*********987
#SEQ       KLWMVKCVIGHERETAVCLMQKF---IDRSDLQIKSVVALEHLKNFIYIEAEKEAHVKEACKGLRNIIASTkPTLVPIREMADVL
Chloroplastida_Streptophyta_EP00266_Sorghum_bicolor_P008789_XP_002452895.2_putative_transcription_elongation_factor_SPT5_homolog_1_Sorghum_bicolor                                                                                                                                                                                                                                                                                                                                                                                                                           478    505    478    520 PF00467.32  KOW               Family     1    28    32     32.2   7.2e-08   1 CL0107   
#HMM       pGdhVkVvsGphkGktGkVvkvdqhkvr
#MATCH     pGdhVkV+sG  +G+tG+Vvkv+ h+ +
#PP        8************************944
#SEQ       PGDHVKVISGVQEGATGMVVKVEGHVLI
#CS        TTSEEEESSSTTTTCEEEEEEEETTTTE
Chloroplastida_Streptophyta_EP00267_Zea_mays_P027463_XP_008656431.1_protein_RNA-directed_DNA_methylation_3_isoform_X1_Zea_mays                                                                                                                                                                                                                                                                                                                                                                                                                                               159    242    158    242 PF03439.16  Spt5-NGN          Family     2    84    84     60.5   1.2e-16   1 CL0439   
#HMM       iwavkctagkErevalsimkkieelakken.ldIkSvfapdelkGyiyvEAdreaaveealegipnvrglvkglvpikEvekll
#MATCH     iw+vkc  g+Er++a++ m+k+ +l+k    + I+ +fa d++ G+++vEA++  +v ea++g+ +v++++++ vp +Ev++ll
#PP        9**********************995544369*************************************************987
#SEQ       IWRVKCMVGRERQMAFCFMQKFVDLRKIGTkVPIITAFALDHIRGFVFVEAEKACDVTEACKGFCSVYTSRITSVPAAEVPSLL
Chloroplastida_Streptophyta_EP00267_Zea_mays_P043135_XP_020395199.1_protein_RNA-directed_DNA_methylation_3_Zea_mays                                                                                                                                                                                                                                                                                                                                                                                                                                                           57    142     57    149 PF11942.11  Spt5_N            Domain     1    87    99     24.7     4e-05   1 No_clan  
#HMM       FiddeAeVddee.eeedeeeeveggedd.fieeeeeeeeeedserddrshreldrrrqaeededaeeiaealreRYgrsskkayrgdae
#MATCH     F+dd A Vdd++ +e+++e e e+ +dd f++  e++ e+ +++r++rsh      +++  + + +e++e +++RY ++ k+a++ ++ 
#PP        9**********94445555566666666555555555.555558888888887777644..678899*********9976666655544
#SEQ       FVDDVAGVDDDNeDEDEDELESEDDPDDgFFTGGEHA-EKLSHKRTERSHPLPFLVKEE--ELSGDELEEFIKNRYSNRVKYAADRSYS
#CS        XXXXXXXXXXXX.XXXXXXXXXXXXXX..XXXXXXXXXXXXXXXXXXXXXXXXXXXXXXXXXXXXXXXXXXXXXXXXXXXXXXXXXXXX
Chloroplastida_Streptophyta_EP00267_Zea_mays_P043135_XP_020395199.1_protein_RNA-directed_DNA_methylation_3_Zea_mays                                                                                                                                                                                                                                                                                                                                                                                                                                                          160    243    159    243 PF03439.16  Spt5-NGN          Family     2    84    84     59.1   3.1e-16   1 CL0439   
#HMM       iwavkctagkErevalsimkkieelakken.ldIkSvfapdelkGyiyvEAdreaaveealegipnvrglvkglvpikEvekll
#MATCH     iw+vkc  g+Er++a++ m+k+ +l+k    + I+ +fa d++ G+++vEA++   v ea++g+ +v++++++ vp +Ev++ll
#PP        9**********************995544369************************************************9987
#SEQ       IWRVKCMVGRERQMAFCFMQKFVDLRKIGTkVPIITAFALDHIRGFVFVEAEKAGYVTEACKGFCSVYTSRITSVPATEVPSLL
Chloroplastida_Streptophyta_EP00268_Persea_americana_P049833_TRINITY_DN536_c0_g1_i1.p1_TRINITY_DN536_c0_g1_TRINITY_DN536_c0_g1_i1.p1_ORF_type_complete_len_1031_score_234.73_TRINITY_DN536_c0_g1_i1_54-3146                                                                                                                                                                                                                                                                                                                                                                   83    169     83    169 PF11942.11  Spt5_N            Domain     1    99    99     41.6   2.1e-10   1 No_clan  
#HMM       FiddeAeVddeeeeedeeeeveggeddfieeeeeeeeeedserddrshreldrrrqaeededaeeiaealreRYgrsskkayrgdaeessevpqqlLLP
#MATCH     F+d eA Vd +eeee+ee e+++++d+     e++++      + r+   l r++++   ed e ++++++eRY++s+  +y+++++e   v+qq+LLP
#PP        9**********87777777766666663...445555555...44556667777655...9***************888888888877...*******9
#SEQ       FFDLEAAVDSDEEEEEEEGEDDFINDAG---AEIPDDGGG---RMRRPPLLPREDEQ---EDVEDLERRIQERYAKSNIPEYDEETTE---VEQQALLP
#CS        XXXXXXXXXXXXXXXXXXXXXXXXXX.XXXXXXXXXXXXXXXXXXXXXXXXXXXXXXXXXXXXXXXXXXXXXXXXXXXXXXXXXXXXXX..X-GGGG--
Chloroplastida_Streptophyta_EP00268_Persea_americana_P049833_TRINITY_DN536_c0_g1_i1.p1_TRINITY_DN536_c0_g1_TRINITY_DN536_c0_g1_i1.p1_ORF_type_complete_len_1031_score_234.73_TRINITY_DN536_c0_g1_i1_54-3146                                                                                                                                                                                                                                                                                                                                                                  175    256    175    256 PF03439.16  Spt5-NGN          Family     1    84    84     89.7   8.9e-26   1 CL0439   
#HMM       siwavkctagkErevalsimkkieelakkenldIkSvfapdelkGyiyvEAdreaaveealegipnvrglvkglvpikEvekll
#MATCH     ++w+vkc +g+Ere ++++m+k+ ++  + +l+I+S++a d+lk yiy+EAd+ea+v+ea++g++n+++ +  lvpikE++++l
#PP        69********************9997..778***************************************************97
#SEQ       KLWMVKCLMGREREAVVCLMQKCIDK--GSELQIRSAVALDHLKNYIYIEADKEAHVKEACKGLRNIFSTKVILVPIKEMTHVL
Chloroplastida_Streptophyta_EP00268_Persea_americana_P049833_TRINITY_DN536_c0_g1_i1.p1_TRINITY_DN536_c0_g1_TRINITY_DN536_c0_g1_i1.p1_ORF_type_complete_len_1031_score_234.73_TRINITY_DN536_c0_g1_i1_54-3146                                                                                                                                                                                                                                                                                                                                                                  472    499    471    513 PF00467.32  KOW               Family     2    29    32     29.9     4e-07   1 CL0107   
#HMM       GdhVkVvsGphkGktGkVvkvdqhkvrV
#MATCH     G++VkVv+G  +G+tG+Vvkv+ h+ ++
#PP        99**********************9555
#SEQ       GKNVKVVAGAQEGATGMVVKVEGHVLTI
#CS        TSEEEESSSTTTTCEEEEEEEETTTTEE
Chloroplastida_Streptophyta_EP00268_Persea_americana_P049833_TRINITY_DN536_c0_g1_i1.p1_TRINITY_DN536_c0_g1_TRINITY_DN536_c0_g1_i1.p1_ORF_type_complete_len_1031_score_234.73_TRINITY_DN536_c0_g1_i1_54-3146                                                                                                                                                                                                                                                                                                                                                                  597    620    595    626 PF00467.32  KOW               Family     3    26    32     24.7   1.7e-05   1 CL0107   
#HMM       dhVkVvsGphkGktGkVvkvdqhk
#MATCH     d+Vk++ Gp+kGk+G V+++++ +
#PP        9********************987
#SEQ       DVVKILEGPFKGKQGPVEHIYRGV
#CS        SEEEESSSTTTTCEEEEEEEETTT
Chloroplastida_Streptophyta_EP00268_Persea_americana_P065403_TRINITY_DN872_c0_g1_i2.p1_TRINITY_DN872_c0_g1_TRINITY_DN872_c0_g1_i2.p1_ORF_type_5prime_partial_len_1671_score_464.88_TRINITY_DN872_c0_g1_i2_1-5013                                                                                                                                                                                                                                                                                                                                                             177    260    176    260 PF03439.16  Spt5-NGN          Family     2    84    84     70.8   7.2e-20   1 CL0439   
#HMM       iwavkctagkErevalsimkkieelakken.ldIkSvfapdelkGyiyvEAdreaaveealegipnvrglvkglvpikEvekll
#MATCH     iw+vkc  g+Er++a+++m+k+ +l++    l  +S+fa d++kG iy+EAdre +v ea++g+ +v++++  lvp +Ev++ll
#PP        9***********************97765579**************************************************97
#SEQ       IWRVKCMVGRERQIAFCLMQKFVDLQSFGTkLHMISAFALDHMKGHIYIEADRECDVTEACKGLCSVYSSRLVLVPKNEVPHLL
Chloroplastida_Streptophyta_EP00269_Selaginella_moellendorffii_P017966_XP_024518612.1_putative_transcription_elongation_factor_SPT5_homolog_1_Selaginella_moellendorffii                                                                                                                                                                                                                                                                                                                                                                                                      83    150     83    166 PF03439.16  Spt5-NGN          Family     1    68    84     37.7   1.5e-09   1 CL0439   
#HMM       siwavkctagkErevalsimkkieelakkenldIkSvfapde.lkGyiyvEAdreaaveealegipnvr
#MATCH     ++w vkc+ g   + a+si +ki+++ +++ + +k ++apd+  +G +++EA++ea++++a+ g+  + 
#PP        59********************9998.77789********9989*******************997655
#SEQ       RFWTVKCKHGLAEDAAASIFAKINDS-ESTAVLVKCAIAPDKsCEGIVIIEAESEAHIRKACHGLNLLL
Chloroplastida_Streptophyta_EP00269_Selaginella_moellendorffii_P017966_XP_024518612.1_putative_transcription_elongation_factor_SPT5_homolog_1_Selaginella_moellendorffii                                                                                                                                                                                                                                                                                                                                                                                                     614    642    613    644 PF00467.32  KOW               Family     2    30    32     24.0   2.8e-05   1 CL0107   
#HMM       GdhVkVvsGphkGktGkVvkvdqhkvrVf
#MATCH     G++VkV++G +kG +G+Vv+ +++ v Vf
#PP        99*********************997766
#SEQ       GKEVKVTRGSYKGLKGRVVRAYRNIVHVF
#CS        TSEEEESSSTTTTCEEEEEEEETTTTEEE
Chloroplastida_Streptophyta_EP00269_Selaginella_moellendorffii_P031863_XP_024532509.1_putative_transcription_elongation_factor_SPT5_homolog_1_isoform_X1_Selaginella_moellendorffii                                                                                                                                                                                                                                                                                                                                                                                           77    164     77    164 PF11942.11  Spt5_N            Domain     1    99    99     42.5   1.1e-10   1 No_clan  
#HMM       FiddeAeVddeeeeedeeeeveggeddfieeeeeeeeeedserddrshreldrrrqaeededaeeiaealreRYgrsskkayrgdaeessevpqqlLLP
#MATCH     Fidd+A+V  +eeee+eeee++++ed++      eee+++++r+ ++   ld  ++     ++ ei+++l++RY+++s ++y++++++   v+qq+LLP
#PP        9**********98888888877777773.....233444455666666666666644....5569*********99777766666555..6*******9
#SEQ       FIDDAAQVASDEEEEEEEEEEGFIEDTI-----PEEESSRRSRIPQRPALLDTGEDL----EDIEIEKMLQQRYKTTSYDTYDDSEAT--VVEQQALLP
#CS        XXXXXXXXXXXXXXXXXXXXXXXXXX.XXXXXXXXXXXXXXXXXXXXXXXXXXXXXXXXXXXXXXXXXXXXXXXXXXXXXXXXXXXXXX..X-GGGG--
Chloroplastida_Streptophyta_EP00269_Selaginella_moellendorffii_P031863_XP_024532509.1_putative_transcription_elongation_factor_SPT5_homolog_1_isoform_X1_Selaginella_moellendorffii                                                                                                                                                                                                                                                                                                                                                                                          170    254    170    254 PF03439.16  Spt5-NGN          Family     1    84    84     83.3   9.2e-24   1 CL0439   
#HMM       siwavkctagkErevalsimkkieelakken.ldIkSvfapdelkGyiyvEAdreaaveealegipnvrglvkglvpikEvekll
#MATCH     +++++ c +g Ere ++++m+k+++ ++k++ l IkS++a d+lkG+iyvEAd+ea v++a++g++n+++ +++lvpikE++++l
#PP        68************************9999999*************************************************997
#SEQ       KLYMLTCPQGHEREAVVCLMQKYLDFQAKNEpLLIKSAVAIDHLKGFIYVEADKEAYVKQAIKGLRNIFPKTIHLVPIKEMTDVL
Chloroplastida_Streptophyta_EP00269_Selaginella_moellendorffii_P031863_XP_024532509.1_putative_transcription_elongation_factor_SPT5_homolog_1_isoform_X1_Selaginella_moellendorffii                                                                                                                                                                                                                                                                                                                                                                                          467    495    467    507 PF00467.32  KOW               Family     1    29    32     42.8   3.5e-11   1 CL0107   
#HMM       pGdhVkVvsGphkGktGkVvkvdqhkvrV
#MATCH     pG+hVkV+sG+h+G+tG++vk++++ v++
#PP        8************************9554
#SEQ       PGNHVKVTSGKHEGATGMIVKIERDSVII
#CS        TTSEEEESSSTTTTCEEEEEEEETTTTEE
Chloroplastida_Streptophyta_EP00269_Selaginella_moellendorffii_P031863_XP_024532509.1_putative_transcription_elongation_factor_SPT5_homolog_1_isoform_X1_Selaginella_moellendorffii                                                                                                                                                                                                                                                                                                                                                                                          593    615    592    621 PF00467.32  KOW               Family     2    24    32     27.9   1.6e-06   1 CL0107   
#HMM       GdhVkVvsGphkGktGkVvkvdq
#MATCH      d+V+VvsGp+kGk+G+V+++++
#PP        69*******************98
#SEQ       KDIVRVVSGPFKGKQGVVEHINR
#CS        TSEEEESSSTTTTCEEEEEEEET
Chloroplastida_Streptophyta_EP00271_Cylindrocystis_brebissonii_P022166_TRINITY_DN8372_c1_g1_i2.p1_TRINITY_DN8372_c1_g1_TRINITY_DN8372_c1_g1_i2.p1_ORF_type_complete_len_1131_score_347.22_TRINITY_DN8372_c1_g1_i2_513-3905                                                                                                                                                                                                                                                                                                                                                    83    178     83    178 PF11942.11  Spt5_N            Domain     1    99    99     41.1     3e-10   1 No_clan  
#HMM       FiddeAeVddeeeeedeeeeveggeddfieeeeeeeeeedserddrshreldrrrqaeededaeeiaealreRYgrsskkay.rgdaeessevpqqlLLP
#MATCH     Fidd+A+Vdd+eee  eee +eg +d+++ e+  +ee+e++   +r hr   + +    d+++ee  + +  RYg++s +    +++ e ++v+qq+LLP
#PP        9**********843..3333333334433343.3333333233333444333333.335688899999999999996444330333333344*******9
#SEQ       FIDDAADVDDDEEE--EEEGEEGWADEDVGED-LPEEDEEEGGHRRPHRPPLNLD-DGDDREMEEYLKGIADRYGKRSGDMEgADEGMEATDVEQQALLP
#CS        XXXXXXXXXXXXXXXXXXXXXXXXXX.XXXXXXXXXXXXXXXXXXXXXXXXXXXXXXXXXXXXXXXXXXXXXXXXXXXXXXX.XXXXXXX..X-GGGG--
Chloroplastida_Streptophyta_EP00271_Cylindrocystis_brebissonii_P022166_TRINITY_DN8372_c1_g1_i2.p1_TRINITY_DN8372_c1_g1_TRINITY_DN8372_c1_g1_i2.p1_ORF_type_complete_len_1131_score_347.22_TRINITY_DN8372_c1_g1_i2_513-3905                                                                                                                                                                                                                                                                                                                                                   184    268    184    268 PF03439.16  Spt5-NGN          Family     1    84    84     75.5   2.4e-21   1 CL0439   
#HMM       siwavkctagkErevalsimkkieelakken.ldIkSvfapdelkGyiyvEAdreaaveealegipnvrglvkglvpikEvekll
#MATCH     ++w v+c+ g Ere ++s+m+k+ +++++e  l IkS++a d+lkGyiyvE+++ea ++ a++gi+ +++ + +lv+ikE++++l
#PP        69************************9999999************************************************9987
#SEQ       KLWLVQCKYGYEREAVISLMQKFITMQNTETpLHIKSAVALDHLKGYIYVESEKEAYARLACRGIRLIYSYKTKLVDIKEMSEVL
Chloroplastida_Streptophyta_EP00271_Cylindrocystis_brebissonii_P022166_TRINITY_DN8372_c1_g1_i2.p1_TRINITY_DN8372_c1_g1_TRINITY_DN8372_c1_g1_i2.p1_ORF_type_complete_len_1131_score_347.22_TRINITY_DN8372_c1_g1_i2_513-3905                                                                                                                                                                                                                                                                                                                                                   487    512    486    516 PF00467.32  KOW               Family     2    27    32     23.8   3.3e-05   1 CL0107   
#HMM       GdhVkVvsGphkGktGkVvkvdqhkv
#MATCH     GdhVkV++G h G+tG +vkv++++v
#PP        9**********************994
#SEQ       GDHVKVIAGMHDGATGLIVKVEEQVV
#CS        TSEEEESSSTTTTCEEEEEEEETTTT
Glaucophyta_Glaucophyta_EP00274_Cyanoptyche_gloeocystis_P007070_CAMPEP_0196659736_NCGR_PEP_ID_MMETSP1086-20130531_36449_1_TAXON_ID_77921_ORGANISM_"Cyanoptyche_gloeocystis_Strain_SAG4.97"_LENGTH_105_DNA_ID_CAMNT_0041993827_DNA_START_1_DNA_END_317_DNA_ORIENTATION_-                                                                                                                                                                                                                                                                                                        6     28      6     59 PF00467.32  KOW               Family     4    26    32     25.4     1e-05   1 CL0107   
#HMM       hVkVvsGphkGktGkVvkvdqhk
#MATCH     +V+V+sGph++++++V++vd + 
#PP        6*******************986
#SEQ       MVRVTSGPHEDQEAVVKHVDGDS
#CS        EEEESSSTTTTCEEEEEEEETTT
Glaucophyta_Glaucophyta_EP00276_Gloeochaete_wittrockiana_P000954_CAMPEP_0184671652_NCGR_PEP_ID_MMETSP0308-20130426_85629_1_TAXON_ID_38269_ORGANISM_"Gloeochaete_witrockiana_Strain_SAG_46.84"_LENGTH_1091_DNA_ID_CAMNT_0027118823_DNA_START_56_DNA_END_3331_DNA_ORIENTATION_-                                                                                                                                                                                                                                                                                                130    227    130    231 PF03439.16  Spt5-NGN          Family     1    80    84     56.5     2e-15   1 CL0439   
#HMM       siwavkctagkErevalsimkkieelakken.ldIkSvfapdelkGyiyvEAdreaaveealegipnvrglvk.................glvpikEv
#MATCH     ++w+v c++g E+e ++s+m+k+ el  + + l+IkS++a+++lkG +y+EA++e++ +++ eg   ++                     +lvpi+E+
#PP        69***********************97777799******************************99888776643455555555555555555555555
#SEQ       KLWMVSCKQGHEKEAVVSLMQKFFELYGTADaLQIKSAIAVENLKGWVYIEAEKETMCSRLSEGCEFFMXXXXxxxxxxxxxrilygwksRLVPINEM
Glaucophyta_Glaucophyta_EP00276_Gloeochaete_wittrockiana_P000954_CAMPEP_0184671652_NCGR_PEP_ID_MMETSP0308-20130426_85629_1_TAXON_ID_38269_ORGANISM_"Gloeochaete_witrockiana_Strain_SAG_46.84"_LENGTH_1091_DNA_ID_CAMNT_0027118823_DNA_START_56_DNA_END_3331_DNA_ORIENTATION_-                                                                                                                                                                                                                                                                                                475    497    474    502 PF00467.32  KOW               Family     2    24    32     29.0   7.3e-07   1 CL0107   
#HMM       GdhVkVvsGphkGktGkVvkvdq
#MATCH     GdhVkV++G++ G+tG++v+++ 
#PP        9*******************986
#SEQ       GDHVKVIAGKYSGETGMIVSIEG
#CS        TSEEEESSSTTTTCEEEEEEEET
Glaucophyta_Glaucophyta_EP00276_Gloeochaete_wittrockiana_P013577_CAMPEP_0184332294_NCGR_PEP_ID_MMETSP1089-20130417_1485_1_TAXON_ID_38269_ORGANISM_"Gloeochaete_wittrockiana_Strain_SAG46.84"_NCGR_SAMPLE_ID_MMETSP1089_ASSEMBLY_ACC_CAM_ASM_000445_LENGTH_1050_DNA_ID_CAMNT_0026655591_DNA_START_126_DNA_END_3278_DNA_ORIENTATION_-                                                                                                                                                                                                                                          130    214    130    214 PF03439.16  Spt5-NGN          Family     1    84    84     76.8   9.8e-22   1 CL0439   
#HMM       siwavkctagkErevalsimkkieelakken.ldIkSvfapdelkGyiyvEAdreaaveealegipnvrglvkglvpikEvekll
#MATCH     ++w+v c++g E+e ++s+m+k+ el  + + l+IkS++a+++lkG +y+EA++e++v   ++g++ ++g +++lvpi+E+ ++l
#PP        69***********************97777799************************************************9987
#SEQ       KLWMVSCKQGHEKEAVVSLMQKFFELYGTADaLQIKSAIAVENLKGWVYIEAEKETHVLSSIRGMRILYGWKSRLVPINEMVDVL
Glaucophyta_Glaucophyta_EP00276_Gloeochaete_wittrockiana_P013577_CAMPEP_0184332294_NCGR_PEP_ID_MMETSP1089-20130417_1485_1_TAXON_ID_38269_ORGANISM_"Gloeochaete_wittrockiana_Strain_SAG46.84"_NCGR_SAMPLE_ID_MMETSP1089_ASSEMBLY_ACC_CAM_ASM_000445_LENGTH_1050_DNA_ID_CAMNT_0026655591_DNA_START_126_DNA_END_3278_DNA_ORIENTATION_-                                                                                                                                                                                                                                          434    456    433    461 PF00467.32  KOW               Family     2    24    32     29.1   6.9e-07   1 CL0107   
#HMM       GdhVkVvsGphkGktGkVvkvdq
#MATCH     GdhVkV++G++ G+tG++v+++ 
#PP        9*******************986
#SEQ       GDHVKVIAGKYSGETGMIVSIEG
#CS        TSEEEESSSTTTTCEEEEEEEET
Cryptophyceae_Cryptomonadales_EP00277_Geminigera_cryophila_P044958_CAMPEP_0173069560_NCGR_PEP_ID_MMETSP1102-20130122_8088_1_TAXON_ID_49646_ORGANISM_"Geminigera_sp._Strain_Caron_Lab_Isolate"_LENGTH_1102_DNA_ID_CAMNT_0013937649_DNA_START_1_DNA_END_3307_DNA_ORIENTATION_                                                                                                                                                                                                                                                                                                  214    296    214    298 PF03439.16  Spt5-NGN          Family     1    82    84     61.3   6.5e-17   1 CL0439   
#HMM       siwavkctagkErevalsimkkieelakken.ldIkSvfapdelkGyiyvEAdreaaveealegipnvrglvkglvpikEvek
#MATCH     ++w +k+ +g E++v+++im k  ++a++ n + I+++++ ++  Gyi++EA++ea v+eal+g++ v+ ++ +l+p+kE+ +
#PP        69************************9999989************************************************87
#SEQ       KVWSIKVANGTEKTVVMQIMCKWHAMARTPNpISITAAYWNEQALGYIFLEAHKEAYVKEALSGLRGVYISKLSLIPVKEMVD
Cryptophyceae_Cryptomonadales_EP00279_Guillardia_theta_P005886_XP_005823605.1_hypothetical_protein_GUITHDRAFT_117170_Guillardia_theta_CCMP2712                                                                                                                                                                                                                                                                                                                                                                                                                               164    247    164    248 PF03439.16  Spt5-NGN          Family     1    83    84     68.6   3.5e-19   1 CL0439   
#HMM       siwavkctagkErevalsimkkieelakken.ldIkSvfapdelkGyiyvEAdreaaveealegipnvrglvkglvpikEvekl
#MATCH     ++w +k+ +g E+++++++m+k+ +lak+ + + I+ +++ ++  GyiyvEA +ea v+eal+g++ v+  +++lvp+kE+++ 
#PP        68************************8887789************************************************985
#SEQ       KVWCIKVANGTEKTLVIQLMNKFVTLAKEGKpIHITCAYWNEQSLGYIYVEAYKEAFVKEALSGLRGVYATKMKLVPVKEMTDT
Cryptophyceae_Cryptomonadales_EP00279_Guillardia_theta_P005886_XP_005823605.1_hypothetical_protein_GUITHDRAFT_117170_Guillardia_theta_CCMP2712                                                                                                                                                                                                                                                                                                                                                                                                                               472    496    471    510 PF00467.32  KOW               Family     2    26    32     24.2   2.4e-05   1 CL0107   
#HMM       GdhVkVvsGphkGktGkVvkvdqhk
#MATCH     GdhVkVv G+ +G tG+Vv+v+ ++
#PP        9********************9987
#SEQ       GDHVKVVNGRRAGVTGTVVRVEGET
#CS        TSEEEESSSTTTTCEEEEEEEETTT
Cryptophyceae_Cryptomonadales_EP00281_Chroomonas_sp_CCMP1168_P020484_CAMPEP_0206231620_NCGR_PEP_ID_MMETSP0047_2-20121206_10943_1_ASSEMBLY_ACC_CAM_ASM_000192_TAXON_ID_195065_ORGANISM_"Chroomonas_mesostigmatica_cf_Strain_CCMP1168"_LENGTH_695_DNA_ID_CAMNT_0053655229_DNA_START_1_DNA_END_2082_DNA_ORIENTATION_-                                                                                                                                                                                                                                                           193    275    193    277 PF03439.16  Spt5-NGN          Family     1    82    84     66.9   1.2e-18   1 CL0439   
#HMM       siwavkctagkErevalsimkkieelakken..ldIkSvfapdelkGyiyvEAdreaaveealegipnvrglvkglvpikEvek
#MATCH     ++w vk+ +g+E+++++++ +k+ +l ++ +  l+I++v++ ++  G+ y+EA+++a v+eal+g++ v++ + +lvpikE+ +
#PP        58**********************99555.4599************************************************87
#SEQ       QVWCVKVANGQEQSLCVQLLQKFVSLTQQ-GhpLNITAVYCNEQAHGFLYIEARKQAFVKEALSGMRGVFHTKLQLVPIKEMVD
Cryptophyceae_Cryptomonadales_EP00281_Chroomonas_sp_CCMP1168_P020484_CAMPEP_0206231620_NCGR_PEP_ID_MMETSP0047_2-20121206_10943_1_ASSEMBLY_ACC_CAM_ASM_000192_TAXON_ID_195065_ORGANISM_"Chroomonas_mesostigmatica_cf_Strain_CCMP1168"_LENGTH_695_DNA_ID_CAMNT_0053655229_DNA_START_1_DNA_END_2082_DNA_ORIENTATION_-                                                                                                                                                                                                                                                           291    319    290    319 PF00467.32  KOW               Family     4    32    32     23.9     3e-05   1 CL0107   
#HMM       hVkVvsGphkGktGkVvkvdqhkvrVfvd
#MATCH     + ++ +G++kG++++Vv+vd +k+ V+v+
#PP        579***********************996
#SEQ       WARIKRGKYKGDIAQVVSVDHNKNEVTVK
#CS        EEEESSSTTTTCEEEEEEEETTTTEEEEC
Cryptophyceae_Cryptomonadales_EP00281_Chroomonas_sp_CCMP1168_P020484_CAMPEP_0206231620_NCGR_PEP_ID_MMETSP0047_2-20121206_10943_1_ASSEMBLY_ACC_CAM_ASM_000192_TAXON_ID_195065_ORGANISM_"Chroomonas_mesostigmatica_cf_Strain_CCMP1168"_LENGTH_695_DNA_ID_CAMNT_0053655229_DNA_START_1_DNA_END_2082_DNA_ORIENTATION_-                                                                                                                                                                                                                                                           502    541    501    542 PF00467.32  KOW               Family     2    30    32     23.5     4e-05   1 CL0107   
#HMM       GdhVkVvsGphkGktGkVvkvdqhk...........vrVf
#MATCH     GdhVkVv+G+ +G tG+Vv+v+ ++           vrVf
#PP        9************************777777777777765
#SEQ       GDHVKVVGGRKAGITGTVVRVEGEVifvltdisheeVRVF
#CS        TSEEEESSSTTTTCEEEEEEEETTT...........TEEE
Cryptophyceae_Cryptomonadales_EP00283_Hemiselmis_rufescens_P021134_CAMPEP_0173446128_NCGR_PEP_ID_MMETSP1357-20121228_35881_1_TAXON_ID_77926_ORGANISM_"Hemiselmis_rufescens_Strain_PCC563"_LENGTH_602_DNA_ID_CAMNT_0014412399_DNA_START_1_DNA_END_1805_DNA_ORIENTATION_                                                                                                                                                                                                                                                                                                       126    206    125    209 PF03439.16  Spt5-NGN          Family     2    81    84     63.6   1.2e-17   1 CL0439   
#HMM       iwavkctagkErevalsimkkieelakken.ldIkSvfapdelkGyiyvEAdreaaveealegipnvrglvkglvpikEve
#MATCH     +w vk+ +g+E++++++i +k+ +la++ + l + +v++  + +G++y+E++++a v+eal+g++ v++++++lvp +E+ 
#PP        8************************8887789***********************************************96
#SEQ       VWCVKVANGQEQSLCIQILQKFVTLAQQGQpLHVSAVYCNGQAQGFVYIESRKHAFVKEALSGMRGVFHSKMQLVPNTEMV
Cryptophyceae_Cryptomonadales_EP00283_Hemiselmis_rufescens_P021134_CAMPEP_0173446128_NCGR_PEP_ID_MMETSP1357-20121228_35881_1_TAXON_ID_77926_ORGANISM_"Hemiselmis_rufescens_Strain_PCC563"_LENGTH_602_DNA_ID_CAMNT_0014412399_DNA_START_1_DNA_END_1805_DNA_ORIENTATION_                                                                                                                                                                                                                                                                                                       223    250    222    253 PF00467.32  KOW               Family     4    31    32     22.4     9e-05   1 CL0107   
#HMM       hVkVvsGphkGktGkVvkvdqhkvrVfv
#MATCH     + ++ +G++kG++++Vv vd++k+ V v
#PP        579********************66655
#SEQ       WARIKRGKYKGDIAQVVAVDDNKNEVEV
#CS        EEEESSSTTTTCEEEEEEEETTTTEEEE
Cryptophyceae_Cryptomonadales_EP00285_Hemiselmis_virescens_P006834_CAMPEP_0173386212_NCGR_PEP_ID_MMETSP1356-20130122_8809_1_TAXON_ID_77927_ORGANISM_"Hemiselmis_virescens_Strain_PCC157"_NCGR_SAMPLE_ID_MMETSP1356_ASSEMBLY_ACC_CAM_ASM_000847_LENGTH_346_DNA_ID_CAMNT_0014342359_DNA_START_1_DNA_END_1036_DNA_ORIENTATION_                                                                                                                                                                                                                                                  132    212    131    215 PF03439.16  Spt5-NGN          Family     2    81    84     61.7   4.9e-17   1 CL0439   
#HMM       iwavkctagkErevalsimkkieelakken..ldIkSvfapdelkGyiyvEAdreaaveealegipnvrglvkglvpikEve
#MATCH     +w +++++g+E++++++i +k+ +la+k +  l + +v++  + +G++yvE+++ a v+eal+g++ v++++++lvp +E+ 
#PP        8***********************9555.6689***********************************************96
#SEQ       VWCIRVQNGQEQSLCIQILQKFVTLAEK-GipLHVSAVYCNGQAQGFVYVESRKVAFVKEALSGMRGVFHSKMQLVPNNEMV
Cryptophyceae_Cryptomonadales_EP00288_Rhodomonas_lens_P017696_CAMPEP_0177705174_NCGR_PEP_ID_MMETSP0484_2-20121128_8570_1_TAXON_ID_354590_ORGANISM_"Rhodomonas_lens_Strain_RHODO"_LENGTH_705_DNA_ID_CAMNT_0019216589_DNA_START_126_DNA_END_2238_DNA_ORIENTATION_                                                                                                                                                                                                                                                                                                              171    253    171    255 PF03439.16  Spt5-NGN          Family     1    82    84     64.1   8.7e-18   1 CL0439   
#HMM       siwavkctagkErevalsimkkieelakken.ldIkSvfapdelkGyiyvEAdreaaveealegipnvrglvkglvpikEvek
#MATCH     ++w +k+ +g Er+++l++ +k++ lak  + + ++S+++ ++  G++yvEA +ea v+eal+g++nv++ +++lvp+kE+ +
#PP        68********************99998877789************************************************87
#SEQ       KVWCIKVANGTERQIVLQLINKFAILAKAGKpIHVTSAYCNEQALGFVYVEAYKEAYVREALSGLRNVYMTKMKLVPVKEMVD
Cryptophyceae_Cryptomonadales_EP00288_Rhodomonas_lens_P017696_CAMPEP_0177705174_NCGR_PEP_ID_MMETSP0484_2-20121128_8570_1_TAXON_ID_354590_ORGANISM_"Rhodomonas_lens_Strain_RHODO"_LENGTH_705_DNA_ID_CAMNT_0019216589_DNA_START_126_DNA_END_2238_DNA_ORIENTATION_                                                                                                                                                                                                                                                                                                              609    631    608    633 PF00467.32  KOW               Family     2    24    32     24.1   2.7e-05   1 CL0107   
#HMM       GdhVkVvsGphkGktGkVvkvdq
#MATCH     Gd+VkV +Gp+kGktG+V +v +
#PP        9******************9986
#SEQ       GDVVKVNDGPNKGKTGTVRHVFR
#CS        TSEEEESSSTTTTCEEEEEEEET
Cryptophyceae_Cryptomonadales_EP00290_Baffinella_frigidus_P051885_CAMPEP_0180384472_NCGR_PEP_ID_MMETSP0989-20121125_28552_1_TAXON_ID_697907_ORGANISM_"non_described_non_described_Strain_CCMP2293"_LENGTH_714_DNA_ID_CAMNT_0022384927_DNA_START_139_DNA_END_2280_DNA_ORIENTATION_-                                                                                                                                                                                                                                                                                           184    266    184    268 PF03439.16  Spt5-NGN          Family     1    82    84     70.1   1.2e-19   1 CL0439   
#HMM       siwavkctagkErevalsimkkieelakken.ldIkSvfapdelkGyiyvEAdreaaveealegipnvrglvkglvpikEvek
#MATCH     ++w v++ +g Er+++l++m k+ +l k+++ ++I+S+++ ++  G+iy+EA++ea v+ea++g++ v+g +++lvp+ E++ 
#PP        69************************8888899************************************************86
#SEQ       KVWSVRVANGSERTIVLQLMCKFVQLGKEKKpINITSAYCNEHALGFIYIEARKEAFVREAISGLRGVYGTKMKLVPVGEMQA
Cryptophyceae_Cryptomonadales_EP00291_Cryptomonas_curvata_P005157_CAMPEP_0172178780_NCGR_PEP_ID_MMETSP1050-20130122_16237_1_TAXON_ID_233186_ORGANISM_"Cryptomonas_curvata_Strain_CCAP979_52"_LENGTH_664_DNA_ID_CAMNT_0012851559_DNA_START_1_DNA_END_1991_DNA_ORIENTATION_-                                                                                                                                                                                                                                                                                                   162    244    162    246 PF03439.16  Spt5-NGN          Family     1    82    84     77.6   5.6e-22   1 CL0439   
#HMM       siwavkctagkErevalsimkkieelakken.ldIkSvfapdelkGyiyvEAdreaaveealegipnvrglvkglvpikEvek
#MATCH     ++w vk+ +g Er v+l++m+k+ +lak+ n + I+S+++ +++ G+iyvEA+rea v+eal+g++ v++++++lvp+kE+ +
#PP        68************************9999988************************************************87
#SEQ       KVWCVKVANGTERLVVLQLMNKFITLAKQDNpIYITSAYCNEQVHGFIYVEAMREALVKEALSGLRGVYQSKMKLVPVKEMVD
Cryptophyceae_Cryptomonadales_EP00291_Cryptomonas_curvata_P005157_CAMPEP_0172178780_NCGR_PEP_ID_MMETSP1050-20130122_16237_1_TAXON_ID_233186_ORGANISM_"Cryptomonas_curvata_Strain_CCAP979_52"_LENGTH_664_DNA_ID_CAMNT_0012851559_DNA_START_1_DNA_END_1991_DNA_ORIENTATION_-                                                                                                                                                                                                                                                                                                   474    498    473    513 PF00467.32  KOW               Family     2    26    32     26.2   5.8e-06   1 CL0107   
#HMM       GdhVkVvsGphkGktGkVvkvdqhk
#MATCH     GdhVkVvsG+ +G tG+Vv vd ++
#PP        9*********************998
#SEQ       GDHVKVVSGRKAGVTGTVVAVDGEV
#CS        TSEEEESSSTTTTCEEEEEEEETTT
Cryptophyceae_Cryptomonadales_EP00292_Cryptomonas_paramecium_P004354_CAMPEP_0113681414_NCGR_PEP_ID_MMETSP0038_2-20120614_11987_1_TAXON_ID_2898_ORGANISM_"Cryptomonas_paramecium"_LENGTH_646_DNA_ID_CAMNT_0000600155_DNA_START_1_DNA_END_1934_DNA_ORIENTATION_-_assembly_acc_CAM_ASM_000170                                                                                                                                                                                                                                                                                   124    206    124    208 PF03439.16  Spt5-NGN          Family     1    82    84     69.1   2.5e-19   1 CL0439   
#HMM       siwavkctagkErevalsimkkieelakken.ldIkSvfapdelkGyiyvEAdreaaveealegipnvrglvkglvpikEvek
#MATCH     ++w +++++g+Er ++l++m+k+ +lak+ + + I+S+++ +++ G+iyvEA re  v+eal+g++ v+ ++ +lvp+kE+ +
#PP        68************************8777789************************************************87
#SEQ       KVWCIQVQNGQERMLVLQLMNKFIALAKEGSpIHITSAYCNEQVHGFIYVEALREGFVKEALSGLRGVYISKLKLVPVKEMVD
Cryptophyceae_Goniomonas_EP00295_Goniomonas_pacifica_P030242_CAMPEP_0175936958_NCGR_PEP_ID_MMETSP0108-20121206_21879_1_TAXON_ID_195067_ORGANISM_"Goniomonas_pacifica_Strain_CCMP1869"_NCGR_SAMPLE_ID_MMETSP0108_ASSEMBLY_ACC_CAM_ASM_000204_LENGTH_644_DNA_ID_CAMNT_0017261055_DNA_START_1_DNA_END_1934_DNA_ORIENTATION_                                                                                                                                                                                                                                                     117    143    116    145 PF00467.32  KOW               Family     2    28    32     22.7   7.1e-05   1 CL0107   
#HMM       GdhVkVvsGphkGktGkVvkvdqhkvr
#MATCH     G +VkVv G hkGk+G+V++ + ++v+
#PP        779******************999965
#SEQ       GTNVKVVNGQHKGKVGMVLRAEGEVVT
#CS        TSEEEESSSTTTTCEEEEEEEETTTTE
Centroplasthelida_Centroplasthelida_EP00298_Acanthocystis_sp_HF-20_P001054_c11441_g1_i1.p1_GENE.c11441_g1_i1_c11441_g1_i1.p1_ORF_type_3prime_partial_len_342_score_156.17_c11441_g1_i1_25-1023                                                                                                                                                                                                                                                                                                                                                                               207    290    207    290 PF03439.16  Spt5-NGN          Family     1    84    84     61.5   5.8e-17   1 CL0439   
#HMM       siwavkctagkErevalsimkkieelakkenldIkSvfapdelkGyiyvEAdreaaveealegipnvrglvkglvpikEvekll
#MATCH     +++++ c  g+E+e ++si +k+ e  ++   + +S+++ d++kG iy+EA r + v+e+ +g+  +++ +++lv+ik++++++
#PP        69***********************9666668*************************************************987
#SEQ       KLFIITCERGREKEACISILRKCREEKTQATSNLFSAVVKDGVKGKIYIEATRASFVQEVTKGLDIFNHYSIKLVSIKDMPDVM
Centroplasthelida_Centroplasthelida_EP00298_Acanthocystis_sp_HF-20_P008581_c17765_g1_i1.p1_GENE.c17765_g1_i1_c17765_g1_i1.p1_ORF_type_complete_len_716_score_346.37_c17765_g1_i1_323-2149                                                                                                                                                                                                                                                                                                                                                                                     92    120     92    122 PF00467.32  KOW               Family     1    29    32     22.6   7.9e-05   1 CL0107   
#HMM       pGdhVkVvsGphkGktGkVvkvdqhkvrV
#MATCH     pGdh++V+sG h G+tG Vv+ + ++v++
#PP        8*********************9999776
#SEQ       PGDHCRVISGIHSGETGFVVSTEAENVTI
#CS        TTSEEEESSSTTTTCEEEEEEEETTTTEE
Centroplasthelida_Centroplasthelida_EP00299_Pterocystis_sp_00344_P011140_c5143_g1_i1.p1_GENE.c5143_g1_i1_c5143_g1_i1.p1_ORF_type_complete_len_1018_score_246.63_c5143_g1_i1_14-3067                                                                                                                                                                                                                                                                                                                                                                                          168    250    168    250 PF03439.16  Spt5-NGN          Family     1    84    84     65.3   3.8e-18   1 CL0439   
#HMM       siwavkctagkErevalsimkkieelakkenldIkSvfapdelkGyiyvEAdreaaveealegipnvrglvkglvpikEvekll
#MATCH     ++++v+c ag Ere ++si++k+++  +k + +I+Sv+a d+l+G  y+EA++++ v ++++g+  +++ + +lvpik++++++
#PP        69*********************998.55568*************************************************987
#SEQ       KLFIVQCEAGHEREACISIYRKCLRN-TKDGSKIFSVVAKDGLSGKLYIEAENQSFVTNICRGLSIIKSWSVKLVPIKDMPDVM
Centroplasthelida_Centroplasthelida_EP00301_Raphidiophrys_heterophryoidea_P008577_c13157_g3_i1.p1_GENE.c13157_g3_i1_c13157_g3_i1.p1_ORF_type_3prime_partial_len_945_score_176.25_c13157_g3_i1_102-2834                                                                                                                                                                                                                                                                                                                                                                       231    312    231    314 PF03439.16  Spt5-NGN          Family     1    82    84     53.0   2.6e-14   1 CL0439   
#HMM       siwavkctagkErevalsimkkieelakkenldIkSvfapdelkGyiyvEAdreaaveealegipnvrglvkglvpikEvek
#MATCH     +++av c++g E   ++s+ +k+ +  +++  +I+ v+a +++kG iyvEA+r +av+++ +gi+ ++  + +lvp + + +
#PP        69***********************9777778*******************************************9998876
#SEQ       KLFAVNCKIGHELVACISLLRKCCADTTGQYSQIYTVVAKHGVKGKIYVEAERDSAVKNLTKGITILQYYTAKLVPTNSMVS
Centroplasthelida_Centroplasthelida_EP00301_Raphidiophrys_heterophryoidea_P008577_c13157_g3_i1.p1_GENE.c13157_g3_i1_c13157_g3_i1.p1_ORF_type_3prime_partial_len_945_score_176.25_c13157_g3_i1_102-2834                                                                                                                                                                                                                                                                                                                                                                       547    572    547    581 PF00467.32  KOW               Family     1    26    32     23.6   3.9e-05   1 CL0107   
#HMM       pGdhVkVvsGphkGktGkVvkvdqhk
#MATCH     +G+hV+Vv G h G+ G+Vv+v+q+ 
#PP        7***********************96
#SEQ       VGQHVMVVEGEHIGQSGIVVHVEQDG
#CS        TTSEEEESSSTTTTCEEEEEEEETTT
Haptophyta_Pavlovales_EP00302_Diacronema_sp_CCMP2436_P045298_CAMPEP_0180061336_NCGR_PEP_ID_MMETSP0985-20121206_6535_1_TAXON_ID_483367_ORGANISM_"non_described_non_described_Strain_CCMP_2436"_LENGTH_815_DNA_ID_CAMNT_0021991447_DNA_START_74_DNA_END_2517_DNA_ORIENTATION_-                                                                                                                                                                                                                                                                                                 100    179    100    198 PF11942.11  Spt5_N            Domain     1    86    99     26.6     1e-05   1 No_clan  
#HMM       FiddeAeVddeeeeedeeeeveggeddfieeeeeeeeeedserddrshreldrrrqaeededaeeiaealreRYgrsskkayrgda
#MATCH     Fidd A+V+de+++ed+e+  ++ +d     e +++++e+  +  + + + ++ r++e++e++e+i+++  eRY ++ +++ r  +
#PP        9**********643333333.33233.....3455555554444444445555555567799************998554444333
#SEQ       FIDDVADVEDEDDDEDDEDG-DDDDD-----ELAPDDDEEVFDAGELRMQNEELRRKEREEEMEKIEKEVNERYLSGGREKVRYPQ
#CS        XXXXXXXXXXXXXXXXXXXXXXXXXX.XXXXXXXXXXXXXXXXXXXXXXXXXXXXXXXXXXXXXXXXXXXXXXXXXXXXXXXXXXX
Haptophyta_Pavlovales_EP00302_Diacronema_sp_CCMP2436_P045298_CAMPEP_0180061336_NCGR_PEP_ID_MMETSP0985-20121206_6535_1_TAXON_ID_483367_ORGANISM_"non_described_non_described_Strain_CCMP_2436"_LENGTH_815_DNA_ID_CAMNT_0021991447_DNA_START_74_DNA_END_2517_DNA_ORIENTATION_-                                                                                                                                                                                                                                                                                                 204    287    204    287 PF03439.16  Spt5-NGN          Family     1    84    84     62.3   3.2e-17   1 CL0439   
#HMM       siwavkctagkErevalsimkkieelakken.ldIkSvfapdelkGyiyvEAdreaaveealegipnvrglvkglvpikEvekll
#MATCH     +++ ++c++g E+e+++ +m+k+ + + + + l I+S++a+  + Gy+yvEA +ea+v+ al++i+n++ ++++lvp++E++++l
#PP        689*******************99986665589*****986.79**************************************987
#SEQ       KLFLLRCKPGHEHEIVIFMMQKFVNHRGTPEaLAITSAVAT-AIRGYVYVEAYKEAHVKSALQQIRNLFFSTIRLVPLSEMTEVL
Haptophyta_Pavlovales_EP00302_Diacronema_sp_CCMP2436_P045298_CAMPEP_0180061336_NCGR_PEP_ID_MMETSP0985-20121206_6535_1_TAXON_ID_483367_ORGANISM_"non_described_non_described_Strain_CCMP_2436"_LENGTH_815_DNA_ID_CAMNT_0021991447_DNA_START_74_DNA_END_2517_DNA_ORIENTATION_-                                                                                                                                                                                                                                                                                                 521    549    520    551 PF00467.32  KOW               Family     2    30    32     26.7   3.9e-06   1 CL0107   
#HMM       GdhVkVvsGphkGktGkVvkvdqhkvrVf
#MATCH     Gdh++V++G ++G+tG +v vd ++v+ f
#PP        9**********************997766
#SEQ       GDHCQVLRGQFAGETGLIVGVDSETVTLF
#CS        TSEEEESSSTTTTCEEEEEEEETTTTEEE
Haptophyta_Pavlovales_EP00303_Exanthemachrysis_gayraliae_P002723_CAMPEP_0206003434_NCGR_PEP_ID_MMETSP1464-20131121_3375_1_ASSEMBLY_ACC_CAM_ASM_001124_TAXON_ID_119497_ORGANISM_"Exanthemachrysis_gayraliae_Strain_RCC1523"_LENGTH_711_DNA_ID_CAMNT_0053376807_DNA_START_1_DNA_END_2131_DNA_ORIENTATION_-                                                                                                                                                                                                                                                                      86    186     86    186 PF11942.11  Spt5_N            Domain     1    99    99     27.6   4.8e-06   1 No_clan  
#HMM       FiddeAeVddeeeeedeeeeveggeddfieeeeeeeeeedserddrshreldrrrqaeededaeeiaealreRYgrsskkayrgdaeesse....vpqqlLLP
#MATCH     F+d eAe +d ++++de++e+++g+ d  + ee +e+  d+ +  r +reldr+r+  e+++ ee+a+++ eR +r++ +  ++++e  +     v + +LLP
#PP        999999988888888888888888888.7888999999999*********************************99655555544444.33467788888888
#SEQ       FVDAEAEDEDGDDDDDEDDEDDDGAGD-YAAEEGDEDVFDDTENARINRELDRQRRLAEQAEIEEQAQRYVERERRQRPRGGEDAEEV-DRrkddVGRGALLP
#CS        XXXXXXXXXXXXXXXXXXXXXXXXXX.XXXXXXXXXXXXXXXXXXXXXXXXXXXXXXXXXXXXXXXXXXXXXXXXXXXXXXXXXXXXXX......X-GGGG--
Haptophyta_Pavlovales_EP00303_Exanthemachrysis_gayraliae_P002723_CAMPEP_0206003434_NCGR_PEP_ID_MMETSP1464-20131121_3375_1_ASSEMBLY_ACC_CAM_ASM_001124_TAXON_ID_119497_ORGANISM_"Exanthemachrysis_gayraliae_Strain_RCC1523"_LENGTH_711_DNA_ID_CAMNT_0053376807_DNA_START_1_DNA_END_2131_DNA_ORIENTATION_-                                                                                                                                                                                                                                                                     193    275    192    275 PF03439.16  Spt5-NGN          Family     2    84    84     74.6   4.8e-21   1 CL0439   
#HMM       iwavkctagkErevalsimkkieelakken.ldIkSvfapdelkGyiyvEAdreaaveealegipnvrglvkglvpikEvekll
#MATCH     ++ v+c++gkEreva+ +m+k+ + a + + l+I+Sv+a+  + Gy+yvEA++ea+v+ a +gipn++ +  +lvp +E++ +l
#PP        89********************9997776689*****986.7**************************************9886
#SEQ       LFLVRCKPGKEREVAVFLMQKFVNHAGTGEaLQIMSVVAT-AVRGYVYVEARKEAHVRSATQGIPNLFARDVKLVPNEEMTRVL
Haptophyta_Pavlovales_EP00303_Exanthemachrysis_gayraliae_P002723_CAMPEP_0206003434_NCGR_PEP_ID_MMETSP1464-20131121_3375_1_ASSEMBLY_ACC_CAM_ASM_001124_TAXON_ID_119497_ORGANISM_"Exanthemachrysis_gayraliae_Strain_RCC1523"_LENGTH_711_DNA_ID_CAMNT_0053376807_DNA_START_1_DNA_END_2131_DNA_ORIENTATION_-                                                                                                                                                                                                                                                                     509    537    508    539 PF00467.32  KOW               Family     2    30    32     35.5   6.6e-09   1 CL0107   
#HMM       GdhVkVvsGphkGktGkVvkvdqhkvrVf
#MATCH     Gdh++V++G+++G+tG +v vd+hkv+ f
#PP        9************************8776
#SEQ       GDHCQVLRGRYAGETGLIVAVDDHKVTLF
#CS        TSEEEESSSTTTTCEEEEEEEETTTTEEE
Haptophyta_Pavlovales_EP00304_Pavlova_gyrans_P006645_CAMPEP_0206042184_NCGR_PEP_ID_MMETSP1466-20131121_6397_1_ASSEMBLY_ACC_CAM_ASM_001126_TAXON_ID_44452_ORGANISM_"Pavlova_gyrans_Strain_CCMP608"_LENGTH_601_DNA_ID_CAMNT_0053416893_DNA_START_1_DNA_END_1801_DNA_ORIENTATION_-                                                                                                                                                                                                                                                                                              182    265    182    265 PF03439.16  Spt5-NGN          Family     1    84    84     67.6   7.2e-19   1 CL0439   
#HMM       siwavkctagkErevalsimkkieelakken.ldIkSvfapdelkGyiyvEAdreaaveealegipnvrglvkglvpikEvekll
#MATCH     ++w ++c++g E ev++ +m+k+ + + + + l+I+S++a+  +kGyiyvEA +ea+v+ a   ++n++g++ +lvp++E++++l
#PP        69********************99986665589*****986.79**************************************997
#SEQ       KLWLIRCKPGHEFEVVIFLMQKFVNHRGTPEaLQITSAVAT-AIKGYIYVEALKEAHVRAATAYLRNLFGNTVKLVPLAEMTDVL
Haptophyta_Pavlovales_EP00304_Pavlova_gyrans_P006645_CAMPEP_0206042184_NCGR_PEP_ID_MMETSP1466-20131121_6397_1_ASSEMBLY_ACC_CAM_ASM_001126_TAXON_ID_44452_ORGANISM_"Pavlova_gyrans_Strain_CCMP608"_LENGTH_601_DNA_ID_CAMNT_0053416893_DNA_START_1_DNA_END_1801_DNA_ORIENTATION_-                                                                                                                                                                                                                                                                                              499    519    498    527 PF00467.32  KOW               Family     2    22    32     23.2   5.1e-05   1 CL0107   
#HMM       GdhVkVvsGphkGktGkVvkv
#MATCH     Gdh++V++G ++G+tG +vkv
#PP        9*******************9
#SEQ       GDHCQVLRGQFAGETGLIVKV
#CS        TSEEEESSSTTTTCEEEEEEE
Haptophyta_Pavlovales_EP00306_Pavlova_sp_CCMP459_P006360_CAMPEP_0185162170_NCGR_PEP_ID_MMETSP1139-20130426_6082_1_TAXON_ID_298111_ORGANISM_"Pavlova_sp._Strain_CCMP459"_LENGTH_667_DNA_ID_CAMNT_0027727481_DNA_START_1_DNA_END_1997_DNA_ORIENTATION_-                                                                                                                                                                                                                                                                                                                         60    142     60    157 PF11942.11  Spt5_N            Domain     1    86    99     25.0   3.1e-05   1 No_clan  
#HMM       FiddeAeVddeeeeedeeeeveggeddfieeeeeeeeeedserddrshreldrrrqaeededaeeiaealreRYgrsskkayrgda
#MATCH     Fid +AeV+d++ee+d+e+++++   d ++  +e+ee+ d +r++r++r ++r r+++e+e+ e+  ++++eR +r+  ++ ++++
#PP        9**********8655555554443..3.334446666667789**************999*************9998555555444
#SEQ       FIDNQAEVEDDDEEDDDEDDDDDD--D-VAIGDEDEEDLDIDRIRRENRDFERARKEKEEEEIERATKRFTERARRQDMREVEQEG
#CS        XXXXXXXXXXXXXXXXXXXXXXXXXX.XXXXXXXXXXXXXXXXXXXXXXXXXXXXXXXXXXXXXXXXXXXXXXXXXXXXXXXXXXX
Haptophyta_Pavlovales_EP00306_Pavlova_sp_CCMP459_P006360_CAMPEP_0185162170_NCGR_PEP_ID_MMETSP1139-20130426_6082_1_TAXON_ID_298111_ORGANISM_"Pavlova_sp._Strain_CCMP459"_LENGTH_667_DNA_ID_CAMNT_0027727481_DNA_START_1_DNA_END_1997_DNA_ORIENTATION_-                                                                                                                                                                                                                                                                                                                        163    246    163    246 PF03439.16  Spt5-NGN          Family     1    84    84     67.9   5.8e-19   1 CL0439   
#HMM       siwavkctagkErevalsimkkieelakken.ldIkSvfapdelkGyiyvEAdreaaveealegipnvrglvkglvpikEvekll
#MATCH     +++ v+c+++ E ev++ +m+k+ +   + + l+I+S++a+   kGy+yvEA +ea+v +a+++++n++g++ +lvp++E++++l
#PP        69********************99985555589******98.57**************************************997
#SEQ       KLFLVRCKPSHEFEVVIFMMQKYVNHSGTPEaLQITSCLAT-ATKGYVYVEALKEAHVLQACRNMRNLFGMSVKLVPLQEMTDVL
Haptophyta_Pavlovales_EP00306_Pavlova_sp_CCMP459_P006360_CAMPEP_0185162170_NCGR_PEP_ID_MMETSP1139-20130426_6082_1_TAXON_ID_298111_ORGANISM_"Pavlova_sp._Strain_CCMP459"_LENGTH_667_DNA_ID_CAMNT_0027727481_DNA_START_1_DNA_END_1997_DNA_ORIENTATION_-                                                                                                                                                                                                                                                                                                                        479    507    478    509 PF00467.32  KOW               Family     2    30    32     28.3   1.2e-06   1 CL0107   
#HMM       GdhVkVvsGphkGktGkVvkvdqhkvrVf
#MATCH     Gdh++V++G ++G+tG +vkv+ ++v+ f
#PP        9**********************997766
#SEQ       GDHCQVLRGQFAGETGLIVKVEAETVTLF
#CS        TSEEEESSSTTTTCEEEEEEEETTTTEEE
Haptophyta_Prymnesiophyceae_EP00308_Calcidiscus_leptoporus_P024112_CAMPEP_0119359242_NCGR_PEP_ID_MMETSP1334-20130426_7177_1_TAXON_ID_127549_ORGANISM_"Calcidiscus_leptoporus_Strain_RCC1130"_LENGTH_1342_DNA_ID_CAMNT_0007373877_DNA_START_1_DNA_END_4027_DNA_ORIENTATION_                                                                                                                                                                                                                                                                                                   160    242    160    242 PF03439.16  Spt5-NGN          Family     1    84    84     63.2   1.7e-17   1 CL0439   
#HMM       siwavkctagkErevalsimkkieelakken.ldIkSvfapdelkGyiyvEAdreaaveealegipnvrglvkglvpikEvekll
#MATCH     ++w ++c++g E+ +++s+m+k++++ ++e+ l+IkS++++d +kGy+y+EA+rea+v+ea +g+  ++   +++vp  E+++++
#PP        69***********************98888899*******97.9************************988.5999999999986
#SEQ       KLWVMRCKPGAEKLLVISLMQKFLDSSESEKpLQIKSALCTD-IKGYVYIEAMREAHVREATQGLNGLFYK-IHQVPTVEMTDVM
Haptophyta_Prymnesiophyceae_EP00310_Coccolithus_braarudii_P002113_CAMPEP_0183382068_NCGR_PEP_ID_MMETSP0164_2-20130417_126755_1_TAXON_ID_221442_ORGANISM_"Coccolithus_pelagicus_ssp_braarudi_Strain_PLY182g"_LENGTH_695_DNA_ID_CAMNT_0025559679_DNA_START_1_DNA_END_2080_DNA_ORIENTATION_                                                                                                                                                                                                                                                                                     103    185    103    185 PF03439.16  Spt5-NGN          Family     1    84    84     62.8   2.2e-17   1 CL0439   
#HMM       siwavkctagkErevalsimkkieelakken..ldIkSvfapdelkGyiyvEAdreaaveealegipnvrglvkglvpikEvekll
#MATCH     ++w ++c++g E+ +++++m+k+ e   +++  ++IkS++++d +kGy+y+EA rea+v+ea +g+  ++   +++vp kE+++++
#PP        69**********************97.5556689*******97.9************************988.59********986
#SEQ       KLWCMRCKPGAEKLLVIQLMQKCVEA-GTTDmpMQIKSALCTD-IKGYVYIEAFREAHVREATQGLNGLFYK-INQVPTKEMTDVM
Haptophyta_Prymnesiophyceae_EP00314_Emiliania_huxleyi_P023086_XP_005779147.1_hypothetical_protein_EMIHUDRAFT_236647_Emiliania_huxleyi_CCMP1516                                                                                                                                                                                                                                                                                                                                                                                                                                94    149     94    152 PF03439.16  Spt5-NGN          Family     1    56    84     45.7   4.8e-12   1 CL0439   
#HMM       siwavkctagkErevalsimkkieelakken.ldIkSvfapdelkGyiyvEAdreaa
#MATCH     ++w +kc++g E+ +++s+m+k+++ a+    l IkS++++ e+kGyiyvEA +ea+
#PP        69*********************9986665589******97.69*********9986
#SEQ       KLWLLKCKPGGEKMLIISLMQKYLDAAEAGTpLSIKSALCT-EIKGYIYVEAFKEAH
Haptophyta_Prymnesiophyceae_EP00315_Gephyrocapsa_oceanica_P041253_CAMPEP_0185472804_NCGR_PEP_ID_MMETSP1366-20130426_1053_1_TAXON_ID_38817_ORGANISM_"Gephyrocapsa_oceanica_Strain_RCC1303"_LENGTH_1293_DNA_ID_CAMNT_0028079627_DNA_START_1_DNA_END_3881_DNA_ORIENTATION_-                                                                                                                                                                                                                                                                                                     346    428    346    428 PF03439.16  Spt5-NGN          Family     1    84    84     62.0   4.1e-17   1 CL0439   
#HMM       siwavkctagkErevalsimkkieelakken.ldIkSvfapdelkGyiyvEAdreaaveealegipnvrglvkglvpikEvekll
#MATCH     ++w +kc++g E+ +++s+m+k+++ a+    l IkS++++ e+kGyiyvEA +ea+v+ea +g+  ++ +  ++vp++E+++++
#PP        69*********************9986665589******97.69*************************995.9********986
#SEQ       KLWLLKCKPGGEKMLIISLMQKYLDAAEAGTpLSIKSALCT-EIKGYIYVEAFKEAHVREATQGLNGLFYRI-TQVPPREMTDVM
Haptophyta_Prymnesiophyceae_EP00315_Gephyrocapsa_oceanica_P041253_CAMPEP_0185472804_NCGR_PEP_ID_MMETSP1366-20130426_1053_1_TAXON_ID_38817_ORGANISM_"Gephyrocapsa_oceanica_Strain_RCC1303"_LENGTH_1293_DNA_ID_CAMNT_0028079627_DNA_START_1_DNA_END_3881_DNA_ORIENTATION_-                                                                                                                                                                                                                                                                                                    1014   1086   1007   1094 PF12815.10  CTD               Repeat     1    67    71     28.3   2.1e-06   1 CL0462   
#HMM       gsrTPawnsaggsrTPawgadgsrTpayggagsrtPaw..nagskTPahgaagsrTPayktawd.........gsrTp
#MATCH     gs TP  ++ +gs TP  + dg  Tp  g+  ++tP    +ags+TP h+  gsrTP +++ wd           +Tp
#PP        345666666.666666664.4666666664.8899988655689999999..*******9999988766666644455
#SEQ       GSGTPLHGG-AGSSTPLRN-DGFHTPMHGA-WEKTPMHdsMAGSMTPMHD--GSRTPMHSSVWDplapntplhRPSTP
Haptophyta_Prymnesiophyceae_EP00316_Scyphosphaera_apsteinii_P019874_CAMPEP_0119339508_NCGR_PEP_ID_MMETSP1333-20130426_98390_1_TAXON_ID_418940_ORGANISM_"Scyphosphaera_apsteinii_Strain_RCC1455"_LENGTH_684_DNA_ID_CAMNT_0007351033_DNA_START_1_DNA_END_2050_DNA_ORIENTATION_                                                                                                                                                                                                                                                                                                 127    209    127    209 PF03439.16  Spt5-NGN          Family     1    84    84     71.4   4.8e-20   1 CL0439   
#HMM       siwavkctagkErevalsimkkieelakken.ldIkSvfapdelkGyiyvEAdreaaveealegipnvrglvkglvpikEvekll
#MATCH     ++w +kc++g E+ +++s+m+k++++a++e+ l+IkS++++d +kGyiyvEA +ea+v+ea +g+ n++   +++vp +E+++++
#PP        69************************9999999*******97.9************************998.59********986
#SEQ       KLWLLKCKPGSEKMLVISLMQKYLDSAETEKpLQIKSALCTD-FKGYIYVEAFKEAHVREATQGLNNLFYK-IHQVPTAEMTDVM
Haptophyta_Prymnesiophyceae_EP00320_Phaeocystis_rex_P006349_CAMPEP_0119098658_NCGR_PEP_ID_MMETSP1178-20130426_184697_1_TAXON_ID_33656_ORGANISM_"unid_sp_Strain_CCMP2000"_LENGTH_803_DNA_ID_CAMNT_0007082637_DNA_START_58_DNA_END_2463_DNA_ORIENTATION_                                                                                                                                                                                                                                                                                                                       204    287    204    287 PF03439.16  Spt5-NGN          Family     1    84    84     69.1   2.5e-19   1 CL0439   
#HMM       siwavkctagkErevalsimkkieelakken.ldIkSvfapdelkGyiyvEAdreaaveealegipnvrglvkglvpikEvekll
#MATCH     ++w ++c++g Er +++++m+k+++ a +e+ l+I S++++d +kGyiyvE+ +ea+v+ea++g+ n+ + ++ +vp+ E++++l
#PP        69***********************99998899*****9986.9**************************************997
#SEQ       KLWLLRCKPGHERMIVIQLMQKFLDAAHTEKsLQIASAVYTD-IKGYIYVESFKEAHVREACQGLNNLWSYKIVQVPVPEMTDVL
Haptophyta_Prymnesiophyceae_EP00321_Phaeocystis_globosa_P017882_CAMPEP_0118815900_NCGR_PEP_ID_MMETSP1162-20130426_4447_1_TAXON_ID_33656_ORGANISM_"Phaeocystis_Sp_Strain_CCMP2710"_LENGTH_1143_DNA_ID_CAMNT_0006745885_DNA_START_32_DNA_END_3464_DNA_ORIENTATION_-                                                                                                                                                                                                                                                                                                            204    287    204    287 PF03439.16  Spt5-NGN          Family     1    84    84     69.7   1.5e-19   1 CL0439   
#HMM       siwavkctagkErevalsimkkieelakken.ldIkSvfapdelkGyiyvEAdreaaveealegipnvrglvkglvpikEvekll
#MATCH     ++w ++c++g Er +++++m+k+++ a + + l+I S++ +d +kGyiyvE+ +ea+v+ea++g+ n+ g+++ +vp+kE++++l
#PP        69***********************98777789*****9886.9**************************************997
#SEQ       KLWLLRCKPGHERLLVIQLMQKFLDAAHTDKsLQIASAMHTD-IKGYIYVESYKEAHVREACQGLNNLWGGKIVQVPVKEMTDVL
Haptophyta_Prymnesiophyceae_EP00322_Chrysochromulina_rotalis_P026627_CAMPEP_0115883332_NCGR_PEP_ID_MMETSP0287-20121206_29510_1_TAXON_ID_412157_ORGANISM_"Chrysochromulina_rotalis_Strain_UIO044"_LENGTH_1308_DNA_ID_CAMNT_0003339527_DNA_START_34_DNA_END_3954_DNA_ORIENTATION_                                                                                                                                                                                                                                                                                               54    135     54    150 PF11942.11  Spt5_N            Domain     1    90    99     24.9   3.5e-05   1 No_clan  
#HMM       FiddeAeVddeeeeedeeeeveggeddfieeeeeeeeeedserddrshreldrrrqaeededaeeiaealreRYgrsskkayrgdaeess
#MATCH     Fidd++eV+ ee+ ed+++e+e+g++   e e+++ e+ ++++ ++++r+ld +r+    e++e+++++ reRY + ++++y+ +a e++
#PP        9*******99973.4444444444433..2.233444444688999*********88...8999**********99.7777777776644
#SEQ       FIDDDVEVEGEED-EDDDDEDEDGDEY--E-EDANAEQISAKKAEAQNRQLDVQRRL---EEDEKLQQQVRERYED-NAHRYTREALEDD
#CS        XXXXXXXXXXXXXXXXXXXXXXXXXX.XXXXXXXXXXXXXXXXXXXXXXXXXXXXXXXXXXXXXXXXXXXXXXXXXXXXXXXXXXXXXX.
Haptophyta_Prymnesiophyceae_EP00322_Chrysochromulina_rotalis_P026627_CAMPEP_0115883332_NCGR_PEP_ID_MMETSP0287-20121206_29510_1_TAXON_ID_412157_ORGANISM_"Chrysochromulina_rotalis_Strain_UIO044"_LENGTH_1308_DNA_ID_CAMNT_0003339527_DNA_START_34_DNA_END_3954_DNA_ORIENTATION_                                                                                                                                                                                                                                                                                              158    239    157    239 PF03439.16  Spt5-NGN          Family     2    84    84     64.9   5.1e-18   1 CL0439   
#HMM       iwavkctagkErevalsimkkieelakken.ldIkSvfapdelkGyiyvEAdreaaveealegipnvrglvkglvpikEvekll
#MATCH     +w +kc++++E+ +++++m+k+++++ + + l+IkS+ ++d +kGyiy+EA +e +v+ea +g+ +++ +  ++vp++E+++++
#PP        8************************9998899*****9986.9*************************995.9********986
#SEQ       LWLMKCKPNQEKMLVIQLMQKFLDSMHTDKpLQIKSAACTD-IKGYIYIEAYKEIHVREATQGLNHLFYRI-TQVPVNEMTDVM
Haptophyta_Prymnesiophyceae_EP00322_Chrysochromulina_rotalis_P026627_CAMPEP_0115883332_NCGR_PEP_ID_MMETSP0287-20121206_29510_1_TAXON_ID_412157_ORGANISM_"Chrysochromulina_rotalis_Strain_UIO044"_LENGTH_1308_DNA_ID_CAMNT_0003339527_DNA_START_34_DNA_END_3954_DNA_ORIENTATION_                                                                                                                                                                                                                                                                                              822    901    808    943 PF12815.10  CTD               Repeat     1    67    71     27.6   3.6e-06   1 CL0462   
#HMM       gsrTPawnsaggsrTPawgadgsrTpaygga...gsrtPaw.nagskTPahg........aagsrTPay.ktawd.gsrTp
#MATCH     gsrTP+ +sa + rTP   +dg rTp  +g+   gs+tP    +gs+TP h+        ++gsrTP + ++ wd  +rTp
#PP        79**************98.57****999998888999**9988899*****977777777778888877545566645555
#SEQ       GSRTPSHASAHDMRTPLR-DDGFRTPMHDGFggyGSQTPMHsGNGSQTPMHDpfgnstpmHDGSRTPLHgTSVWDpSARTP
Haptophyta_Prymnesiophyceae_EP00325_Prymnesiales_sp_UTEX-LB-985_P011308_CAMPEP_0174760964_NCGR_PEP_ID_MMETSP1094-20130205_109035_1_TAXON_ID_156173_ORGANISM_"Chrysochromulina_brevifilum_Strain_UTEX_LB_985"_LENGTH_750_DNA_ID_CAMNT_0015966907_DNA_START_1_DNA_END_2247_DNA_ORIENTATION_-                                                                                                                                                                                                                                                                                   177    258    176    258 PF03439.16  Spt5-NGN          Family     2    84    84     68.8     3e-19   1 CL0439   
#HMM       iwavkctagkErevalsimkkieelakken.ldIkSvfapdelkGyiyvEAdreaaveealegipnvrglvkglvpikEvekll
#MATCH     +w ++c+++ E+ +++++m+k+++++ + + l+IkS++++ ++kGyiyvEA +e +v+ea +g+ n++ +  ++vpi+E+++++
#PP        8************************9998899******97.6**************************995.9********986
#SEQ       LWVIRCKPNNEKMLVIQLMQKFLDSMHTDKpLQIKSAMCT-NVKGYIYVEAYKEVHVREATQGLNNLYYRI-NQVPINEMTDVM
Haptophyta_Prymnesiophyceae_EP00325_Prymnesiales_sp_UTEX-LB-985_P025653_CAMPEP_0174716648_NCGR_PEP_ID_MMETSP1094-20130205_24371_1_TAXON_ID_156173_ORGANISM_"Chrysochromulina_brevifilum_Strain_UTEX_LB_985"_LENGTH_318_DNA_ID_CAMNT_0015916433_DNA_START_1_DNA_END_955_DNA_ORIENTATION_-                                                                                                                                                                                                                                                                                      35     94     18    123 PF12815.10  CTD               Repeat     3    58    71     29.0   1.3e-06   1 CL0462   
#HMM       rTPawnsaggsrTPawgadgsrTpaygga...gsrtPawnagskTPahgaagsrTPay.k
#MATCH     rTP+  s +gs+TP+   +gs+Tp  +g+     + ++w+a ++TP h++a  +TP   +
#PP        899999999999999999999998888765555666778888888888877777875532
#SEQ       RTPMHDSFAGSQTPMHDYNGSQTPMHDGSqtpMHEASVWDANARTPMHSGARPSTPNAyE
Haptophyta_Prymnesiophyceae_EP00326_Haptolina_ericina_P036715_CAMPEP_0181245228_NCGR_PEP_ID_MMETSP1096-20121128_43304_1_TAXON_ID_156174_ORGANISM_"Chrysochromulina_ericina_Strain_CCMP281"_NCGR_SAMPLE_ID_MMETSP1096_ASSEMBLY_ACC_CAM_ASM_000453_LENGTH_1265_DNA_ID_CAMNT_0023341875_DNA_START_1_DNA_END_3800_DNA_ORIENTATION_                                                                                                                                                                                                                                               245    326    244    326 PF03439.16  Spt5-NGN          Family     2    84    84     63.5   1.4e-17   1 CL0439   
#HMM       iwavkctagkErevalsimkkieelakken.ldIkSvfapdelkGyiyvEAdreaaveealegipnvrglvkglvpikEvekll
#MATCH     +w +kc++g E+ +++s+m+k+++++ + + l+I S++++d +kGyiy+EA +ea+v+ea +g+  ++ +  ++vp++E+++++
#PP        8***********************98777799*******97.9************************9995.9********986
#SEQ       LWLMKCKPGNEKILVISLMQKFLDSQHTDKpLKISSALCTD-FKGYIYIEAYKEAHVREATQGLNALFYRI-SQVPVNEMTDVM
Haptophyta_Prymnesiophyceae_EP00327_Prymnesium_parvum_P041598_CAMPEP_0195654760_NCGR_PEP_ID_MMETSP0815-20121206_34087_1_TAXON_ID_97485_ORGANISM_"Prymnesium_parvum_Strain_Texoma1"_LENGTH_1155_DNA_ID_CAMNT_0040798983_DNA_START_1_DNA_END_3468_DNA_ORIENTATION_                                                                                                                                                                                                                                                                                                             200    281    199    281 PF03439.16  Spt5-NGN          Family     2    84    84     64.4   7.3e-18   1 CL0439   
#HMM       iwavkctagkErevalsimkkieelakken.ldIkSvfapdelkGyiyvEAdreaaveealegipnvrglvkglvpikEvekll
#MATCH     +w ++c++g E+ +++++m+k ++++ +e+ l+I S++++d +kGyiy+EA +ea+v+ea +g+ n++ +  ++v++ E+++++
#PP        8************************9998899*******97.9*************************995.99******9986
#SEQ       LWCIRCKPGHEKMLVIQLMQKSLDSQHTEKpLQISSALCTD-FKGYIYIEAYKEAHVREATQGLNNLFYRI-EQVKVGEMTDVM
Alveolata_Ciliophora_EP00330_Aristerostoma_sp_ATCC50986_P000346_CAMPEP_0114586990_NCGR_PEP_ID_MMETSP0125-20121206_10067_1_TAXON_ID_485358_ORGANISM_"Aristerostoma_sp._Strain_ATCC_50986"_NCGR_SAMPLE_ID_MMETSP0125_ASSEMBLY_ACC_CAM_ASM_000245_LENGTH_518_DNA_ID_CAMNT_0001782687_DNA_START_1_DNA_END_1556_DNA_ORIENTATION_-                                                                                                                                                                                                                                                 158    224    158    233 PF03439.16  Spt5-NGN          Family     1    66    84     39.3   4.7e-10   1 CL0439   
#HMM       siwavkctagkErevalsimkkieelakken.ldIkSvfapdelkGyiyvEAdreaaveealegipn
#MATCH     +++ vkc++g E + +  im  + + + + + ++I+S+  +++ kGyiy+EA  +++++ a+ +i  
#PP        69**********************998888879****************************998865
#SEQ       KLFVVKCKEGFEAQACNDIMDNYFKCLGTAQeFQIFSASFVEKTKGYIYIEAFVSKHAYYAIANIGV
Alveolata_Ciliophora_EP00331_Platyophrya_macrostoma_P003440_CAMPEP_0176421332_NCGR_PEP_ID_MMETSP0127-20121128_9107_1_TAXON_ID_938130_ORGANISM_"Platyophrya_macrostoma_Strain_WH"_LENGTH_853_DNA_ID_CAMNT_0017802035_DNA_START_1_DNA_END_2558_DNA_ORIENTATION_                                                                                                                                                                                                                                                                                                                261    348    260    350 PF03439.16  Spt5-NGN          Family     2    82    84     62.6   2.5e-17   1 CL0439   
#HMM       iwavkctagkErevalsimkkieelakken.......ldIkSvfapdelkGyiyvEAdreaaveealegipnvrglvkglvpikEvek
#MATCH     i  vkc++g+ r ++++i++k+++++ ++n       l+I+Svfa d++k+yiy+E+ r+  ve+ l+g++ v++ ++++v+++E+  
#PP        789**********************9999999****99**********************************************9865
#SEQ       IVTVKCKPGMPRILVTRIVNKCYHYRIGKNdeekkvdLGIISVFALDHVKEYIYIESYRQGFVENTLNGLVGVFRYNIHVVDPSELLR
Alveolata_Ciliophora_EP00331_Platyophrya_macrostoma_P025411_CAMPEP_0176459322_NCGR_PEP_ID_MMETSP0127-20121128_33202_1_TAXON_ID_938130_ORGANISM_"Platyophrya_macrostoma_Strain_WH"_LENGTH_717_DNA_ID_CAMNT_0017850225_DNA_START_1_DNA_END_2154_DNA_ORIENTATION_-                                                                                                                                                                                                                                                                                                              166    254    166    256 PF03439.16  Spt5-NGN          Family     1    82    84     67.2   9.4e-19   1 CL0439   
#HMM       siwavkctagkErevalsimkkieelakken.......ldIkSvfapdelkGyiyvEAdreaaveealegipnvrglvkglvpikEvek
#MATCH     +++avkc++g+ r ++++i++k+++++ ++n       l+I+Svfa d++k+yiy+E+ r+  ve+ l+g++ v++ ++++v+++E+  
#PP        68************************9999999****99**********************************************9865
#SEQ       KVFAVKCKPGMPRILVTRIVNKCYHYRIGKNdeekkvdLGIISVFALDHVKEYIYIESYRQGFVENTLNGLVGVFRYNIHVVDPSELLR
Alveolata_Ciliophora_EP00331_Platyophrya_macrostoma_P025686_CAMPEP_0176440968_NCGR_PEP_ID_MMETSP0127-20121128_20902_1_TAXON_ID_938130_ORGANISM_"Platyophrya_macrostoma_Strain_WH"_LENGTH_758_DNA_ID_CAMNT_0017825625_DNA_START_32_DNA_END_2308_DNA_ORIENTATION_-                                                                                                                                                                                                                                                                                                             152    234    152    235 PF03439.16  Spt5-NGN          Family     1    83    84     54.6   8.3e-15   1 CL0439   
#HMM       siwavkctagkErevalsimkkieelakken.ldIkSvfapdelkGyiyvEAdreaaveealegipnvrglvkglvpikEvekl
#MATCH     +++ v c  gkEre +++im++++ ++ +++ + I+S+ a d++kGy+y+E+ + ++v +ale+ p+ +    + v+++ v+++
#PP        689**********************98888789*******************************99998875.77777777765
#SEQ       KLFQVGCLRGKEREAVFEIMQRYMLYQGTQQeIRIVSANALDKIKGYVYIESFNLEDVTNALENNPYTNKQI-KRVDLTNVPQI
Alveolata_Ciliophora_EP00331_Platyophrya_macrostoma_P025686_CAMPEP_0176440968_NCGR_PEP_ID_MMETSP0127-20121128_20902_1_TAXON_ID_938130_ORGANISM_"Platyophrya_macrostoma_Strain_WH"_LENGTH_758_DNA_ID_CAMNT_0017825625_DNA_START_32_DNA_END_2308_DNA_ORIENTATION_-                                                                                                                                                                                                                                                                                                             419    447    419    453 PF00467.32  KOW               Family     1    29    32     22.3   9.6e-05   1 CL0107   
#HMM       pGdhVkVvsGphkGktGkVvkvdqhkvrV
#MATCH     +Gd V V+sG + G tG V+kv q+ v++
#PP        7*************************664
#SEQ       VGDKVVVISGQYNGLTGAVKKVSQNGVTI
#CS        TTSEEEESSSTTTTCEEEEEEEETTTTEE
Alveolata_Ciliophora_EP00332_Ichthyophthirius_multifiliis_P006806_XP_004037662.1_transcription_initiation_protein_spt5_putative_Ichthyophthirius_multifiliis                                                                                                                                                                                                                                                                                                                                                                                                                 155    218    155    228 PF03439.16  Spt5-NGN          Family     1    63    84     44.6     1e-11   1 CL0439   
#HMM       siwavkctagkErevalsimkkieelakken.ldIkSvfapdelkGyiyvEAdreaaveealeg
#MATCH     +++ v  ++gkE+e++l++ +k+   +kk +  +I+S+  +++ kG+iy+EA+++++v +++eg
#PP        699*******************99987776667*****************************98
#SEQ       KFFSVGLKIGKEKETVLNLLNKFSIFQKKGEtPKIHSISFVEQNKGFIYIEAEQKKDVLTFIEG
Alveolata_Ciliophora_EP00333_Tetrahymena_thermophila_P026656_XP_976854.1_transcription_elongation_factor_spt5_Tetrahymena_thermophila_SB210                                                                                                                                                                                                                                                                                                                                                                                                                                  137    219    137    220 PF03439.16  Spt5-NGN          Family     1    83    84     71.2   5.2e-20   1 CL0439   
#HMM       siwavkctagkErevalsimkkieelakkenldIkSvfapdelkGyiyvEAdreaaveealegipnvrglvkglvpikEvekl
#MATCH     +i+ v ++++kE+ev++++ +k+++l++++n++I+S+ +++++++ iy+E  +++av ++l+++p++++++++lv+i+E++ +
#PP        79*****************************************************************************9976
#SEQ       NIFSVPVRKTKEKEVVICLLNKYAQLNPEQNYGIYSISYVPSVESLIYIEGVNKRAVINFLDKYPDCNCNKIELVNIEEFQAI
Alveolata_Ciliophora_EP00334_Paramecium_tetraurelia_P022421_XP_001445418.1_hypothetical_protein_(macronuclear)_Paramecium_tetraurelia_strain_d4-2                                                                                                                                                                                                                                                                                                                                                                                                                            140    223    140    223 PF03439.16  Spt5-NGN          Family     1    84    84     72.4   2.2e-20   1 CL0439   
#HMM       siwavkctagkErevalsimkkieelakkenldIkSvfapdelkGyiyvEAdreaaveealegipnvrglvkglvpikEvekll
#MATCH     ++w+v c++gkE+e ++sim k+++l+ ++ l+I+Svfa +++   i++EA+ e++v++a+eg++ vr++ ++lv+ +++++++
#PP        79***************************99*************************************************9986
#SEQ       KFWRVSCNKGKEQEAVTSIMFKHNHLIDTNPLEIVSVFALKKFPAAIFIEANFEQHVMRAIEGLTIVRQCPPELVESEQCPNMF
Alveolata_Ciliophora_EP00336_Pseudocohnilembus_persalinus_P001737_KRW99810.1_Translation_protein_SH3-like_domain_Pseudocohnilembus_persalinus                                                                                                                                                                                                                                                                                                                                                                                                                                 99    183     98    183 PF03439.16  Spt5-NGN          Family     2    84    84     41.2   1.2e-10   1 CL0439   
#HMM       iwavkc.tagkErevalsimkkieelakken.ldIkSvfapdelkGyiyvEAdreaaveealegipnvrglvkglvpikEvekll
#MATCH     i+ + + ++g+E+++a+++ +k+ + + +   ++I+Sv a d+  Gy + EA+r+ +v + ++g+  v+  + +lv+ ++++k++
#PP        66655559**************99986665589*******************************************999999875
#SEQ       IFKMVVlNKGEEKDIAFRLLNKFRQVQLTDPkFKIFSVSAMDSQPGYLFFEAHRKIDVINSVKGLLGVKLDSVQLVQDTDIPKIF
Alveolata_Ciliophora_EP00339_Tiarina_fusa_P000451_CAMPEP_0117033918_NCGR_PEP_ID_MMETSP0472-20121206_24198_1_TAXON_ID_693140_ORGANISM_"Tiarina_fusus_Strain_LIS"_NCGR_SAMPLE_ID_MMETSP0472_ASSEMBLY_ACC_CAM_ASM_000603_LENGTH_1070_DNA_ID_CAMNT_0004742967_DNA_START_246_DNA_END_3458_DNA_ORIENTATION_                                                                                                                                                                                                                                                                        220    303    220    303 PF03439.16  Spt5-NGN          Family     1    84    84     57.6   9.4e-16   1 CL0439   
#HMM       siwavkctagkErevalsimkkieelakken.ldIkSvfapdelkGyiyvEAdreaaveealegipnvrglvkglvpikEvekll
#MATCH     s+w+v c  gkE+e++++im+k+ + a++e+ l+I  ++a +  kG iy+E+ +e av +a++g++ + + +++lvpi++++ ++
#PP        69************************9999999****99975.7*************************************9876
#SEQ       SLWMVSCSTGKEQEMVMQIMNKCVAFARQEKpLGICGAIAAQ-TKGRIYIESYSEPAVVDAIQGVRGLLQYTMRLVPIQDMTTVM
Alveolata_Ciliophora_EP00339_Tiarina_fusa_P000451_CAMPEP_0117033918_NCGR_PEP_ID_MMETSP0472-20121206_24198_1_TAXON_ID_693140_ORGANISM_"Tiarina_fusus_Strain_LIS"_NCGR_SAMPLE_ID_MMETSP0472_ASSEMBLY_ACC_CAM_ASM_000603_LENGTH_1070_DNA_ID_CAMNT_0004742967_DNA_START_246_DNA_END_3458_DNA_ORIENTATION_                                                                                                                                                                                                                                                                        546    569    546    580 PF00467.32  KOW               Family     1    24    32     24.4     2e-05   1 CL0107   
#HMM       pGdhVkVvsGphkGktGkVvkvdq
#MATCH     +G hVkV++G+++++tG+Vv v++
#PP        79******************9986
#SEQ       VGAHVKVTDGRFANETGTVVAVEK
#CS        TTSEEEESSSTTTTCEEEEEEEET
Alveolata_Ciliophora_EP00339_Tiarina_fusa_P000595_CAMPEP_0117014252_NCGR_PEP_ID_MMETSP0472-20121206_11595_1_TAXON_ID_693140_ORGANISM_"Tiarina_fusus_Strain_LIS"_NCGR_SAMPLE_ID_MMETSP0472_ASSEMBLY_ACC_CAM_ASM_000603_LENGTH_967_DNA_ID_CAMNT_0004717761_DNA_START_1_DNA_END_2903_DNA_ORIENTATION_-                                                                                                                                                                                                                                                                          139    228    139    229 PF03439.16  Spt5-NGN          Family     1    83    84     59.7   2.1e-16   1 CL0439   
#HMM       siwavkc.tagkErevalsimkkieelakken.ldIkSvfapdelkGyiyvEAdreaaveealegipnvrglvk.....glvpikEvekl
#MATCH     +i+ v c ++g+Er++++ im+k+ ++a   + l+  S+f+ d++kGy++vEA++++ v+ea+egi++v + +      + +++k++ ++
#PP        59*****99**************99987665579***********************************998733444455777777665
#SEQ       RIFKVACkKPGEERAIVSAIMEKFINRALAGRpLEACSAFCLDHVKGYVFVEARHSKFVKEAIEGIMSVSMKTLvgtktEAIKLKDMISV
Alveolata_Ciliophora_EP00340_Litonotus_pictus_P003578_CAMPEP_0170513680_NCGR_PEP_ID_MMETSP0209-20121228_213_1_TAXON_ID_665100_ORGANISM_"Litonotus_pictus_Strain_P1"_NCGR_SAMPLE_ID_MMETSP0209_ASSEMBLY_ACC_CAM_ASM_000301_LENGTH_884_DNA_ID_CAMNT_0010797459_DNA_START_1_DNA_END_2654_DNA_ORIENTATION_                                                                                                                                                                                                                                                                       265    348    265    348 PF03439.16  Spt5-NGN          Family     1    84    84     79.8   1.1e-22   1 CL0439   
#HMM       siwavkctagkErevalsimkkieelakkenldIkSvfapdelkGyiyvEAdreaaveealegipnvrglvkglvpikEvekll
#MATCH     ++w vkc++gkEr+ +  + +k+  ++k+ nl+I+S+f  d +kGyiy+EA +ea v+ea+ gi  +r+ +++lvpi+E++++l
#PP        69********************999999999**************************************************987
#SEQ       KLWLVKCKIGKERHNVQTLLQKHFYQNKSLNLKIFSAFSIDAFKGYIYIEAYKEANVREAIAGISTIRNDSIKLVPIEEMTQVL
Alveolata_Ciliophora_EP00344_Euplotes_crassus_P001553_CAMPEP_0197019188_NCGR_PEP_ID_MMETSP1380-20130617_80552_1_TAXON_ID_5936_ORGANISM_"Euplotes_crassus_Strain_CT5"_LENGTH_598_DNA_ID_CAMNT_0042446557_DNA_START_1_DNA_END_1792_DNA_ORIENTATION_                                                                                                                                                                                                                                                                                                                              3     70      1     73 PF03439.16  Spt5-NGN          Family    15    81    84     34.1   2.1e-08   1 CL0439   
#HMM       valsimkkieelakken.ldIkSvfapdelkGyiyvEAdreaaveealegipnvrglvkglvpikEve
#MATCH      ++++m+k+++l k+ + l I+S+   d++++  y+EA +e +v+ea++g+  ++++    ++ +E  
#PP        6789*******95555599********************************99999987777777765
#SEQ       ACVCLMNKYLHLKKQGKpLSIISATISDKVQSHLYIEAYKEVHVREAIRGLNLIFQRDCIRIKNEETA
Alveolata_Ciliophora_EP00344_Euplotes_crassus_P001553_CAMPEP_0197019188_NCGR_PEP_ID_MMETSP1380-20130617_80552_1_TAXON_ID_5936_ORGANISM_"Euplotes_crassus_Strain_CT5"_LENGTH_598_DNA_ID_CAMNT_0042446557_DNA_START_1_DNA_END_1792_DNA_ORIENTATION_                                                                                                                                                                                                                                                                                                                            314    335    313    340 PF00467.32  KOW               Family     2    23    32     25.3   1.1e-05   1 CL0107   
#HMM       GdhVkVvsGphkGktGkVvkvd
#MATCH     GdhV+Vv G ++G++G+++kv 
#PP        ********************96
#SEQ       GDHVYVVEGEYEGEKGMITKVK
#CS        TSEEEESSSTTTTCEEEEEEEE
Alveolata_Ciliophora_EP00345_Euplotes_harpa_P000801_CAMPEP_0168324268_NCGR_PEP_ID_MMETSP0213-20121227_3984_1_TAXON_ID_151035_ORGANISM_"Euplotes_harpa_Strain_FSP1.4"_LENGTH_759_DNA_ID_CAMNT_0008326515_DNA_START_1_DNA_END_2278_DNA_ORIENTATION_-                                                                                                                                                                                                                                                                                                                           156    237    156    240 PF03439.16  Spt5-NGN          Family     1    81    84     62.1   3.9e-17   1 CL0439   
#HMM       siwavkctagkErevalsimkkieelakken.ldIkSvfapdelkGyiyvEAdreaaveealegipnvrglvkglvpikEve
#MATCH     ++w vkc++g Ere ++++m+k+++l k+ + l+I S+   d++++  yvEA +ea+v+ea++g++ ++++    ++ +E  
#PP        69***********************95555599*************************************999888888865
#SEQ       NLWLVKCKQGSEREACICLMNKYLALKKQGKpLKILSATISDKVQSHLYVEAYKEAHVREAIKGLRLIYQREVIRIKKEETV
Alveolata_Ciliophora_EP00345_Euplotes_harpa_P000801_CAMPEP_0168324268_NCGR_PEP_ID_MMETSP0213-20121227_3984_1_TAXON_ID_151035_ORGANISM_"Euplotes_harpa_Strain_FSP1.4"_LENGTH_759_DNA_ID_CAMNT_0008326515_DNA_START_1_DNA_END_2278_DNA_ORIENTATION_-                                                                                                                                                                                                                                                                                                                           583    608    582    611 PF00467.32  KOW               Family     2    27    32     24.4   2.1e-05   1 CL0107   
#HMM       GdhVkVvsGphkGktGkVvkvdqhkv
#MATCH     Gd+VkVv Gp+kG +G++  + q++v
#PP        9*********************9994
#SEQ       GDTVKVVEGPNKGLKGIIRYIHQNTV
#CS        TSEEEESSSTTTTCEEEEEEEETTTT
Alveolata_Ciliophora_EP00347_Sterkiella_histriomuscorum_P002466_403368039                                                                                                                                                                                                                                                                                                                                                                                                                                                                                                    152    233    151    235 PF03439.16  Spt5-NGN          Family     2    82    84     54.5   8.9e-15   1 CL0439   
#HMM       iwavkctagkErevalsimkkieelakken.ldIkSvfapdelkGyiyvEAdreaaveealegipnvrglvkglvpikEvek
#MATCH     +w v+++ g Er+  l++m+k  + a++ + l I Sv ++++++G+iyvEA +e +v+ea+ g+  + g++  l++ +E++ 
#PP        8***********************98887789************************************************86
#SEQ       LWQVRVKRGCERQATLQLMNKSIDFARRGKhLSILSVTCTEKVEGFIYVEAFKEIHVKEAIVGLSVILGGKCLLIQKEEMPG
Alveolata_Ciliophora_EP00347_Sterkiella_histriomuscorum_P002466_403368039                                                                                                                                                                                                                                                                                                                                                                                                                                                                                                    460    480    460    488 PF00467.32  KOW               Family     1    21    32     24.8   1.6e-05   1 CL0107   
#HMM       pGdhVkVvsGphkGktGkVvk
#MATCH     pGd V+V++G++kG+tG+V +
#PP        8*****************975
#SEQ       PGDQVRVIDGKFKGETGIVIS
#CS        TTSEEEESSSTTTTCEEEEEE
Alveolata_Ciliophora_EP00347_Sterkiella_histriomuscorum_P019259_403342330                                                                                                                                                                                                                                                                                                                                                                                                                                                                                                    435    519    435    519 PF03439.16  Spt5-NGN          Family     1    84    84     61.5   5.9e-17   1 CL0439   
#HMM       siwavkctagkErevalsimkkieelakken.ldIkSvfapdelkGyiyvEAdreaaveealegipnvrglvkglvpikEvekll
#MATCH     ++w + c+ g+E+++++++ +k+ + +++e+ + I S+f  d+ +G  y+EA + ++v+ +++g++ ++  ++ ++p+kE+++ll
#PP        69***************************9988*************************************************997
#SEQ       KLWKINCKWGMEKQLVIQLLRKAFDFLNHEKpFMILSIFNCDKTQGCLYIEAYNMSHVKSIIQGMTGIYKQKIDMIPYKEMTQLL
Alveolata_Ciliophora_EP00348_Stylonychia_lemnae_P005897_CDW77018.1_transcription_elongation_factor_spt5_Stylonychia_lemnae                                                                                                                                                                                                                                                                                                                                                                                                                                                     2     52      1     52 PF03439.16  Spt5-NGN          Family    34    84    84     35.6   6.8e-09   1 CL0439   
#HMM       IkSvfapdelkGyiyvEAdreaaveealegipnvrglvkglvpikEvekll
#MATCH     I S+f  ++ +G iy+EA + ++v+++++g+  +++  ++++p+kE+++ll
#PP        99**********************************************997
#SEQ       ILSIFNCEKSSGCIYIEAYNMSHVKQIVNGMSGIYQKGIEMIPYKEMTQLL
Alveolata_Ciliophora_EP00348_Stylonychia_lemnae_P009187_CDW80320.1_transcription_elongation_factor_spt5_Stylonychia_lemnae                                                                                                                                                                                                                                                                                                                                                                                                                                                   169    250    168    252 PF03439.16  Spt5-NGN          Family     2    82    84     60.5   1.1e-16   1 CL0439   
#HMM       iwavkctagkErevalsimkkieelakken.ldIkSvfapdelkGyiyvEAdreaaveealegipnvrglvkglvpikEvek
#MATCH     +w v+++ g E++  +++m+k  ++ak+ + l I Sv ++d+++G+iyvEA +e +v+ea+ g+  + g++  lv+ +E++ 
#PP        8************************8887799************************************************86
#SEQ       LWQVRVKRGCEKQATMQLMNKSITYAKQGRhLSILSVTCTDKVEGFIYVEAFKEIHVREAITGLSTILGGKCLLVTKEEMPG
Alveolata_Ciliophora_EP00348_Stylonychia_lemnae_P009187_CDW80320.1_transcription_elongation_factor_spt5_Stylonychia_lemnae                                                                                                                                                                                                                                                                                                                                                                                                                                                   475    498    475    502 PF00467.32  KOW               Family     1    24    32     29.2   6.5e-07   1 CL0107   
#HMM       pGdhVkVvsGphkGktGkVvkvdq
#MATCH     pGd VkV++G++kG+tG+Vv+ d 
#PP        8*******************9885
#SEQ       PGDQVKVIDGKFKGETGIVVSLDN
#CS        TTSEEEESSSTTTTCEEEEEEEET
Alveolata_Ciliophora_EP00349_Pseudokeronopsis_sp_Brazil_P011706_CAMPEP_0202979436_NCGR_PEP_ID_MMETSP1396-20130829_85579_1_ASSEMBLY_ACC_CAM_ASM_000872_TAXON_ID__ORGANISM_"Pseudokeronopsis_sp._Strain_Brazil"_LENGTH_144_DNA_ID_CAMNT_0049718845_DNA_START_1127_DNA_END_1561_DNA_ORIENTATION_-                                                                                                                                                                                                                                                                                79    103     79    110 PF00467.32  KOW               Family     1    25    32     25.6   8.7e-06   1 CL0107   
#HMM       pGdhVkVvsGphkGktGkVvkvdqh
#MATCH     pGd V+V+ G++kG+tG V+  ++ 
#PP        8******************876665
#SEQ       PGDAVRVIEGKYKGETGLVTGFEER
#CS        TTSEEEESSSTTTTCEEEEEEEETT
Alveolata_Ciliophora_EP00356_Strombidium_inclinatum_P006227_CAMPEP_0170482880_NCGR_PEP_ID_MMETSP0208-20121228_2693_1_TAXON_ID_197538_ORGANISM_"Strombidium_inclinatum_Strain_S3"_LENGTH_834_DNA_ID_CAMNT_0010755763_DNA_START_1_DNA_END_2504_DNA_ORIENTATION_                                                                                                                                                                                                                                                                                                                172    254    172    255 PF03439.16  Spt5-NGN          Family     1    83    84     51.6   6.9e-14   1 CL0439   
#HMM       siwavkctagkErevalsimkkieelakken.ldIkSvfapdelkGyiyvEAdreaaveealegipnvrglvkglvpikEvekl
#MATCH     ++w+v++++g Er+ a+ +m+k  + ak+ + +dI+S+   ++l+ +i+vE+ + + v+ea++g+  ++++   ++p++E++++
#PP        69***********************99998888*************************************95.99******975
#SEQ       KLWRVRVKKGFERTAAMALMNKQIAFAKGGQpFDIISATFIENLENFIFVESFKIDSVREAINGLSFCYQRI-DILPLNEMTSI
Alveolata_Ciliophora_EP00357_Protocruzia_adherens_P011175_CAMPEP_0114975858_NCGR_PEP_ID_MMETSP0216-20121206_2341_1_TAXON_ID_223996_ORGANISM_"Protocruzia_adherens_Strain_Boccale"_LENGTH_826_DNA_ID_CAMNT_0002336703_DNA_START_48_DNA_END_2528_DNA_ORIENTATION_-                                                                                                                                                                                                                                                                                                             226    311    226    311 PF03439.16  Spt5-NGN          Family     1    84    84     65.8   2.7e-18   1 CL0439   
#HMM       siwavkctagkErevalsimkkieelakken.ldIkSvfapdelkGyiyvEAdreaaveealegipnvrglv.kglvpikEvekll
#MATCH     +++ vkc++  Er+ a+ +m+k+ + +++ + l I+S+fa d++kG +yvEA++  +v++a++++  ++++  ++l+p++E+++++
#PP        69***********************97776689**************************************97899*******986
#SEQ       KLFLVKCRIDSERNAAMTLMRKFIQFMNEGRhLPIMSCFASDHIKGDVYVEARSDGDVRKAIQNVGLFYSNPkIRLIPLDEMPDVF
Alveolata_Ciliophora_EP00357_Protocruzia_adherens_P011175_CAMPEP_0114975858_NCGR_PEP_ID_MMETSP0216-20121206_2341_1_TAXON_ID_223996_ORGANISM_"Protocruzia_adherens_Strain_Boccale"_LENGTH_826_DNA_ID_CAMNT_0002336703_DNA_START_48_DNA_END_2528_DNA_ORIENTATION_-                                                                                                                                                                                                                                                                                                             514    538    514    554 PF00467.32  KOW               Family     1    25    32     29.4   5.6e-07   1 CL0107   
#HMM       pGdhVkVvsGphkGktGkVvkvdqh
#MATCH     +GdhVkV++G+h+G++G ++ vd +
#PP        7*********************965
#SEQ       VGDHVKVIGGRHEGEIGLITNVDHN
#CS        TTSEEEESSSTTTTCEEEEEEEETT
Alveolata_Ciliophora_EP00358_Blepharisma_japonicum_P002099_CAMPEP_0202949874_NCGR_PEP_ID_MMETSP1395-20130829_16705_1_ASSEMBLY_ACC_CAM_ASM_000871_TAXON_ID_5961_ORGANISM_"Blepharisma_japonicum_Strain_Stock_R1072"_LENGTH_705_DNA_ID_CAMNT_0049653293_DNA_START_1_DNA_END_2112_DNA_ORIENTATION_-                                                                                                                                                                                                                                                                             135    219    135    219 PF03439.16  Spt5-NGN          Family     1    84    84     69.2   2.3e-19   1 CL0439   
#HMM       siwavkctagkErevalsimkkieelakken.ldIkSvfapdelkGyiyvEAdreaaveealegipnvrglvkglvpikEvekll
#MATCH     ++w v c++gkE+e a+++m+k++ ++++ + l+I+S+fa +++  yiyvEA ++ +v +a++gi  +   ++++vpi+E+ +++
#PP        69********************88766655579************************************************9986
#SEQ       KLWLVGCRNGKEKEAAMNLMQKALFKMREGEpLEIFSAFASNHVRDYIYVEAYKKVHVVTAIKGIHLLLEYKISIVPIEEMVDVF
Alveolata_Ciliophora_EP00358_Blepharisma_japonicum_P002099_CAMPEP_0202949874_NCGR_PEP_ID_MMETSP1395-20130829_16705_1_ASSEMBLY_ACC_CAM_ASM_000871_TAXON_ID_5961_ORGANISM_"Blepharisma_japonicum_Strain_Stock_R1072"_LENGTH_705_DNA_ID_CAMNT_0049653293_DNA_START_1_DNA_END_2112_DNA_ORIENTATION_-                                                                                                                                                                                                                                                                             231    259    231    260 PF00467.32  KOW               Family     1    29    32     25.1   1.3e-05   1 CL0107   
#HMM       pGdhVkVvsGphkGktGkVvkvdqhkvrV
#MATCH     pG+ V++ sG +kG+++++v v++h++r+
#PP        89************************985
#SEQ       PGKFVRIKSGDYKGDIAQIVMVEEHRDRA
#CS        TTSEEEESSSTTTTCEEEEEEEETTTTEE
Alveolata_Ciliophora_EP00358_Blepharisma_japonicum_P002099_CAMPEP_0202949874_NCGR_PEP_ID_MMETSP1395-20130829_16705_1_ASSEMBLY_ACC_CAM_ASM_000871_TAXON_ID_5961_ORGANISM_"Blepharisma_japonicum_Strain_Stock_R1072"_LENGTH_705_DNA_ID_CAMNT_0049653293_DNA_START_1_DNA_END_2112_DNA_ORIENTATION_-                                                                                                                                                                                                                                                                             608    633    608    648 PF00467.32  KOW               Family     1    26    32     22.8   6.9e-05   1 CL0107   
#HMM       pGdhVkVvsGphkGktGkVvkvdqhk
#MATCH     +G++V+++ Gp++G tGk+ k  + +
#PP        7*******************987776
#SEQ       VGKYVRITEGPYRGYTGKIIKLMDRR
#CS        TTSEEEESSSTTTTCEEEEEEEETTT
Alveolata_Ciliophora_EP00358_Blepharisma_japonicum_P006405_CAMPEP_0202943634_NCGR_PEP_ID_MMETSP1395-20130829_4156_1_ASSEMBLY_ACC_CAM_ASM_000871_TAXON_ID_5961_ORGANISM_"Blepharisma_japonicum_Strain_Stock_R1072"_LENGTH_85_DNA_ID_CAMNT_0049641373_DNA_START_1_DNA_END_253_DNA_ORIENTATION_-                                                                                                                                                                                                                                                                                 26     43     25     45 PF00467.32  KOW               Family     2    19    32     25.8   7.7e-06   1 CL0107   
#HMM       GdhVkVvsGphkGktGkV
#MATCH     GdhVkV+sG++ G tG+V
#PP        9****************9
#SEQ       GDHVKVISGRYTGITGMV
#CS        TSEEEESSSTTTTCEEEE
Alveolata_Ciliophora_EP00359_Climacostomum_virens_P003940_CAMPEP_0204902712_NCGR_PEP_ID_MMETSP1397-20131031_3827_1_ASSEMBLY_ACC_CAM_ASM_000891_TAXON_ID_49980_ORGANISM_"Climacostomum_Climacostomum_virens_Strain_Stock_W-24"_LENGTH_712_DNA_ID_CAMNT_0052071255_DNA_START_1_DNA_END_2138_DNA_ORIENTATION_                                                                                                                                                                                                                                                                   130    214    130    214 PF03439.16  Spt5-NGN          Family     1    84    84     74.6   4.7e-21   1 CL0439   
#HMM       siwavkctagkErevalsimkkie.elakkenldIkSvfapdelkGyiyvEAdreaaveealegipnvrglvkglvpikEvekll
#MATCH     ++w v c +gkEre ++++m+k++ +++++ n+ I+S+f+ d+l+ yiyvEA +   v ea++gi+n++  +++lvp++E+++++
#PP        69********************76256667779************************************************9985
#SEQ       KLWLVPCSKGKEREAVINLMNKALlKSIEHDNMPIFSAFCSDHLSDYIYVEAYKLVNVIEAVKGIRNLYDQKISLVPVNEMPEVF
Alveolata_Ciliophora_EP00359_Climacostomum_virens_P003940_CAMPEP_0204902712_NCGR_PEP_ID_MMETSP1397-20131031_3827_1_ASSEMBLY_ACC_CAM_ASM_000891_TAXON_ID_49980_ORGANISM_"Climacostomum_Climacostomum_virens_Strain_Stock_W-24"_LENGTH_712_DNA_ID_CAMNT_0052071255_DNA_START_1_DNA_END_2138_DNA_ORIENTATION_                                                                                                                                                                                                                                                                   412    430    411    431 PF00467.32  KOW               Family     2    20    32     24.5     2e-05   1 CL0107   
#HMM       GdhVkVvsGphkGktGkVv
#MATCH     GdhVkV++G+++G+tG Vv
#PP        9*****************8
#SEQ       GDHVKVLGGRYAGQTGLVV
#CS        TSEEEESSSTTTTCEEEEE
Alveolata_Ciliophora_EP00359_Climacostomum_virens_P003940_CAMPEP_0204902712_NCGR_PEP_ID_MMETSP1397-20131031_3827_1_ASSEMBLY_ACC_CAM_ASM_000891_TAXON_ID_49980_ORGANISM_"Climacostomum_Climacostomum_virens_Strain_Stock_W-24"_LENGTH_712_DNA_ID_CAMNT_0052071255_DNA_START_1_DNA_END_2138_DNA_ORIENTATION_                                                                                                                                                                                                                                                                   607    632    604    634 PF00467.32  KOW               Family     5    30    32     27.4   2.3e-06   1 CL0107   
#HMM       VkVvsGphkGktGkVvkvdqhkvrVf
#MATCH     V+V+ Gp+kG+tG+Vv+  +++vrV 
#PP        9***********************97
#SEQ       VRVLLGPYKGQTGRVVELLDKRVRVE
#CS        EEESSSTTTTCEEEEEEEETTTTEEE
Alveolata_Ciliophora_EP00359_Climacostomum_virens_P007867_CAMPEP_0204910074_NCGR_PEP_ID_MMETSP1397-20131031_8659_1_ASSEMBLY_ACC_CAM_ASM_000891_TAXON_ID_49980_ORGANISM_"Climacostomum_Climacostomum_virens_Strain_Stock_W-24"_LENGTH_697_DNA_ID_CAMNT_0052080101_DNA_START_14_DNA_END_2104_DNA_ORIENTATION_-                                                                                                                                                                                                                                                                 134    218    134    218 PF03439.16  Spt5-NGN          Family     1    84    84     64.3   7.7e-18   1 CL0439   
#HMM       siwavkctagkErevalsimkkieelakken.ldIkSvfapdelkGyiyvEAdreaaveealegipnvrglvkglvpikEvekll
#MATCH     ++w v c++++Er  ++ +m k+ +++++++ l+I+Sv++ d++k+ +y+EA ++ +v +a++g+  ++ ++ +lvp++E+++++
#PP        68*************999999998887776669************************************************9875
#SEQ       KMWFVSCKKKMERRAVIALMLKAIHQNRSKQnLEIFSVYTSDHVKEAVYIEAYKKVHVLNAVKGLSMLYINSVNLVPLSEMSEIF
Alveolata_Ciliophora_EP00361_Fabrea_salina_P007594_CAMPEP_0202433744_NCGR_PEP_ID_MMETSP1345-20130828_13165_1_ASSEMBLY_ACC_CAM_ASM_000843_TAXON_ID_342563_ORGANISM_"Fabrea_Fabrea_salina"_LENGTH_686_DNA_ID_CAMNT_0049046169_DNA_START_1_DNA_END_2061_DNA_ORIENTATION_-                                                                                                                                                                                                                                                                                                       107    191    107    191 PF03439.16  Spt5-NGN          Family     1    84    84     67.8   6.1e-19   1 CL0439   
#HMM       siwavkctagkErevalsimkkieelakken.ldIkSvfapdelkGyiyvEAdreaaveealegipnvrglvkglvpikEvekll
#MATCH     ++w v c+ gkE+e ++++m+k+  +a++ + l I+S+fa +++   iyvEA ++ +v +a++g+  ++ ++++lvpi+E+ +++
#PP        69********************88876665589************************************************9986
#SEQ       KLWLVGCRRGKEKEAVINLMNKAIVKAQEGDpLPIYSAFASNHVRDNIYVEAFNKLHVVNAIKGMNVLYDNKITLVPISEMVDVF
Alveolata_Ciliophora_EP00361_Fabrea_salina_P007594_CAMPEP_0202433744_NCGR_PEP_ID_MMETSP1345-20130828_13165_1_ASSEMBLY_ACC_CAM_ASM_000843_TAXON_ID_342563_ORGANISM_"Fabrea_Fabrea_salina"_LENGTH_686_DNA_ID_CAMNT_0049046169_DNA_START_1_DNA_END_2061_DNA_ORIENTATION_-                                                                                                                                                                                                                                                                                                       203    234    203    236 PF00467.32  KOW               Family     1    32    32     27.7   1.9e-06   1 CL0107   
#HMM       pGdhVkVvsGphkGktGkVvkvdqhkvrVfvd
#MATCH     +G +V++ sG +kG+ +++v+v++h+ r++v+
#PP        79************************888774
#SEQ       KGSYVRIKSGDYKGDLAQIVHVEEHRGRALVK
#CS        TTSEEEESSSTTTTCEEEEEEEETTTTEEEEC
Alveolata_Ciliophora_EP00361_Fabrea_salina_P007594_CAMPEP_0202433744_NCGR_PEP_ID_MMETSP1345-20130828_13165_1_ASSEMBLY_ACC_CAM_ASM_000843_TAXON_ID_342563_ORGANISM_"Fabrea_Fabrea_salina"_LENGTH_686_DNA_ID_CAMNT_0049046169_DNA_START_1_DNA_END_2061_DNA_ORIENTATION_-                                                                                                                                                                                                                                                                                                       389    408    388    419 PF00467.32  KOW               Family     2    21    32     27.7     2e-06   1 CL0107   
#HMM       GdhVkVvsGphkGktGkVvk
#MATCH     GdhVkV++G+++G tG+Vv 
#PP        9*****************96
#SEQ       GDHVKVIGGRFAGTTGMVVA
#CS        TSEEEESSSTTTTCEEEEEE
Alveolata_Ciliophora_EP00361_Fabrea_salina_P007594_CAMPEP_0202433744_NCGR_PEP_ID_MMETSP1345-20130828_13165_1_ASSEMBLY_ACC_CAM_ASM_000843_TAXON_ID_342563_ORGANISM_"Fabrea_Fabrea_salina"_LENGTH_686_DNA_ID_CAMNT_0049046169_DNA_START_1_DNA_END_2061_DNA_ORIENTATION_-                                                                                                                                                                                                                                                                                                       581    609    580    619 PF00467.32  KOW               Family     2    30    32     25.1   1.3e-05   1 CL0107   
#HMM       GdhVkVvsGphkGktGkVvkvdqhkvrVf
#MATCH     G+ V++++Gp++GktG+V++  + k+r+ 
#PP        99*********************998875
#SEQ       GRQVRITAGPYRGKTGRVLELLDRKARIE
#CS        TSEEEESSSTTTTCEEEEEEEETTTTEEE
Alveolata_Apicomplexa_EP00365_Plasmodium_falciparum_P005161_XP_966098.1_transcription_elongation_factor_SPT5_putative_Plasmodium_falciparum_3D7                                                                                                                                                                                                                                                                                                                                                                                                                              257    340    257    340 PF03439.16  Spt5-NGN          Family     1    84    84     63.3   1.6e-17   1 CL0439   
#HMM       siwavkc.tagkErevalsimkkieelakkenldIkSvfapdelkGyiyvEAdreaaveealegipnvrglvkglvpikEvekll
#MATCH     ++w +k  +++ Er++a+ i+ k+++l k+++++Ik +++ d+lkGyiy+EAd+ ++++++l g++ ++ + +++vpi+E+++++
#PP        68*****9******************8.9999************************************************99875
#SEQ       KMWLIKLfKNNVERNLAIGIYHKFMKL-KDNDFNIKGIYVSDNLKGYIYIEADSLYMLKKFLLGFKFINLNEISIVPIQELTSIF
Alveolata_Apicomplexa_EP00366_Plasmodium_knowlesi_P004068_XP_002261565.1_transcription_factor_putative_Plasmodium_knowlesi_strain_H                                                                                                                                                                                                                                                                                                                                                                                                                                          221    304    221    304 PF03439.16  Spt5-NGN          Family     1    84    84     67.1     1e-18   1 CL0439   
#HMM       siwavkc.tagkErevalsimkkieelakkenldIkSvfapdelkGyiyvEAdreaaveealegipnvrglvkglvpikEvekll
#MATCH     ++w +k  ++g Er++a+ i+ k+++l k+++++Ik v++ d+lkGyiyvEAd+ ++++++l g++ ++ + +++vp++E+++++
#PP        68************************8.9999************************************************99875
#SEQ       KMWLIKLfKNGVERNIAMGIYYKYMKL-KDNDFNIKGVYVSDNLKGYIYVEADSLYMLKRFLLGFKFINLNEMTIVPVQELTSIF
Alveolata_Apicomplexa_EP00367_Plasmodium_vivax_P004115_XP_001616127.1_trancription_factor_Plasmodium_vivax_Sal-1                                                                                                                                                                                                                                                                                                                                                                                                                                                             227    310    227    310 PF03439.16  Spt5-NGN          Family     1    84    84     65.7   2.8e-18   1 CL0439   
#HMM       siwavkc.tagkErevalsimkkieelakkenldIkSvfapdelkGyiyvEAdreaaveealegipnvrglvkglvpikEvekll
#MATCH     ++w +k  ++g Er++a+ i+ k+++l k+++++Ik v++ d+lkGyiyvEAd+ ++++++l g++ ++ + +++vp++E+++++
#PP        68************************8.9999************************************************99875
#SEQ       KMWLIKLfRNGVERNLAMGIYYKYMKL-KDNDFNIKGVYVSDNLKGYIYVEADSLYMLKRFLLGFKFINLNEITIVPVQELTSIF
Alveolata_Apicomplexa_EP00369_Babesia_microti_P001842_XP_012650523.1_Putative_transcription_elongation_factor_SPT5_homolog_1_Babesia_microti_strain_RI                                                                                                                                                                                                                                                                                                                                                                                                                       182    267    182    267 PF03439.16  Spt5-NGN          Family     1    84    84     65.2   4.1e-18   1 CL0439   
#HMM       siwavkc.tagkErevalsimkkieelakken..ldIkSvfapdelkGyiyvEAdreaaveealegipnvrglvkglvpikEvekll
#MATCH     ++w vk  ++g  re+a+si++k+ +l k+++  l+++S fa d l+ y y+EAd++++v +al g++nv+ ++ ++vp++E+++++
#PP        69************************9.7777789************************************************9975
#SEQ       KLWLVKLsKSGLARELAISIQNKFFTL-KRRGidLGVFSSFASDTLTNYLYIEADNKRDVIDALTGLRNVYINSVKMVPLSEMPSVF
Alveolata_Apicomplexa_EP00369_Babesia_microti_P001842_XP_012650523.1_Putative_transcription_elongation_factor_SPT5_homolog_1_Babesia_microti_strain_RI                                                                                                                                                                                                                                                                                                                                                                                                                       724    753    723    754 PF00467.32  KOW               Family     2    31    32     23.6   3.8e-05   1 CL0107   
#HMM       GdhVkVvsGphkGktGkVvkvdqhkvrVfv
#MATCH     G++Vk++ G++kG  + +vkv++++ +V++
#PP        9************************99986
#SEQ       GKTVKILVGRYKGLLADIVKVEPDRFTVLL
#CS        TSEEEESSSTTTTCEEEEEEEETTTTEEEE
Alveolata_Apicomplexa_EP00370_Babesia_bigemina_P002571_XP_012768428.1_KOW_motif_family_protein_putative_Babesia_bigemina                                                                                                                                                                                                                                                                                                                                                                                                                                                      48    133     48    154 PF11942.11  Spt5_N            Domain     1    88    99     27.7   4.7e-06   1 No_clan  
#HMM       FiddeAeVddeeeeedeeeeveggeddfieeeeeeeeeedserddrshreldrrrqaeed...edaeeiaealreRYgrsskkayrgdaee
#MATCH     F+d+eA+V+deeee++ +++ + ++++     +e+e  e+++r +r ++e dr++++++       e+  ++l++RY++++ ++ ++d  e
#PP        9************9********99988.....5677777777888888888888888777777899************9887777776555
#SEQ       FLDTEAQVGDEEEEDNYDDDIFLPDES-----TEAERLENRSRLRRLREEGDRKDDQRRVggaGLLENAIDKLTKRYQDRTFDEGEDDFIE
#CS        XXXXXXXXXXXXXXXXXXXXXXXXXX.XXXXXXXXXXXXXXXXXXXXXXXXXXXXXXXXX...XXXXXXXXXXXXXXXXXXXXXXXXXXXX
Alveolata_Apicomplexa_EP00370_Babesia_bigemina_P002571_XP_012768428.1_KOW_motif_family_protein_putative_Babesia_bigemina                                                                                                                                                                                                                                                                                                                                                                                                                                                     160    244    160    245 PF03439.16  Spt5-NGN          Family     1    83    84     74.4   5.5e-21   1 CL0439   
#HMM       siwavkc.tagkErevalsimkkieelakken.ldIkSvfapdelkGyiyvEAdreaaveealegipnvrglvkglvpikEvekl
#MATCH     ++w++k  +a   + va+s+ +k+++l+++ + l+I+S+fapd++kG+iy+EAd+++a+ eal++++nv+ ++ ++vpi+Ev+++
#PP        69*****9999***************97766699***********************************************9875
#SEQ       KLWMLKLnKAHSSKLVAISLLNKFLKLQSQGRhLGIYSCFAPDGVKGFIYIEADTKNAILEALSDFRNVNLRKLKMVPINEVSSI
Alveolata_Apicomplexa_EP00371_Babesia_bovis_P002508_XP_001611155.1_KOW_motif_family_protein_Babesia_bovis_T2Bo                                                                                                                                                                                                                                                                                                                                                                                                                                                                46    129     46    151 PF11942.11  Spt5_N            Domain     1    87    99     27.0   7.5e-06   1 No_clan  
#HMM       FiddeAeVddeeeeedeeeeveggeddfieeeeeeeeeedserddrshreldrrrqaeed..edaeeiaealreRYgrsskkayrgdae
#MATCH     F+d+eA+V+dee+ee+ ee+++ ++++     +e+e+ e+++r++r+ +e +r+++++       e+  ++l++RY++++ ++ ++d  
#PP        9**********************9998.....6788999999*************999999899*************986666555543
#SEQ       FLDTEAQVGDEEDEENYEEDLFLPDES-----TEAENLENRSRIRRMLDEPERKEDRRIGgaGLLENAIDKLTKRYQDMTFDEEDEDFI
#CS        XXXXXXXXXXXXXXXXXXXXXXXXXX.XXXXXXXXXXXXXXXXXXXXXXXXXXXXXXXXX..XXXXXXXXXXXXXXXXXXXXXXXXXXX
Alveolata_Apicomplexa_EP00371_Babesia_bovis_P002508_XP_001611155.1_KOW_motif_family_protein_Babesia_bovis_T2Bo                                                                                                                                                                                                                                                                                                                                                                                                                                                               157    240    157    242 PF03439.16  Spt5-NGN          Family     1    82    84     69.9   1.4e-19   1 CL0439   
#HMM       siwavkc.tagkErevalsimkkieelakken..ldIkSvfapdelkGyiyvEAdreaaveealegipnvrglvkglvpikEvek
#MATCH     ++w++k  +++  + va+s+ +k+++l+ +++  l+I+S+fapde+k++iyvEAd+++a+ +a+++++n++ ++ ++vpi+Ev+ 
#PP        69*****88888999***********95.44558************************************************986
#SEQ       KLWMLKLnKSQSSKFVAISLLNKFLKLQ-GQGrkLGIYSCFAPDEIKSFIYVEADTKSAIIDAFSDLRNLNLSKLKMVPINEVST
Alveolata_Apicomplexa_EP00372_Theileria_equi_P003994_XP_004832566.1_conserved_hypothetical_protein_Theileria_equi_strain_WA                                                                                                                                                                                                                                                                                                                                                                                                                                                  168    252    168    253 PF03439.16  Spt5-NGN          Family     1    83    84     78.0   4.2e-22   1 CL0439   
#HMM       siwavkc.tagkErevalsimkkieelakken.ldIkSvfapdelkGyiyvEAdreaaveealegipnvrglvkglvpikEvekl
#MATCH     ++w++k+ + g +r +a+s+ +k+++++++ + ++I+S+f+pd+++GyiyvEAd++a+v eal ++++++ +++++vp++E+ ++
#PP        69*****899****************96554469************************************************887
#SEQ       KLWIIKTtRRGSDRVLAISLLNKFLKMQSEGRnMGIYSCFVPDGVSGYIYVEADTKAVVLEALAEFRQINLNTIKIVPMNEMLNV
Alveolata_Apicomplexa_EP00373_Theileria_annulata_P003747_XP_955504.1_transcription_factor_putative_Theileria_annulata                                                                                                                                                                                                                                                                                                                                                                                                                                                        171    256    171    256 PF03439.16  Spt5-NGN          Family     1    84    84     77.0   8.4e-22   1 CL0439   
#HMM       siwavkc.tagkErevalsimkkieelakken.ldIkSvfapdelkGyiyvEAdreaaveealegipnvrglvkglvpikEvekll
#MATCH     ++w+v++ +++ +r++a+sim+k +++++  + l+I+S+f+pd+++Gy y+EAd+++ v eal++++++  ++ +lvpi+E+++++
#PP        69*****99**************99996544469************************************************9875
#SEQ       KLWIVRTnRQTPDRNLAISIMNKSLRYQSMGKnLGIYSCFVPDGVTGYLYIEADNKTTVIEALSEFRQISLNTLKLVPINEMSNVF
Alveolata_Apicomplexa_EP00374_Theileria_orientalis_P002262_XP_009691094.1_transcription_factor_Theileria_orientalis_strain_Shintoku                                                                                                                                                                                                                                                                                                                                                                                                                                          156    241    156    241 PF03439.16  Spt5-NGN          Family     1    84    84     75.7   2.2e-21   1 CL0439   
#HMM       siwavkc.tagkErevalsimkkieelakken.ldIkSvfapdelkGyiyvEAdreaaveealegipnvrglvkglvpikEvekll
#MATCH     ++w+vk+ +++ +r++a+s+ +k+ +++k+ + ++I+S+f+p++++Gy y+EAd+++av eal +++n++  + +lvp++E+ +++
#PP        69*****99*****************97766689************************************************9875
#SEQ       KLWIVKTnRQTPDRNIAISLTNKFIKMQKEGKhMGIYSCFVPEGVTGYLYIEADNKQAVTEALAEFRNINLTTLKLVPMNEMANVF
Alveolata_Apicomplexa_EP00375_Theileria_parva_P000283_XP_762952.1_transcription_factor_Theileria_parva_strain_Muguga                                                                                                                                                                                                                                                                                                                                                                                                                                                         239    324    239    324 PF03439.16  Spt5-NGN          Family     1    84    84     77.7   5.2e-22   1 CL0439   
#HMM       siwavkc.tagkErevalsimkkieelakken.ldIkSvfapdelkGyiyvEAdreaaveealegipnvrglvkglvpikEvekll
#MATCH     ++w v++ +++ +r++a+sim+k +++++  + l+I+S+f+pd+++Gy y+EAd++++v eal+++++++ ++ +lvpi+E+++++
#PP        69*****9***************99986643359************************************************9875
#SEQ       KLWLVRTnRQTADRNLAISIMNKSLRYQSLGKnLGIYSCFVPDGVTGYLYIEADNKTVVTEALSEFRQINLNTLKLVPINEMSNVF
Alveolata_Apicomplexa_EP00375_Theileria_parva_P000283_XP_762952.1_transcription_factor_Theileria_parva_strain_Muguga                                                                                                                                                                                                                                                                                                                                                                                                                                                         578    607    577    609 PF00467.32  KOW               Family     2    29    32     24.8   1.5e-05   1 CL0107   
#HMM       GdhVkVvsGphkGktGkVvkvdqhk..vrV
#MATCH     Gd+V+ ++G+++GktG +v v++++  + V
#PP        9***********************966555
#SEQ       GDNVRAIGGTNEGKTGLIVMVNPKNrsALV
#CS        TSEEEESSSTTTTCEEEEEEEETTT..TEE
Alveolata_Apicomplexa_EP00379_Toxoplasma_gondii_P006473_XP_018636796.1_KOW_motif_domain-containing_protein_Toxoplasma_gondii_ME49                                                                                                                                                                                                                                                                                                                                                                                                                                            233    319    233    319 PF03439.16  Spt5-NGN          Family     1    84    84     73.7   8.7e-21   1 CL0439   
#HMM       siwavkc.tagkErevalsimkkieelakken.ldIkSvfapdelkGyiyvEAdreaaveealegipnvrglv.kglvpikEvekll
#MATCH     ++w+vk  + g Erev++si +k  ++++k +  +I+S++a d+lkGy+yvEA +++a++eal+g++ +r+   +++vp++E++ ++
#PP        69*****99**************99986665579*************************************9979********9875
#SEQ       KLWMVKLnKTGVEREVCISILNKSFQMQEKGKdCEIYSCYASDDLKGYVYVEAFSQYAIKEALQGLRLIRTYGeIKMVPLEEMTAVF
Alveolata_Apicomplexa_EP00381_Gregarina_niphandrodes_P004536_XP_011132966.1_putative_transcription_factor_Gregarina_niphandrodes                                                                                                                                                                                                                                                                                                                                                                                                                                             147    233    147    233 PF03439.16  Spt5-NGN          Family     1    84    84     53.3   2.1e-14   1 CL0439   
#HMM       siwavkc.tagkErevalsimkkieelakkenldIkSvfapdelkGyiyvEAdreaaveealegipnvrglv..kglvpikEvekll
#MATCH     ++w v++ ++g Ere ++ + +k+++ +++  + I S+fa d++kG iyvEA++++a+++ l +i+++ ++    + vp+kE+ +++
#PP        69*****9***************9998666669**********************************9988733577******9986
#SEQ       KLWKVRTvRPGVEREACVAVLRKFASERSRGAFMIASAFASDSVKGSIYVEAPSQNAIQKHLGDIRQLLTSGpnVKRVPVKEMADVF
Alveolata_Apicomplexa_EP00381_Gregarina_niphandrodes_P004536_XP_011132966.1_putative_transcription_factor_Gregarina_niphandrodes                                                                                                                                                                                                                                                                                                                                                                                                                                             452    479    451    481 PF00467.32  KOW               Family     2    29    32     29.7   4.4e-07   1 CL0107   
#HMM       GdhVkVvsGphkGktGkVvkvdqhkvrV
#MATCH     Gd V+Vv+Gp++G+tG V+k d h v V
#PP        9***********************9665
#SEQ       GDSVRVVGGPYAGETGLVTKLDGHSVHV
#CS        TSEEEESSSTTTTCEEEEEEEETTTTEE
Alveolata_Apicomplexa_EP00384_Cryptosporidium_muris_P003650_XP_002142695.1_KOW_motif_family_protein_Cryptosporidium_muris_RN66                                                                                                                                                                                                                                                                                                                                                                                                                                               189    274    189    274 PF03439.16  Spt5-NGN          Family     1    84    84     58.0   7.2e-16   1 CL0439   
#HMM       siwavkc.tagkErevalsimkkieelakken.ldIkSvfapdelkGyiyvEAdreaaveealegipnvrglvkglvpikEvekll
#MATCH     ++w vk+ + g Ere+++ +++k++e+  +++ l I S++a  ++ G  y+EA+ +++v++aleg+  vr ++++l+p+kE+++++
#PP        69********************98876444445*************************************************9986
#SEQ       KLWLVKVdKVGIEREICIALVQKAAESYINNKkLPILSAYAASNFRGCLYIEAEAPSDVRDALEGLSGVRLSSIKLIPVKEMTQVF
Alveolata_Colpodellida_EP00388_Colpodella_angusta_P017172_GDKJ01042546.1.p1_GENE.GDKJ01042546.1_GDKJ01042546.1.p1_ORF_type_complete_len_1037_score_336.74_GDKJ01042546.1_43-3153                                                                                                                                                                                                                                                                                                                                                                                             124    207    124    209 PF03439.16  Spt5-NGN          Family     1    82    84     55.5   4.2e-15   1 CL0439   
#HMM       siwavkc.tagkErevalsimkkieelakken.ldIkSvfapdelkGyiyvEAdreaaveealegipnvrglvkglvpikEvek
#MATCH     ++w v+    gkE++v++ +++ + + +++ +   I Svfap++lkG+ yvEA++++++  al g+ +++  +++ vpi+E++ 
#PP        69*****777************999987665569***********************************************986
#SEQ       KLWLVRLrSVGKEKNVIMAVSNLAFHTVSEGRkWPIGSVFAPEGLKGFLYVEAHSQSMIVSALGGLSQINVTNIKAVPIDEITT
Alveolata_Colpodellida_EP00388_Colpodella_angusta_P017172_GDKJ01042546.1.p1_GENE.GDKJ01042546.1_GDKJ01042546.1.p1_ORF_type_complete_len_1037_score_336.74_GDKJ01042546.1_43-3153                                                                                                                                                                                                                                                                                                                                                                                             225    247    224    253 PF00467.32  KOW               Family     3    25    32     25.7   8.5e-06   1 CL0107   
#HMM       dhVkVvsGphkGktGkVvkvdqh
#MATCH     d+V+V +G+++G+ G+Vv+vdq+
#PP        89*******************96
#SEQ       DYVRVKRGRYAGDLGQVVQVDQQ
#CS        SEEEESSSTTTTCEEEEEEEETT
Alveolata_Colpodellida_EP00390_Vitrella_brassicaformis_P006223_CEL99962.1_unnamed_protein_product_Vitrella_brassicaformis_CCMP3155                                                                                                                                                                                                                                                                                                                                                                                                                                           241    329    241    329 PF03439.16  Spt5-NGN          Family     1    84    84     68.3   4.2e-19   1 CL0439   
#HMM       siwavkc.tagkErevalsimkkieelakken....ldIkSvfapdelkGyiyvEAdreaaveealegipnvrglvkglvpikEvekll
#MATCH     ++w vkc   +kErev++ im+k+ +++++++    ++I++++a d+lkGyiyvEA++  +++eal g+++++  ++  vp +E+++++
#PP        69*****7789*************999888888*999************************************************9986
#SEQ       KLWLVKCrETNKEREVCIAIMRKFFAKLNETKdaahFGITAAYAADNLKGYIYVEAENDGRIREALYGFRSLNITKIMRVPTNEMQQVF
Alveolata_Dinoflagellata_EP00391_Amoebophrya_sp_Ameob2_P002190_CAMPEP_0179007286_NCGR_PEP_ID_MMETSP0795-20121207_15080_1_TAXON_ID_88552_ORGANISM_"Amoebophrya_sp._Strain_Ameob2"_LENGTH_1276_DNA_ID_CAMNT_0020702251_DNA_START_299_DNA_END_4125_DNA_ORIENTATION_-                                                                                                                                                                                                                                                                                                            204    293    204    293 PF03439.16  Spt5-NGN          Family     1    84    84     39.0   5.8e-10   1 CL0439   
#HMM       siwavkctagkErevalsimkkieelakken........ldIkSvfapdelkGyiyvEAdreaaveealegipnvrglvkglvpikEvekll
#MATCH     ++w vkc  g   e++  +m k++ +++             I+S+fa d +k y yvEA +e+ ++ +l+g++n+     +lvp +E+ ++l
#PP        57888883.44455666666664332211.1234567889************************************************9987
#SEQ       KLWCVKCF-GDGVELCNTLMTKLAYMRNL-HaqkgtefrPPIFSAFASDAIKNYLYVEAYKEQELRSFLQGVRNLSAWDTRLVPEDEMNNVL
Alveolata_Dinoflagellata_EP00397_Hematodinium_sp_SG-2012_P001153_GEMP01001154.1.p1_GENE.GEMP01001154.1_GEMP01001154.1.p1_ORF_type_complete_len_1304_score_323.21_GEMP01001154.1_91-3912                                                                                                                                                                                                                                                                                                                                                                                      196    284    195    285 PF03439.16  Spt5-NGN          Family     2    83    84     62.8   2.2e-17   1 CL0439   
#HMM       iwavkc.tagkErevalsimkkieelakken......ldIkSvfapdelkGyiyvEAdreaaveealegipnvrglvkglvpikEvekl
#MATCH     +w+vkc ++g E+e ++++++k+ +++++++      + I+Svfa d  kGy+y+EA+re +v++ ++gi+ +   +++lvp +E+  +
#PP        8*************************999999***999************************************************765
#SEQ       LWRVKCyKNGFEKEYCANLVNKFWHMVQTHGesyleeIPIYSVFAADAAKGYVYIEAHREIDVRNYIKGIRALGAWNIHLVPTQEMVGV
Alveolata_Dinoflagellata_EP00401_Gymnodinium_catenatum_P071299_CAMPEP_0117461816_NCGR_PEP_ID_MMETSP0784-20121206_2726_1_TAXON_ID_39447_ORGANISM_""_LENGTH_1525_DNA_ID_CAMNT_0005255547_DNA_START_1_DNA_END_4578_DNA_ORIENTATION_-                                                                                                                                                                                                                                                                                                                                            251    334    251    334 PF03439.16  Spt5-NGN          Family     1    84    84     51.5   7.7e-14   1 CL0439   
#HMM       siwavkctagkErevalsimkkieel.akkenldIkSvfapdelkGyiyvEAdreaaveealegipnvrglvkglvpikEvekll
#MATCH     ++w vk+  g Ere+++s+  k+ e  ++++ + I+Svf+ ++l Gyiy+EA +ea ++++++gi  + + +++lvp++++ +++
#PP        5788886.6899999999988876651455559************************************************9875
#SEQ       KLWCVKT-FGPERELCMSLLLKTKECfLEGKPVPIYSVFYSPHLRGYIYIEAWKEAEIRTFIRGISGISPWNITLVPVTQMAQVF
Alveolata_Dinoflagellata_EP00403_Amphidinium_massartii_P029746_CAMPEP_0178385166_NCGR_PEP_ID_MMETSP0689_2-20121128_7894_1_TAXON_ID_160604_ORGANISM_"Amphidinium_massartii_Strain_CS-259"_LENGTH_865_DNA_ID_CAMNT_0020005443_DNA_START_1_DNA_END_2598_DNA_ORIENTATION_                                                                                                                                                                                                                                                                                                        190    268    188    270 PF03439.16  Spt5-NGN          Family     3    81    84     48.2     8e-13   1 CL0439   
#HMM       wavkctagkErevalsimkkieelakken..ldIkSvfapdelkGyiyvEAdreaaveealegipnvrglvkglvpikEve
#MATCH     w + ++a  E+e+++++  k  ++ ++++    I+Svf  +++ Gyiy+EA++e++v+ +++gi  v++ ++++vp++++ 
#PP        5555554.69**********8777.5556677*********************************************9985
#SEQ       WLLPVRA-PEKEIIMKLTSKGGAM-REQGlePPIYSVFSAPNIRGYIYIEAHKESDVRSFCQGIYGVMTYSIKIVPVAQMN
Alveolata_Dinoflagellata_EP00405_Crypthecodinium_cohnii_P045230_CAMPEP_0206577500_NCGR_PEP_ID_MMETSP0325_2-20121206_31398_1_ASSEMBLY_ACC_CAM_ASM_000347_TAXON_ID_2866_ORGANISM_"Crypthecodinium_cohnii_Strain_Seligo"_LENGTH_1166_DNA_ID_CAMNT_0054082947_DNA_START_80_DNA_END_3579_DNA_ORIENTATION_-                                                                                                                                                                                                                                                                        185    264    184    267 PF03439.16  Spt5-NGN          Family     2    81    84     43.4   2.6e-11   1 CL0439   
#HMM       iwavkctagkErevalsimkkiee.lakkenldIkSvfapdelkGyiyvEAdreaaveealegipnvrglvkglvpikEve
#MATCH     +w++k+ a  Er++++s+m k+ e l++++++ I  vf++++  Gy yvEA rea v+++++gi+ + + ++ +vp ++++
#PP        77777765.67888888887776615555569********************************************99997
#SEQ       LWRCKTFA-DERQLCVSLMLKASEwLQQGKDVPISTVFYTNHQRGYLYVEAFREAEVRDFARGIRGISPWNIVVVPTAQMP
Alveolata_Dinoflagellata_EP00406_Dinophysis_acuminata_P002145_CAMPEP_0179214192_NCGR_PEP_ID_MMETSP0797-20121207_2172_1_TAXON_ID_47934_ORGANISM_"Dinophysis_acuminata_Strain_DAEP01"_LENGTH_1281_DNA_ID_CAMNT_0020920183_DNA_START_1_DNA_END_3844_DNA_ORIENTATION_                                                                                                                                                                                                                                                                                                            274    348    265    348 PF03439.16  Spt5-NGN          Family    11    84    84     48.0   9.1e-13   1 CL0439   
#HMM       kErevalsimkkieelakken.ldIkSvfapdelkGyiyvEAdreaaveealegipnvrglvkglvpikEvekll
#MATCH      E ++++ +m k+ e ++k   l ++S+f  ++l Gy+y+EA rea+++++++gi+ + + +++lvp++++++++
#PP        57888889999988886664489************************************************9986
#SEQ       PEVDLCVALMMKAGEFMEKGLpLPVYSIFFSPHLRGYVYIEAFREADARNFIKGIRGISPWSITLVPFTQMPQVF
Alveolata_Dinoflagellata_EP00408_Alexandrium_pacificum_P021068_CAMPEP_0171185488_NCGR_PEP_ID_MMETSP0790-20130122_16327_1_TAXON_ID_2925_ORGANISM_"Alexandrium_catenella_Strain_OF101"_LENGTH_704_DNA_ID_CAMNT_0011650511_DNA_START_1_DNA_END_2111_DNA_ORIENTATION_                                                                                                                                                                                                                                                                                                             28    108     28    111 PF03439.16  Spt5-NGN          Family     1    81    84     54.4   9.5e-15   1 CL0439   
#HMM       siwavkctagkErevalsimkkieel.akkenldIkSvfapdelkGyiyvEAdreaaveealegipnvrglvkglvpikEve
#MATCH     ++w+vk+  g E+++ +s+m+k +e  a+++++ I+Svf  ++l GyiyvEA +ea+v+++++gi+ + + ++++vp+++++
#PP        6899996.699***********8886145555***********************************************998
#SEQ       KLWIVKT-FGPEKALSISLMRKSAEWfATGKQVPIFSVFFSEHLRGYIYVEAFKEADVRDFCRGITGISQWSITIVPMTQMP
Alveolata_Dinoflagellata_EP00411_Alexandrium_monilatum_P116649_CAMPEP_0175662500_NCGR_PEP_ID_MMETSP0097-20121207_15508_1_TAXON_ID_311494_ORGANISM_"Alexandrium_monilatum_Strain_CCMP3105"_LENGTH_1688_DNA_ID_CAMNT_0016968709_DNA_START_1_DNA_END_5062_DNA_ORIENTATION_-                                                                                                                                                                                                                                                                                                     554    637    554    637 PF03439.16  Spt5-NGN          Family     1    84    84     50.8   1.2e-13   1 CL0439   
#HMM       siwavkctagkErevalsimkkieelakken.ldIkSvfapdelkGyiyvEAdreaaveealegipnvrglvkglvpikEvekll
#MATCH     ++w vk+  g E+ +++s+m+k+ e  ++ + + I+Svf+ ++l GyiyvEA +e++ +++++gi  +    ++lvp +++++++
#PP        6899996.699***********99986665559************************************************9986
#SEQ       KLWVVKT-FGPEKGLCISLMRKASEFFAQGKtVPIFSVFYSEHLRGYIYVEAFKESDCRDFVRGIAGISLWDIKLVPTTQMPQVF
Alveolata_Dinoflagellata_EP00418_Pyrodinium_bahamense_P000882_CAMPEP_0179012738_NCGR_PEP_ID_MMETSP0796-20121207_1360_1_TAXON_ID_73915_ORGANISM_"Pyrodinium_bahamense_Strain_pbaha01"_LENGTH_783_DNA_ID_CAMNT_0020708209_DNA_START_1_DNA_END_2347_DNA_ORIENTATION_-                                                                                                                                                                                                                                                                                                           151    234    151    234 PF03439.16  Spt5-NGN          Family     1    84    84     53.5   1.8e-14   1 CL0439   
#HMM       siwavkctagkErevalsimkkieelakken.ldIkSvfapdelkGyiyvEAdreaaveealegipnvrglvkglvpikEvekll
#MATCH     ++wav++  g E+++ +s+m+k++e     + + I+Svf+ ++l GyiyvEA +e++v+++++gi  +    +++vp++++++++
#PP        689**97.699***********88874433369************************************************9875
#SEQ       KLWAVRT-FGPEKALSISVMRKAAEFFGLGKrVPIYSVFYSEHLRGYIYVEAFKESDVRDFVRGISGISLWDIKIVPVNQMSQVF
Alveolata_Dinoflagellata_EP00421_Protoceratium_reticulatum_P023437_CAMPEP_0168376486_NCGR_PEP_ID_MMETSP0228-20121227_10343_1_TAXON_ID_133427_ORGANISM_"Protoceratium_reticulatum_Strain_CCCM_535_(_CCMP_1889)"_LENGTH_1008_DNA_ID_CAMNT_0008389469_DNA_START_1_DNA_END_3021_DNA_ORIENTATION_                                                                                                                                                                                                                                                                                 163    246    163    246 PF03439.16  Spt5-NGN          Family     1    84    84     59.2     3e-16   1 CL0439   
#HMM       siwavkctagkErevalsimkkieelakken.ldIkSvfapdelkGyiyvEAdreaaveealegipnvrglvkglvpikEvekll
#MATCH     ++wavk+  g Er++++++m+k+++  ++ + + I+Svf+ d+l GyiyvEA +e++ +++++gi  + +  +++vp++++++++
#PP        69****7.699***********9998665556*************************************************9986
#SEQ       KLWAVKT-FGPERALCIKLMRKAADFFADGKrVPIYSVFYSDHLRGYIYVEAFKESDCRDFVRGISGISQWDIKIVPMTQMPQVF
Alveolata_Dinoflagellata_EP00421_Protoceratium_reticulatum_P053186_CAMPEP_0168505818_NCGR_PEP_ID_MMETSP0228-20121227_77061_1_TAXON_ID_133427_ORGANISM_"Protoceratium_reticulatum_Strain_CCCM_535_(_CCMP_1889)"_LENGTH_806_DNA_ID_CAMNT_0008522905_DNA_START_1_DNA_END_2415_DNA_ORIENTATION_-                                                                                                                                                                                                                                                                                 163    246    163    246 PF03439.16  Spt5-NGN          Family     1    84    84     59.6   2.2e-16   1 CL0439   
#HMM       siwavkctagkErevalsimkkieelakken.ldIkSvfapdelkGyiyvEAdreaaveealegipnvrglvkglvpikEvekll
#MATCH     ++wavk+  g Er++++++m+k+++  ++ + + I+Svf+ d+l GyiyvEA +e++ +++++gi  + +  +++vp++++++++
#PP        69****7.699***********9998665556*************************************************9986
#SEQ       KLWAVKT-FGPERALCIKLMRKAADFFADGKrVPIYSVFYSDHLRGYIYVEAFKESDCRDFVRGISGISQWDIKIVPMTQMPQVF
Alveolata_Dinoflagellata_EP00425_Heterocapsa_triquetra_P007476_CAMPEP_0195163542_NCGR_PEP_ID_MMETSP0448-20130528_188217_1_TAXON_ID_66468_ORGANISM_"Heterocapsa_triquestra_Strain_CCMP_448"_LENGTH_826_DNA_ID_CAMNT_0040202339_DNA_START_1_DNA_END_2475_DNA_ORIENTATION_-                                                                                                                                                                                                                                                                                                     166    249    166    249 PF03439.16  Spt5-NGN          Family     1    84    84     44.0   1.7e-11   1 CL0439   
#HMM       siwavkctagkErevalsimkkiee.lakkenldIkSvfapdelkGyiyvEAdreaaveealegipnvrglvkglvpikEvekll
#MATCH     ++w v++ a  E ++++ +m k+ + la+++ + I+ +f+  +l Gyiy+EA rea+v+ +++gi+ + + +++lvp +++++++
#PP        5788998765.5555555555555515555559************************************************9986
#SEQ       KLWCVRTFAD-EPTLCIALMLKAGQcLAEGKPVPIYTAFYSRHLRGYIYIEAFREADVRGFVQGIRGISPWSITLVPQAQMPQVF
Alveolata_Dinoflagellata_EP00427_Karlodinium_veneficum_P035299_CAMPEP_0169273596_NCGR_PEP_ID_MMETSP1016-20121227_51198_1_TAXON_ID_342587_ORGANISM_"Karlodinium_micrum_Strain_CCMP2283"_LENGTH_1006_DNA_ID_CAMNT_0009359945_DNA_START_1_DNA_END_3016_DNA_ORIENTATION_-                                                                                                                                                                                                                                                                                                        166    248    165    248 PF03439.16  Spt5-NGN          Family     2    84    84     50.3   1.7e-13   1 CL0439   
#HMM       iwavkctagkErevalsimkkieelakken.ldIkSvfapdelkGyiyvEAdreaaveealegipnvrglvkglvpikEvekll
#MATCH     +w vk+ a  Ere++ls+++k+ e  ++ +   I+S+f+ + l Gyiy+EA++e++++ + +gi+ + + +++lvp  ++++++
#PP        78888754.79**********99986665568*********************************************9999875
#SEQ       LWCVKTFA-PERELILSLVRKAGEFSASGKpCPIYSAFYNPALRGYIYIEAHKENDIRAFSKGIRGISPWQIKLVPSGQMPQVF
Alveolata_Dinoflagellata_EP00428_Durinskia_dybowskii_P024647_CAMPEP_0170236516_NCGR_PEP_ID_MMETSP0116_2-20130129_18005_1_TAXON_ID_400756_ORGANISM_"Durinskia_baltica_Strain_CSIRO_CS-38"_LENGTH_1471_DNA_ID_CAMNT_0010487313_DNA_START_1_DNA_END_4410_DNA_ORIENTATION_                                                                                                                                                                                                                                                                                                       159    238    158    241 PF03439.16  Spt5-NGN          Family     2    81    84     47.1   1.9e-12   1 CL0439   
#HMM       iwavkctagkErevalsimkkieel.akkenldIkSvfapdelkGyiyvEAdreaaveealegipnvrglvkglvpikEve
#MATCH     iw +k+  g E ++++ +m+k+ e+  k+ ++ I+S+f+ ++l Gyiy+EA re +++ +++gi+ + + ++++vp+++++
#PP        777775.6899**********88762455559**********************************************998
#SEQ       IWCCKT-FGPENTLCIALMRKASEYfFKGMQVPIFSAFYSPHLRGYIYIEAFREPDIRGFIKGIRGISPWSISVVPVAQMP
Alveolata_Dinoflagellata_EP00428_Durinskia_dybowskii_P079199_CAMPEP_0170449846_NCGR_PEP_ID_MMETSP0117_2-20130122_51461_1_TAXON_ID_400756_ORGANISM_"Durinskia_baltica_Strain_CSIRO_CS-38"_LENGTH_1061_DNA_ID_CAMNT_0010711113_DNA_START_1_DNA_END_3182_DNA_ORIENTATION_-                                                                                                                                                                                                                                                                                                      107    190    107    190 PF03439.16  Spt5-NGN          Family     1    84    84     51.0   1.1e-13   1 CL0439   
#HMM       siwavkctagkErevalsimkkieelakken.ldIkSvfapdelkGyiyvEAdreaaveealegipnvrglvkglvpikEvekll
#MATCH     +i+ +kc++g E  +++s+m k+ ++++k + l+IkS+f+  ++kG iyvEA +ea ++e++ g++ ++g++ ++vp+ E++++l
#PP        79********************99996666688******96.7**************************************9987
#SEQ       KIFKLKCKPGNELLLVRSVMLKAIDMRNKGGlLKIKSAFCS-GVKGLIYVEALSEAFAKEVIMGLRMIYGSSFSQVPVGEMTSVL
Alveolata_Dinoflagellata_EP00428_Durinskia_dybowskii_P079199_CAMPEP_0170449846_NCGR_PEP_ID_MMETSP0117_2-20130122_51461_1_TAXON_ID_400756_ORGANISM_"Durinskia_baltica_Strain_CSIRO_CS-38"_LENGTH_1061_DNA_ID_CAMNT_0010711113_DNA_START_1_DNA_END_3182_DNA_ORIENTATION_-                                                                                                                                                                                                                                                                                                      475    496    475    500 PF00467.32  KOW               Family     1    22    32     28.7   9.1e-07   1 CL0107   
#HMM       pGdhVkVvsGphkGktGkVvkv
#MATCH     pG hVkVvsG+++G+tG+Vv+v
#PP        8*******************99
#SEQ       PGAHVKVVSGRYMGQTGRVVSV
#CS        TTSEEEESSSTTTTCEEEEEEE
Alveolata_Dinoflagellata_EP00428_Durinskia_dybowskii_P079331_CAMPEP_0170449978_NCGR_PEP_ID_MMETSP0117_2-20130122_51531_1_TAXON_ID_400756_ORGANISM_"Durinskia_baltica_Strain_CSIRO_CS-38"_LENGTH_1162_DNA_ID_CAMNT_0010711253_DNA_START_24_DNA_END_3508_DNA_ORIENTATION_                                                                                                                                                                                                                                                                                                      228    311    228    311 PF03439.16  Spt5-NGN          Family     1    84    84     50.8   1.2e-13   1 CL0439   
#HMM       siwavkctagkErevalsimkkieelakken.ldIkSvfapdelkGyiyvEAdreaaveealegipnvrglvkglvpikEvekll
#MATCH     +i+ +kc++g E  +++s+m k+ ++++k + l+IkS+f+  ++kG iyvEA +ea ++e++ g++ ++g++ ++vp+ E++++l
#PP        79********************99996666688******96.7**************************************9987
#SEQ       KIFKLKCKPGNELLLVRSVMLKAIDMRNKGGlLKIKSAFCS-GVKGLIYVEALSEAFAKEVIMGLRMIYGSSFSQVPVGEMTSVL
Alveolata_Dinoflagellata_EP00428_Durinskia_dybowskii_P079331_CAMPEP_0170449978_NCGR_PEP_ID_MMETSP0117_2-20130122_51531_1_TAXON_ID_400756_ORGANISM_"Durinskia_baltica_Strain_CSIRO_CS-38"_LENGTH_1162_DNA_ID_CAMNT_0010711253_DNA_START_24_DNA_END_3508_DNA_ORIENTATION_                                                                                                                                                                                                                                                                                                      576    597    576    601 PF00467.32  KOW               Family     1    22    32     28.6     1e-06   1 CL0107   
#HMM       pGdhVkVvsGphkGktGkVvkv
#MATCH     pG hVkVvsG+++G+tG+Vv+v
#PP        8*******************99
#SEQ       PGAHVKVVSGRYMGQTGRVVSV
#CS        TTSEEEESSSTTTTCEEEEEEE
Alveolata_Dinoflagellata_EP00429_Kryptoperidinium_foliaceum_P003809_CAMPEP_0176019156_NCGR_PEP_ID_MMETSP0120_2-20121206_9245_1_TAXON_ID_160619_ORGANISM_"Kryptoperidinium_foliaceum_Strain_CCMP_1326"_LENGTH_1220_DNA_ID_CAMNT_0017352223_DNA_START_1_DNA_END_3663_DNA_ORIENTATION_                                                                                                                                                                                                                                                                                          174    253    173    256 PF03439.16  Spt5-NGN          Family     2    81    84     48.5   6.5e-13   1 CL0439   
#HMM       iwavkctagkErevalsimkkieelakken.ldIkSvfapdelkGyiyvEAdreaaveealegipnvrglvkglvpikEve
#MATCH     iw +++  g E ++++s+m k+ e ++k   + I+S+f  ++l Gyiy+EA rea+++++++gi+ + + ++++vp+++++
#PP        666664.68999*********98875554468**********************************************998
#SEQ       IWCCRT-FGPENQLCISLMTKAGEWLAKGLtVPIFSAFFSNHLRGYIYIEAFREADIRDFIKGIRGISPWSISVVPVAQMP
Alveolata_Dinoflagellata_EP00429_Kryptoperidinium_foliaceum_P008567_CAMPEP_0176024616_NCGR_PEP_ID_MMETSP0120_2-20121206_12031_1_TAXON_ID_160619_ORGANISM_"Kryptoperidinium_foliaceum_Strain_CCMP_1326"_LENGTH_1148_DNA_ID_CAMNT_0017357795_DNA_START_152_DNA_END_3599_DNA_ORIENTATION_                                                                                                                                                                                                                                                                                       302    382    302    382 PF03439.16  Spt5-NGN          Family     1    84    84     43.0   3.5e-11   1 CL0439   
#HMM       siwavkctagkErevalsimkkieelakkenldIkSvfapdelkGyiyvEAdreaaveealegipnvrglvkglvpikEvekll
#MATCH     s+w++ c +gkE+e++++im  +    +++ ++I  ++a +  kG iy+E+ +e av ea++g++ + + +++lvpi++++ ++
#PP        69*******************9665..4777*****99975.7*************************************9876
#SEQ       SLWMISCSNGKEQEMVFQIMXGFCP--TGQAIGICGAIAAQ-TKGKIYIESFSEPAVVEAISGVRGLLQYTMRLVPIQDMTTVM
Alveolata_Dinoflagellata_EP00429_Kryptoperidinium_foliaceum_P008567_CAMPEP_0176024616_NCGR_PEP_ID_MMETSP0120_2-20121206_12031_1_TAXON_ID_160619_ORGANISM_"Kryptoperidinium_foliaceum_Strain_CCMP_1326"_LENGTH_1148_DNA_ID_CAMNT_0017357795_DNA_START_152_DNA_END_3599_DNA_ORIENTATION_                                                                                                                                                                                                                                                                                       625    648    625    648 PF00467.32  KOW               Family     1    24    32     24.2   2.5e-05   1 CL0107   
#HMM       pGdhVkVvsGphkGktGkVvkvdq
#MATCH     +G hVkV++G+++++tG+Vv v+q
#PP        79******************9987
#SEQ       VGAHVKVTDGRYANETGTVVAVEQ
#CS        TTSEEEESSSTTTTCEEEEEEEET
Alveolata_Dinoflagellata_EP00434_Breviolum_minutum_P023982_symbB.v1.2.021165.t1_scaffold1815.1_size100239_10                                                                                                                                                                                                                                                                                                                                                                                                                                                                 202    279    196    280 PF03439.16  Spt5-NGN          Family     8    83    84     46.9     2e-12   1 CL0439   
#HMM       tagkErevalsimkkieelakken.ldIkSvfapdelkGyiyvEAdreaaveealegipnvrglv.kglvpikEvekl
#MATCH     t g E+e+++++m k+ e+++  + + I Svf+++ + Gyiy+EA+rea+v+++ +gi  v + +  +lvpi+++  +
#PP        45899********9999988776669***************************************8899****99865
#SEQ       TFGPEQELCIKLMWKAFESIRAGDnVPISSVFTVPYVRGYIYLEAPREADVRRFTKGINGVSQYTgLSLVPIDQMAGV
Alveolata_Dinoflagellata_EP00435_Cladocopium_sp_Y103_P039217_s13_g10.t1                                                                                                                                                                                                                                                                                                                                                                                                                                                                                                       82    134     46    135 PF03439.16  Spt5-NGN          Family    32    83    84     31.3   1.6e-07   1 CL0439   
#HMM       ldIkSvfapdelkGyiyvEAdreaaveealegipnvrglv.kglvpikEvekl
#MATCH       I+ vf+++ + Gyiy+EA+rea+v+++ +gi  + + +  +lvpi+++  +
#PP        47999***********************************8899****99865
#SEQ       GRITEVFTVPYVRGYIYLEAQREADVRRFTKGINGLSQYTgLSLVPIDQMAGV
Alveolata_Dinoflagellata_EP00437_Effrenium_voratum_P013839_CAMPEP_0181448786_NCGR_PEP_ID_MMETSP1110-20121109_27318_1_TAXON_ID_174948_ORGANISM_"Symbiodinium_sp._Strain_CCMP421"_LENGTH_902_DNA_ID_CAMNT_0023572943_DNA_START_1_DNA_END_2704_DNA_ORIENTATION_                                                                                                                                                                                                                                                                                                                 152    232    151    235 PF03439.16  Spt5-NGN          Family     2    81    84     47.1   1.8e-12   1 CL0439   
#HMM       iwavkctagkErevalsimkkieelakken.ldIkSvfapdelkGyiyvEAdreaaveealegipnvrglv.kglvpikEve
#MATCH     +w +k+ a  E++++ls+m k  e +++   + ++S+f+ ++lkG+iy+EA++ea+v+ + +gi+ + + +  +lvp +++ 
#PP        66666654.69999999999988876666679*************************************9988999999886
#SEQ       LWCLKTFA-SEKDLCLSLMYKSFEAMSHGTpVPVYSIFCSPHLKGFIYLEAHKEADVRAFTKGIRGISQYTgLSLVPTDQMA
Alveolata_Dinoflagellata_EP00439_Symbiodinium_sp_Y106_P033704_s243_g4.t1                                                                                                                                                                                                                                                                                                                                                                                                                                                                                                     928    979    911    982 PF03439.16  Spt5-NGN          Family    31    81    84     32.2   7.8e-08   1 CL0439   
#HMM       nldIkSvfapdelkGyiyvEAdreaaveealegipnvrglv.kglvpikEve
#MATCH      + ++S+f+ ++lk +iy+EA++ea+++ + +gi+ + + +  +lvp +++ 
#PP        479************************************9988999999886
#SEQ       PVPVYSIFCSPHLKNFIYLEAHKEADIRAFTKGIRGISQYTgLSLVPTDQMA
Alveolata_Dinoflagellata_EP00440_Ansanella_granifera_P016863_gb_GFBE01018324.1_.p1_GENE.gb_GFBE01018324.1_gb_GFBE01018324.1_.p1_ORF_type_complete_len_1512_score_383.19_gb_GFBE01018324.1_1-4536                                                                                                                                                                                                                                                                                                                                                                             210    289    206    290 PF03439.16  Spt5-NGN          Family     5    83    84     54.3   9.9e-15   1 CL0439   
#HMM       vkctagkErevalsimkkieelakken.ldIkSvfapdelkGyiyvEAdreaaveealegipnvrglv.kglvpikEvekl
#MATCH     v  t g E+e+++s+m k+ e ++k   l I+Svf  ++l Gyiy+EA rea+v+e+++gi+ + ++   +lvp ++++ +
#PP        44.4689*********9988765554479*************************************997899999999876
#SEQ       VH-TFGPEKELCISLMYKAFEAMTKGTpLPIYSVFFSPHLRGYIYIEAFREADVKEFIKGIRGMSQFGgFSLVPTQQMPTV
Alveolata_Dinoflagellata_EP00441_Pelagodinium_beii_P041844_CAMPEP_0197631774_NCGR_PEP_ID_MMETSP1338-20131121_8832_1_TAXON_ID_43686_ORGANISM_"Pelagodinium_beii_Strain_RCC1491"_NCGR_SAMPLE_ID_MMETSP1338_ASSEMBLY_ACC_CAM_ASM_000754_LENGTH_1441_DNA_ID_CAMNT_0043203305_DNA_START_30_DNA_END_4356_DNA_ORIENTATION_                                                                                                                                                                                                                                                          201    284    201    285 PF03439.16  Spt5-NGN          Family     1    83    84     53.0   2.5e-14   1 CL0439   
#HMM       siwavkctagkErevalsimkkieelakken.ldIkSvfapdelkGyiyvEAdreaaveealegipnvrglv.kglvpikEvekl
#MATCH     ++w vk+  g E+e+++s+  k+   +++ +   I+Svf+ ++l Gyiy+EA rea+v+e+++gi+ v  ++  +lvp ++++ +
#PP        5788886.699*********9998876555579*************************************997899999999865
#SEQ       KLWCVKT-FGPEKELCMSLLFKAVGVLQNGGdCPIYSVFCSPHLRGYIYIEAFREADVKELIKGIRGVSIFSgFTLVPTQQMPMV
Alveolata_Dinoflagellata_EP00442_Polarella_glacialis_P051104_CAMPEP_0115056330_NCGR_PEP_ID_MMETSP0227-20121206_5131_1_TAXON_ID_89957_ORGANISM_"Polarella_glacialis_Strain_CCMP_1383"_LENGTH_1461_DNA_ID_CAMNT_0002440987_DNA_START_1_DNA_END_4380_DNA_ORIENTATION_-                                                                                                                                                                                                                                                                                                          214    289    206    290 PF03439.16  Spt5-NGN          Family    10    83    84     50.2   1.9e-13   1 CL0439   
#HMM       gkErevalsimkkieelakken.ldIkSvfapdelkGyiyvEAdreaaveealegipnvrglv.kglvpikEvekl
#MATCH     g Ere+++++m k++e+++  + + I+Svf  ++l Gyiy EA+re++v+++++g   +  ++ ++lvp ++++ +
#PP        88**************98887789***************************************99****9999865
#SEQ       GPERELCICLMHKAMEYMQAGKpVPIHSVFFSPHLRGYIYFEAHRESDVRDFIRGKSGLSAFSaMSLVPQQQMPMV
Alveolata_Dinoflagellata_EP00443_Scrippsiella_acuminata_P042077_CAMPEP_0115187912_NCGR_PEP_ID_MMETSP0270-20121206_10738_1_TAXON_ID_71861_ORGANISM_"Scrippsiella_trochoidea_Strain_CCMP3099"_LENGTH_1474_DNA_ID_CAMNT_0002601075_DNA_START_1_DNA_END_4421_DNA_ORIENTATION_-                                                                                                                                                                                                                                                                                                   240    322    239    322 PF03439.16  Spt5-NGN          Family     2    84    84     47.9   9.9e-13   1 CL0439   
#HMM       iwavkctagkErevalsimkkieel.akkenldIkSvfapdelkGyiyvEAdreaaveealegipnvrglvkglvpikEvekll
#MATCH     +w++++ a  E+++++s+m k  e   k++++ I+Svf+ ++  Gyiy+EA rea+++++++gi+ + + +++lvp +++++++
#PP        67777655.5888888888887664155666*************************************************9986
#SEQ       LWRCRTFA-SEKDLCISLMLKSGEWfGKGKQVPIFSVFYSQHQRGYIYIEAFREADIRDFIKGIRGISPWAITLVPQAQMPQVF
Alveolata_Dinoflagellata_EP00444_Apocalathium_aciculiferum_P038499_CAMPEP_0183487468_NCGR_PEP_ID_MMETSP0370-20130417_180452_1_TAXON_ID_268820_ORGANISM_"Peridinium_aciculiferum_Strain_PAER-2"_LENGTH_1274_DNA_ID_CAMNT_0025680793_DNA_START_1_DNA_END_3826_DNA_ORIENTATION_-                                                                                                                                                                                                                                                                                                294    352    277    353 PF03439.16  Spt5-NGN          Family    25    83    84     39.9   3.3e-10   1 CL0439   
#HMM       elakkenldIkSvfapdelkGyiyvEAdreaaveealegipnvrglvkglvpikEvekl
#MATCH      + k++ + I+Svf+ ++  Gyiy+EA+rea v+++++gi+ + + ++ +vp+++++++
#PP        34455569************************************************987
#SEQ       FMGKGQPVPIFSVFYSQHQRGYIYMEAMREAEVRDFCRGIRGISPWSIVVVPVAQMPQV
Alveolata_Dinoflagellata_EP00445_Apocalathium_hangoei_P011337_CAMPEP_0203882464_NCGR_PEP_ID_MMETSP0359-20131031_26678_1_ASSEMBLY_ACC_CAM_ASM_000338_TAXON_ID_268821_ORGANISM_"Scrippsiella_Hangoei_Strain_SHTV-5"_LENGTH_1260_DNA_ID_CAMNT_0050802513_DNA_START_1_DNA_END_3783_DNA_ORIENTATION_                                                                                                                                                                                                                                                                              282    356    274    357 PF03439.16  Spt5-NGN          Family    10    83    84     47.4   1.5e-12   1 CL0439   
#HMM       gkErevalsimkkieelakken..ldIkSvfapdelkGyiyvEAdreaaveealegipnvrglvkglvpikEvekl
#MATCH       E+++++s+m k+      ++  + I+Svf+ ++  Gyiy+EA+rea v+++++gi+ + + ++ +vp+++++++
#PP        46999999999995555.4445579************************************************987
#SEQ       ADEKQLCISLMLKASLV-MAKGlpVPIFSVFYSQHQRGYIYIEAMREAEVRDFCRGIRGISPWSIVVVPVSQMPQV
Alveolata_Dinoflagellata_EP00448_Togula_jolla_P015898_CAMPEP_0170569212_NCGR_PEP_ID_MMETSP0224-20130122_412_1_TAXON_ID_285029_ORGANISM_"Togula_jolla_Strain_CCCM_725"_LENGTH_850_DNA_ID_CAMNT_0010891319_DNA_START_1_DNA_END_2547_DNA_ORIENTATION_                                                                                                                                                                                                                                                                                                                           181    263    180    263 PF03439.16  Spt5-NGN          Family     2    84    84     44.5   1.2e-11   1 CL0439   
#HMM       iwavkctagkErevalsimkkieel.akkenldIkSvfapdelkGyiyvEAdreaaveealegipnvrglvkglvpikEvekll
#MATCH     +w +k+  g Er++++ ++ k+ +  a+++++ I+S+f   +l Gyiy+EA +ea ++ +++gi+ + + +++lvp++++++++
#PP        566664.578888888888887776255666*************************************************9875
#SEQ       LWCCKT-FGPERDLCIALQIKAGTFfAEGKEVPIYSAFFSSHLRGYIYIEAWKEAEIRGFIRGIRGISPWTITLVPYAQMQSVF
Alveolata_Dinoflagellata_EP00448_Togula_jolla_P015898_CAMPEP_0170569212_NCGR_PEP_ID_MMETSP0224-20130122_412_1_TAXON_ID_285029_ORGANISM_"Togula_jolla_Strain_CCCM_725"_LENGTH_850_DNA_ID_CAMNT_0010891319_DNA_START_1_DNA_END_2547_DNA_ORIENTATION_                                                                                                                                                                                                                                                                                                                           494    517    494    525 PF00467.32  KOW               Family     1    24    32     25.1   1.2e-05   1 CL0107   
#HMM       pGdhVkVvsGphkGktGkVvkvdq
#MATCH     +G++VkVv+G h+G+tG ++kv +
#PP        7********************976
#SEQ       VGNYVKVVAGEHEGDTGHILKVLP
#CS        TTSEEEESSSTTTTCEEEEEEEET
Alveolata_Dinoflagellata_EP00449_Zooxanthella_nutricula_P059773_CAMPEP_0198575900_NCGR_PEP_ID_MMETSP1462-20131121_116824_1_TAXON_ID_1333877_ORGANISM_"Brandtodinium_nutriculum_Strain_RCC3387"_LENGTH_901_DNA_ID_CAMNT_0044307151_DNA_START_1_DNA_END_2702_DNA_ORIENTATION_                                                                                                                                                                                                                                                                                                  173    252    172    254 PF03439.16  Spt5-NGN          Family     2    81    84     52.9   2.8e-14   1 CL0439   
#HMM       iwavkctagkErevalsimkkieel.akkenldIkSvfapdelkGyiyvEAdreaaveealegipnvrglvkglvpikEve
#MATCH     iw +++  g Ere+++ +m k+ ++ a+++ + I+Svf  ++l Gyiy+EA rea+++e+++gi+ + + ++++vpi++++
#PP        777776.5677777777777765551455559**********************************************997
#SEQ       IWCCRT-FGPERELCIALMLKAGQSfAAGKPVPIFSVFFSPHLRGYIYIEAFREADIREFIKGIRGISPWSISVVPIAQMP
Alveolata_Dinoflagellata_EP00450_Noctiluca_scintillans_P018791_CAMPEP_0194525250_NCGR_PEP_ID_MMETSP0253-20130528_60647_1_TAXON_ID_2966_ORGANISM_"Noctiluca_scintillans"_LENGTH_1532_DNA_ID_CAMNT_0039369957_DNA_START_1_DNA_END_4597_DNA_ORIENTATION_-                                                                                                                                                                                                                                                                                                                       275    358    275    358 PF03439.16  Spt5-NGN          Family     1    84    84     51.1     1e-13   1 CL0439   
#HMM       siwavkctagkErevalsimkki.eelakkenldIkSvfapdelkGyiyvEAdreaaveealegipnvrglvkglvpikEvekll
#MATCH     ++w vk+ a  E+e++ls+  k+ e+ a+++ + I+Svf+ ++l GyiyvEA++ea ++++ +gi+ + + ++++vp +++++++
#PP        689999854.5777777777787356666766*************************************************9986
#SEQ       KLWCVKTFA-PEKELCLSLLLKCgEHFAAGKPVPIFSVFYSEHLRGYIYVEAHKEAEIRNFSRGIRGISQWNIKIVPNNQMPQVF
Alveolata_Dinoflagellata_EP00451_Oxyrrhis_marina_P041735_CAMPEP_0204409214_NCGR_PEP_ID_MMETSP0470-20130426_9949_1_ASSEMBLY_ACC_CAM_ASM_000385_TAXON_ID_2969_ORGANISM_"Oxyrrhis_marina"_LENGTH_817_DNA_ID_CAMNT_0051405037_DNA_START_67_DNA_END_2514_DNA_ORIENTATION_-                                                                                                                                                                                                                                                                                                        110    195    110    195 PF03439.16  Spt5-NGN          Family     1    84    84     59.3   2.8e-16   1 CL0439   
#HMM       siwavkc.tagkErevalsimkkieelakken.ldIkSvfapdelkGyiyvEAdreaaveealegipnvrglvkglvpikEvekll
#MATCH     +iw +k+  ag+Ere+ +si++k+++++++     ++Svfa ++lkGy y+E d+eaa+ e+ +gi+++ +   ++vpi+E+ +++
#PP        59*****99**************99997775578************************************************9985
#SEQ       RIWLIKTmSAGREREMSISIANKANAMIERGVdPPVFSVFASEHLKGYLYLEGDNEAAIVEFTRGIRSLCHWDLKIVPINEMAQVF
Rhizaria_Cercozoa_EP00456_Euglypha_rotunda_P002952_TRINITY_DN105330_c0_g1_i2.p1_TRINITY_DN105330_c0_g1_TRINITY_DN105330_c0_g1_i2.p1_ORF_type_internal_len_204_score_51.86_TRINITY_DN105330_c0_g1_i2_2-610                                                                                                                                                                                                                                                                                                                                                                     25     99     22    101 PF03439.16  Spt5-NGN          Family    10    82    84     58.6   4.6e-16   1 CL0439   
#HMM       gkErevalsimkkieelakken..ldIkSvfapdelkGyiyvEAdreaaveealegipnvrglvkglvpikEvek
#MATCH     gkE e +l +m k++++++++   + IkS+fa+++ kG+iy+E+d+e +v++al++++ ++  +++lvpikE+ +
#PP        89************999877778899***********************************************87
#SEQ       GKEAESILALMTKFYRKESSKTdrVFIKSAFAVPKSKGFIYIESDKEVHVKKALRHVRTLKWWNIKLVPIKEMVQ
Rhizaria_Cercozoa_EP00456_Euglypha_rotunda_P038680_TRINITY_DN2973_c0_g2_i1.p1_TRINITY_DN2973_c0_g2_TRINITY_DN2973_c0_g2_i1.p1_ORF_type_internal_len_299_score_43.95_TRINITY_DN2973_c0_g2_i1_1-894                                                                                                                                                                                                                                                                                                                                                                             65     92     64     95 PF00467.32  KOW               Family     2    29    32     22.7   7.2e-05   1 CL0107   
#HMM       GdhVkVvsGphkGktGkVvkvdqhkvrV
#MATCH     G +V+V++G++kG +G+Vv+  + + rV
#PP        89*****************998877777
#SEQ       GATVQVTGGHYKGYIGIVVDASEVNCRV
#CS        TSEEEESSSTTTTCEEEEEEEETTTTEE
Rhizaria_Cercozoa_EP00457_Paulinella_chromatophora_P004386_gb_GEZN01004398.1_.p1_GENE.gb_GEZN01004398.1_gb_GEZN01004398.1_.p1_ORF_type_internal_len_659_score_106.07_gb_GEZN01004398.1_1-1974                                                                                                                                                                                                                                                                                                                                                                                141    226    141    226 PF03439.16  Spt5-NGN          Family     1    84    84     71.3   5.1e-20   1 CL0439   
#HMM       siwavkctagkErevalsimkkieelakken..ldIkSvfapdelkGyiyvEAdreaaveealegipnvrglvkglvpikEvekll
#MATCH     ++w +kc +gkE e ++++mk++  ++++ +  + IkS+f  ++l+Gyiy+EA+++ +v++a++++p+++  +++lv i+E+ + l
#PP        69********************988866655789************************************************8765
#SEQ       KLWLIKCDPGKEDEAVMELMKRFFLRESSPKdrFYIKSAFHKPKLSGYIYIEAEKQIHVKRAVNNVPHLKWYKMRLVAINEMVSTL
Rhizaria_Cercozoa_EP00457_Paulinella_chromatophora_P004386_gb_GEZN01004398.1_.p1_GENE.gb_GEZN01004398.1_gb_GEZN01004398.1_.p1_ORF_type_internal_len_659_score_106.07_gb_GEZN01004398.1_1-1974                                                                                                                                                                                                                                                                                                                                                                                449    479    449    480 PF00467.32  KOW               Family     1    31    32     33.5   2.9e-08   1 CL0107   
#HMM       pGdhVkVvsGphkGktGkVvkvdqhkvrVfv
#MATCH     +GdhVkV+ G h+G+tG +++vd +k++V +
#PP        7***************************986
#SEQ       VGDHVKVMEGAHRGETGLITQVDTKKDTVSL
#CS        TTSEEEESSSTTTTCEEEEEEEETTTTEEEE
Rhizaria_Cercozoa_EP00462_Mataza_sp_D1_P023938_CAMPEP_0175138502_NCGR_PEP_ID_MMETSP0087-20121206_10390_1_TAXON_ID_136419_ORGANISM_"Unknown_Unknown_Strain_D1"_LENGTH_1092_DNA_ID_CAMNT_0016421423_DNA_START_1_DNA_END_3278_DNA_ORIENTATION_                                                                                                                                                                                                                                                                                                                                  157    240    157    241 PF03439.16  Spt5-NGN          Family     1    83    84     69.0   2.6e-19   1 CL0439   
#HMM       siwavkctagkErevalsimkkieelakken.ldIkSvfapdelkGyiyvEAdreaaveealegipnvrglvkglvpikEvekl
#MATCH     ++w vkc +gkE + +l++m++++ ++ +++ +  +S+f+++  kGy+y+EAd+ea+v+++++gi+ ++  ++ lvpi+E+ + 
#PP        69********************9998766667999**********************************************875
#SEQ       KLWLVKCDPGKEEASVLQLMQRYLVREGSKQeMFMYSAFTTPAAKGYVYIEADKEAHVKNVINGIRALKWWKIALVPISEMVDA
Rhizaria_Cercozoa_EP00462_Mataza_sp_D1_P023938_CAMPEP_0175138502_NCGR_PEP_ID_MMETSP0087-20121206_10390_1_TAXON_ID_136419_ORGANISM_"Unknown_Unknown_Strain_D1"_LENGTH_1092_DNA_ID_CAMNT_0016421423_DNA_START_1_DNA_END_3278_DNA_ORIENTATION_                                                                                                                                                                                                                                                                                                                                  457    488    457    488 PF00467.32  KOW               Family     1    32    32     27.6     2e-06   1 CL0107   
#HMM       pGdhVkVvsGphkGktGkVvkvdqhkvrVfvd
#MATCH     +GdhVkV+ G+h ++tG +v+v++  ++V+v+
#PP        7****************************996
#SEQ       VGDHVKVTKGKHQNDTGLIVEVNETDDTVVVF
#CS        TTSEEEESSSTTTTCEEEEEEEETTTTEEEEC
Rhizaria_Cercozoa_EP00462_Mataza_sp_D1_P023938_CAMPEP_0175138502_NCGR_PEP_ID_MMETSP0087-20121206_10390_1_TAXON_ID_136419_ORGANISM_"Unknown_Unknown_Strain_D1"_LENGTH_1092_DNA_ID_CAMNT_0016421423_DNA_START_1_DNA_END_3278_DNA_ORIENTATION_                                                                                                                                                                                                                                                                                                                                  582    604    581    606 PF00467.32  KOW               Family     2    24    32     22.5   8.2e-05   1 CL0107   
#HMM       GdhVkVvsGphkGktGkVvkvdq
#MATCH     +d+VkV+ G+++G++G+V+++ +
#PP        79*******************87
#SEQ       DDVVKVTEGHYRGRQGTVKHIFR
#CS        TSEEEESSSTTTTCEEEEEEEET
Rhizaria_Cercozoa_EP00466_Bigelowiella_natans_P021345_jgi_Bigna1_87485_estExt_fgenesh1_pg.C_210006                                                                                                                                                                                                                                                                                                                                                                                                                                                                           147    231    147    235 PF03439.16  Spt5-NGN          Family     1    80    84     39.9   3.1e-10   1 CL0439   
#HMM       siwavkctagkErevalsimkkieelakken...ldIkSvfapdelkGyiyvEAdreaaveealegipn..vrglvkglvpikEv
#MATCH     ++++v +++gkEre+ +++ k ++ +++  +   l I S+f+++  kG+i vEA + ++v +a+e++    v+  +  lvpi+ +
#PP        69*****************999777654444788********************************9762256666788999887
#SEQ       KLFMVPVKIGKEREILIKLLKTFQVRQRMSShkrLRILSAFTTPATKGFIHVEAWKADHVVHAFEKFAGnmVYAWKTALVPIENM
Rhizaria_Cercozoa_EP00467_Chlorarachnion_reptans_P001213_CAMPEP_0114512360_NCGR_PEP_ID_MMETSP0109-20121206_14932_1_TAXON_ID_29199_ORGANISM_"Chlorarachnion_reptans_Strain_CCCM449"_LENGTH_996_DNA_ID_CAMNT_0001692035_DNA_START_1_DNA_END_2990_DNA_ORIENTATION_-                                                                                                                                                                                                                                                                                                             168    253    168    256 PF03439.16  Spt5-NGN          Family     1    81    84     52.3   4.2e-14   1 CL0439   
#HMM       siwavkctagkErevalsimkkieelakken...ldIkSvfapdelkGyiyvEAdreaaveealeg..ipnvrglvkglvpikEve
#MATCH     +++ vkc++gkE e++l imk+++ ++k+ +   l I S+f+++  k++iy+EA++ ++v  +l++  i++++    + v+i+E+ 
#PP        58********************999988777999***************************9998533666666666788888885
#SEQ       QLFVVKCKPGKENEIILAIMKRYYVREKGPEhmrLPILSAFTTPAAKSFIYIEAMKRDHVTACLQNpnIQHLYVYGCTPVNITEMI
Rhizaria_Cercozoa_EP00467_Chlorarachnion_reptans_P001213_CAMPEP_0114512360_NCGR_PEP_ID_MMETSP0109-20121206_14932_1_TAXON_ID_29199_ORGANISM_"Chlorarachnion_reptans_Strain_CCCM449"_LENGTH_996_DNA_ID_CAMNT_0001692035_DNA_START_1_DNA_END_2990_DNA_ORIENTATION_-                                                                                                                                                                                                                                                                                                             470    500    469    500 PF00467.32  KOW               Family     2    32    32     28.7   9.5e-07   1 CL0107   
#HMM       GdhVkVvsGphkGktGkVvkvdqhkvrVfvd
#MATCH     G hVk++ G+ +G+tG +v+v+q+ ++V+v+
#PP        99**************************996
#SEQ       GAHVKIITGKRAGETGLIVHVNQEDNTVVVF
#CS        TSEEEESSSTTTTCEEEEEEEETTTTEEEEC
Rhizaria_Cercozoa_EP00468_Gymnochlora_sp_CCMP2014_P011255_CAMPEP_0167764330_NCGR_PEP_ID_MMETSP0110_2-20121227_13963_1_TAXON_ID_629695_ORGANISM_"Gymnochlora_sp._Strain_CCMP2014"_LENGTH_634_DNA_ID_CAMNT_0007651703_DNA_START_1_DNA_END_1905_DNA_ORIENTATION_-                                                                                                                                                                                                                                                                                                               113    144    113    144 PF00467.32  KOW               Family     1    32    32     32.0   8.8e-08   1 CL0107   
#HMM       pGdhVkVvsGphkGktGkVvkvdqhkvrVfvd
#MATCH     +G hVk ++G+hkG+tG Vv+v+++ ++V+v+
#PP        79**************************9996
#SEQ       VGEHVKMIAGKHKGETGLVVSVEEKENIVTVF
#CS        TTSEEEESSSTTTTCEEEEEEEETTTTEEEEC
Rhizaria_Cercozoa_EP00469_Lotharella_globosa_P003212_CAMPEP_0167809622_NCGR_PEP_ID_MMETSP0111_2-20121227_23902_1_TAXON_ID_91324_ORGANISM_"Lotharella_globosa_Strain_CCCM811"_LENGTH_963_DNA_ID_CAMNT_0007708039_DNA_START_1_DNA_END_2893_DNA_ORIENTATION_                                                                                                                                                                                                                                                                                                                    153    238    153    239 PF03439.16  Spt5-NGN          Family     1    83    84     57.6   9.5e-16   1 CL0439   
#HMM       siwavkctagkErevalsimkkieelakken...ldIkSvfapdelkGyiyvEAdreaaveealegipnvrglvkglvpikEvekl
#MATCH     +++ v c++gkE ev+l+imk+++ +++++    + IkS+f+++  kGy+y+EA ++++++  l+++  ++  ++++vp++++   
#PP        68********************9998777779999**********************************************99765
#SEQ       KLFLVPCKIGKEMEVCLRIMKRFAVRERGRAdkrFLIKSAFTTPASKGYVYIEAYKSDHIQMSLQKLEGLKVWKSSIVPLDQMVAA
Rhizaria_Cercozoa_EP00469_Lotharella_globosa_P003212_CAMPEP_0167809622_NCGR_PEP_ID_MMETSP0111_2-20121227_23902_1_TAXON_ID_91324_ORGANISM_"Lotharella_globosa_Strain_CCCM811"_LENGTH_963_DNA_ID_CAMNT_0007708039_DNA_START_1_DNA_END_2893_DNA_ORIENTATION_                                                                                                                                                                                                                                                                                                                    449    477    448    479 PF00467.32  KOW               Family     2    30    32     29.9     4e-07   1 CL0107   
#HMM       GdhVkVvsGphkGktGkVvkvdqhkvrVf
#MATCH     GdhVk++sG+hk++tG V+ vd++ ++ +
#PP        **********************9987655
#SEQ       GDHVKIISGKHKNETGLVLAVDEEEDILT
#CS        TSEEEESSSTTTTCEEEEEEEETTTTEEE
Rhizaria_Cercozoa_EP00469_Lotharella_globosa_P003212_CAMPEP_0167809622_NCGR_PEP_ID_MMETSP0111_2-20121227_23902_1_TAXON_ID_91324_ORGANISM_"Lotharella_globosa_Strain_CCCM811"_LENGTH_963_DNA_ID_CAMNT_0007708039_DNA_START_1_DNA_END_2893_DNA_ORIENTATION_                                                                                                                                                                                                                                                                                                                    667    699    666    704 PF00467.32  KOW               Family     4    27    32     24.1   2.7e-05   1 CL0107   
#HMM       hVkVvsGphkGktGkVvkvdqhk.........v
#MATCH      V++v+G+hkG+tG+V++v + +         +
#PP        69*******************995555555555
#SEQ       RVIIVRGRHKGFTGIVKDVMETTyqveldakpD
#CS        EEEESSSTTTTCEEEEEEEETTT.........T
Rhizaria_Cercozoa_EP00471_Norrisiella_sphaerica_P013785_CAMPEP_0184492612_NCGR_PEP_ID_MMETSP0113_2-20130426_23802_1_TAXON_ID_91329_ORGANISM_"Norrisiella_sphaerica_Strain_BC52"_LENGTH_966_DNA_ID_CAMNT_0026877513_DNA_START_1_DNA_END_2899_DNA_ORIENTATION_-                                                                                                                                                                                                                                                                                                                114    199    114    202 PF03439.16  Spt5-NGN          Family     1    81    84     56.5   2.1e-15   1 CL0439   
#HMM       siwavkctagkErevalsimkkieelakken...ldIkSvfapdelkGyiyvEAdreaaveealegip..nvrglvkglvpikEve
#MATCH     +++ v ++ gkE+e+ +s+  +++ + k+     l+I S+f++++ kGyiy+EA +ea+v +al+g++  +++g +  +vp++E+ 
#PP        68********************998755544788*********************************8557999999*******96
#SEQ       KLFLVPVKTGKEKEILVSLLSRFYMRDKQAPqrrLQILSAFTTPGAKGYIYIEAWKEAHVTHALQGLRpgEIYGYKTAIVPMQEMV
Rhizaria_Cercozoa_EP00471_Norrisiella_sphaerica_P013785_CAMPEP_0184492612_NCGR_PEP_ID_MMETSP0113_2-20130426_23802_1_TAXON_ID_91329_ORGANISM_"Norrisiella_sphaerica_Strain_BC52"_LENGTH_966_DNA_ID_CAMNT_0026877513_DNA_START_1_DNA_END_2899_DNA_ORIENTATION_-                                                                                                                                                                                                                                                                                                                415    446    415    446 PF00467.32  KOW               Family     1    32    32     25.6   8.8e-06   1 CL0107   
#HMM       pGdhVkVvsGphkGktGkVvkvdqhkvrVfvd
#MATCH     +GdhVk+++G+  ++tG +v vd++  +V+++
#PP        7***************************9996
#SEQ       VGDHVKIIAGKQIDETGLIVNVDEDEGTVTIF
#CS        TTSEEEESSSTTTTCEEEEEEEETTTTEEEEC
Rhizaria_Cercozoa_EP00472_Partenskyella_glossopodia_P001212_CAMPEP_0197542230_NCGR_PEP_ID_MMETSP1318-20131121_67593_1_TAXON_ID_552666_ORGANISM_"Partenskyella_glossopodia_Strain_RCC365"_LENGTH_1095_DNA_ID_CAMNT_0043101479_DNA_START_40_DNA_END_3323_DNA_ORIENTATION_-                                                                                                                                                                                                                                                                                                     251    293    247    294 PF03439.16  Spt5-NGN          Family    41    83    84     29.6   5.2e-07   1 CL0439   
#HMM       delkGyiyvEAdreaaveealegipnvrglvkglvpikEvekl
#MATCH     +  kGy+yvEA +ea+v++ale+i  +   + +lvp++E+ + 
#PP        568*************************************996
#SEQ       PTSKGYVYVEAWKEAHVRHALEKILGLSLWKTRLVPVSEMVHA
Rhizaria_Cercozoa_EP00472_Partenskyella_glossopodia_P001212_CAMPEP_0197542230_NCGR_PEP_ID_MMETSP1318-20131121_67593_1_TAXON_ID_552666_ORGANISM_"Partenskyella_glossopodia_Strain_RCC365"_LENGTH_1095_DNA_ID_CAMNT_0043101479_DNA_START_40_DNA_END_3323_DNA_ORIENTATION_-                                                                                                                                                                                                                                                                                                     507    537    507    538 PF00467.32  KOW               Family     1    31    32     25.2   1.2e-05   1 CL0107   
#HMM       pGdhVkVvsGphkGktGkVvkvdqhkvrVfv
#MATCH     +GdhVk++ G+hk++tG Vv+v+ +   V++
#PP        7**********************99988876
#SEQ       VGDHVKIINGKHKNETGLVVRVNIDEGVVTI
#CS        TTSEEEESSSTTTTCEEEEEEEETTTTEEEE
Rhizaria_Endomyxa_EP00473_Plasmodiophora_brassicae_P002291_CEO95641_pep_supercontig_pbe3.h15_scaffold_12_586129_590172_-1_gene_PBRA_004367_transcript_CEO95641_gene_biotype_protein_coding_transcript_biotype_protein_coding_description_hypothetical_protein                                                                                                                                                                                                                                                                                                                269    351    269    353 PF03439.16  Spt5-NGN          Family     1    82    84     55.0   6.3e-15   1 CL0439   
#HMM       siwavkctagkErevalsimkkieelakken..ldIkSvfapdelkGyiyvEAdreaaveealegipnvrglvkglvpikEvek
#MATCH     ++w v+c++g E++++  im++++++++ ++  + Ik +f ++  +Gy yvEA++e +v++al +i+ v++ +++lvpikE+ +
#PP        69***********************999888889********************************8.888899********87
#SEQ       KLWLVRCKPGLEQQIICDIMNRCYARMSLQQdpVFIKTAFITNVGSGYLYVEAEKEIHVRKALANIR-VNTQKIKLVPIKEMVQ
Rhizaria_Endomyxa_EP00473_Plasmodiophora_brassicae_P002291_CEO95641_pep_supercontig_pbe3.h15_scaffold_12_586129_590172_-1_gene_PBRA_004367_transcript_CEO95641_gene_biotype_protein_coding_transcript_biotype_protein_coding_description_hypothetical_protein                                                                                                                                                                                                                                                                                                                579    609    578    609 PF00467.32  KOW               Family     2    32    32     29.7   4.5e-07   1 CL0107   
#HMM       GdhVkVvsGphkGktGkVvkvdqhkvrVfvd
#MATCH     GdhVkVv+G +k++tG +v+v+++ ++V+v+
#PP        9**************************9996
#SEQ       GDHVKVVRGEFKDETGLIVRVEDDEDIVVVF
#CS        TSEEEESSSTTTTCEEEEEEEETTTTEEEEC
Rhizaria_Endomyxa_EP00474_Spongospora_subterranea_P000459_CRZ00917.1_hypothetical_protein_Spongospora_subterranea                                                                                                                                                                                                                                                                                                                                                                                                                                                            275    358    275    360 PF03439.16  Spt5-NGN          Family     1    82    84     58.2   6.1e-16   1 CL0439   
#HMM       siwavkctagkErevalsimkkieelakken..ldIkSvfapdelkGyiyvEAdreaaveealegipnvrglvkglvpikEvek
#MATCH     ++w  +c++g+E++++  +m++++++a+  +  l Ik +f ++   Gy yvEA++e +v++al +i+ v++++++lvpikE+ +
#PP        69**********************9977666779************************************************87
#SEQ       KLWLARCKPGMEQQIICDLMNRCYARAALPQdaLFIKTAFMTNVGAGYFYVEAEKEVHVQKALANIRFVNSRKITLVPIKEMVQ
Rhizaria_Endomyxa_EP00474_Spongospora_subterranea_P000459_CRZ00917.1_hypothetical_protein_Spongospora_subterranea                                                                                                                                                                                                                                                                                                                                                                                                                                                            586    616    585    616 PF00467.32  KOW               Family     2    32    32     28.6     1e-06   1 CL0107   
#HMM       GdhVkVvsGphkGktGkVvkvdqhkvrVfvd
#MATCH     GdhVkVv+G +k++tG +v+v+++ ++++v+
#PP        9************************999986
#SEQ       GDHVKVVRGEYKDETGLIVRVEDDEDIIVVF
#CS        TSEEEESSSTTTTCEEEEEEEETTTTEEEEC
Rhizaria_Endomyxa_EP00475_Leptophrys_vorax_P005138_TRINITY_DN13083_c0_g2_i1.p1_TRINITY_DN13083_c0_g2_TRINITY_DN13083_c0_g2_i1.p1_ORF_type_3prime_partial_len_153_score_21.15_TRINITY_DN13083_c0_g2_i1_3-422                                                                                                                                                                                                                                                                                                                                                                   23     53     22     53 PF00467.32  KOW               Family     2    32    32     34.6   1.3e-08   1 CL0107   
#HMM       GdhVkVvsGphkGktGkVvkvdqhkvrVfvd
#MATCH     GdhVkVv+G h G+tG+Vvkvd h + V++d
#PP        9***********************9888876
#SEQ       GDHVKVVAGQHDGETGMVVKVDGHIAVVLAD
#CS        TSEEEESSSTTTTCEEEEEEEETTTTEEEEC
Rhizaria_Endomyxa_EP00475_Leptophrys_vorax_P019346_TRINITY_DN2641_c0_g1_i2.p1_TRINITY_DN2641_c0_g1_TRINITY_DN2641_c0_g1_i2.p1_ORF_type_5prime_partial_len_994_score_321.77_TRINITY_DN2641_c0_g1_i2_64-3045                                                                                                                                                                                                                                                                                                                                                                    39    121     39    133 PF11942.11  Spt5_N            Domain     1    87    99     27.4   5.7e-06   1 No_clan  
#HMM       FiddeAeVddeeeeedeeeeveggeddfieeeeeeeeeedserddrshreldrrrqaeededaeeiaealreRYgrsskkayrgdae
#MATCH     Fidde++Vdd+e e ++e e e g +++ ++ eee e+ +s     +++    +++ +ed+d  + aea++ +Y+r++++  ++d e
#PP        9**********7.577777778887775444444444333333...33344444445678****************87776666655
#SEQ       FIDDEVDVDDDE-ESEDEGEYETGIESVSKRYEEELEQVKSAP---RRSSYTPHDMGDEDADLRKRAEAYEAKYARTQQNSDYDDVE
#CS        XXXXXXXXXXXXXXXXXXXXXXXXXX.XXXXXXXXXXXXXXXXXXXXXXXXXXXXXXXXXXXXXXXXXXXXXXXXXXXXXXXXXXXX
Rhizaria_Endomyxa_EP00475_Leptophrys_vorax_P019346_TRINITY_DN2641_c0_g1_i2.p1_TRINITY_DN2641_c0_g1_TRINITY_DN2641_c0_g1_i2.p1_ORF_type_5prime_partial_len_994_score_321.77_TRINITY_DN2641_c0_g1_i2_64-3045                                                                                                                                                                                                                                                                                                                                                                   140    223    140    226 PF03439.16  Spt5-NGN          Family     1    81    84     71.0   6.3e-20   1 CL0439   
#HMM       siwavkctagkErevalsimkkieelakken...ldIkSvfapdelkGyiyvEAdreaaveealegipnvrglvkglvpikEve
#MATCH     ++w++kc++gkEr ++ls+m  + ++++ e    + I+S+f++d+  Gy+yvEA++e +v++a+eg++ +++ + +lvpikE+ 
#PP        69***************999988777666556679***********************************************96
#SEQ       KLWMLKCKPGKERLIILSLMSLYTKKVAMEHaeeMMIMSAFTTDSSPGYVYVEAHKEIHVKKAVEGVRFLYSYKVTLVPIKEMI
Rhizaria_Endomyxa_EP00475_Leptophrys_vorax_P019346_TRINITY_DN2641_c0_g1_i2.p1_TRINITY_DN2641_c0_g1_TRINITY_DN2641_c0_g1_i2.p1_ORF_type_5prime_partial_len_994_score_321.77_TRINITY_DN2641_c0_g1_i2_64-3045                                                                                                                                                                                                                                                                                                                                                                   445    472    444    477 PF00467.32  KOW               Family     2    27    32     29.8   4.3e-07   1 CL0107   
#HMM       GdhVkVvsGphkGktGkVvkvdqhk..v
#MATCH     GdhVk+v+G ++G+tG +v+vd++   +
#PP        9*********************998533
#SEQ       GDHVKIVRGEFAGETGLIVRVDENEevA
#CS        TSEEEESSSTTTTCEEEEEEEETTT..T
Rhizaria_Endomyxa_EP00475_Leptophrys_vorax_P019346_TRINITY_DN2641_c0_g1_i2.p1_TRINITY_DN2641_c0_g1_TRINITY_DN2641_c0_g1_i2.p1_ORF_type_5prime_partial_len_994_score_321.77_TRINITY_DN2641_c0_g1_i2_64-3045                                                                                                                                                                                                                                                                                                                                                                   569    593    568    596 PF00467.32  KOW               Family     2    26    32     24.0   2.7e-05   1 CL0107   
#HMM       GdhVkVvsGphkGktGkVvkvdqhk
#MATCH     +d+VkVv G h+Gk+G+++++++  
#PP        89********************975
#SEQ       DDIVKVVNGSHRGKQGTIKHIYRSF
#CS        TSEEEESSSTTTTCEEEEEEEETTT
Rhizaria_Endomyxa_EP00477_Mikrocytos_mackini_P001132_GAHX01001214.1.p1_GENE.GAHX01001214.1_GAHX01001214.1.p1_ORF_type_complete_len_712_score_167.50_GAHX01001214.1_70-2205                                                                                                                                                                                                                                                                                                                                                                                                   117    197    115    199 PF03439.16  Spt5-NGN          Family     3    82    84     43.4   2.6e-11   1 CL0439   
#HMM       wavkctagkErevalsimkkieelakkenldIkSvfapdelkGyiyvEAdreaaveealegipnvrglv.kglvpikEvek
#MATCH     + ++c+agkE   ++++++ki +   ++   I+ ++  +  +Gy y+EA++  +v eal+gip ++++  + lvp+ Ev+ 
#PP        89**********************99999****************************************99*****99976
#SEQ       FLIRCKAGKETLAMTMLARKICKGPDRTHHPIHNIYMNNPRQGYFYIEAKKIVDVIEALKGIPFIQNRDaPILVPLVEVSR
Rhizaria_Endomyxa_EP00478_Filoreta_tenera_P000260_GABV01000260.1.p1_GENE.GABV01000260.1_GABV01000260.1.p1_ORF_type_internal_len_510_score_235.17_GABV01000260.1_1-1527                                                                                                                                                                                                                                                                                                                                                                                                       179    262    179    264 PF03439.16  Spt5-NGN          Family     1    82    84     72.7   1.9e-20   1 CL0439   
#HMM       siwavkctagkErevalsimkkieelakken..ldIkSvfapdelkGyiyvEAdreaaveealegipnvrglvkglvpikEvek
#MATCH     ++w v c +gkE+++++++m +  +  ++ +  l+I+S+f+ d+++Gy+y+EA++ea+v+ea+ g++ ++  +++lvpi+++ +
#PP        69********************99987776678**********************************************98866
#SEQ       KLWLVPCPPGKEKTMVIKLMTRWKHTWNRPDkrLQIYSAFVADNVTGYVYIEARKEAHVREAITGVRGLNAWRISLVPINQYVS
Rhizaria_Foraminifera_EP00480_Reticulomyxa_filosa_P033882_ETO30980.1_transcription_initiation_factor_Spt5_partial_Reticulomyxa_filosa                                                                                                                                                                                                                                                                                                                                                                                                                                        313    341    311    341 PF00467.32  KOW               Family     4    32    32     24.5     2e-05   1 CL0107   
#HMM       hVkVvsGphkGktGkVvkvdqhkvrVfvd
#MATCH     hVkV+ G +kG+tG +vk +++ + V+++
#PP        9**********************999986
#SEQ       HVKVLKGDYKGQTGLIVKLEPELNQVVIF
#CS        EEEESSSTTTTCEEEEEEEETTTTEEEEC
Rhizaria_Foraminifera_EP00484_Ammonia_sp_Unknown_P004966_CAMPEP_0197072674_NCGR_PEP_ID_MMETSP1384-20130603_210215_1_TAXON_ID_29189_ORGANISM_"Ammonia_sp."_LENGTH_1129_DNA_ID_CAMNT_0042511495_DNA_START_99_DNA_END_3488_DNA_ORIENTATION_                                                                                                                                                                                                                                                                                                                                     162    246    161    246 PF03439.16  Spt5-NGN          Family     2    84    84     47.9     1e-12   1 CL0439   
#HMM       iwavkctagkErevalsimkkieelakken..ldIkSvfapdelkGyiyvEAdreaaveealegipnvrglvkglvpikEvekll
#MATCH     +w v c +g+Er  + ++ kk+ +++ +    l Ik +f++d  +G iyvEA +e +v++a+e+i  +++ + +lvp +E+ + l
#PP        8***********************98765566*************************************************9876
#SEQ       LWLVPCLQGRERYAVQELLKKYFKYIHHPTkqLFIKTAFTTDMNTGHIYVEAYKEIHVRRACEDISGLNTWKLRLVPRNEMVDAL
Rhizaria_Foraminifera_EP00485_Elphidium_margaritaceum_P009225_CAMPEP_0202691370_NCGR_PEP_ID_MMETSP1385-20130828_6104_1_ASSEMBLY_ACC_CAM_ASM_000861_TAXON_ID_933848_ORGANISM_"Elphidium_margaritaceum"_LENGTH_1067_DNA_ID_CAMNT_0049346769_DNA_START_65_DNA_END_3268_DNA_ORIENTATION_-                                                                                                                                                                                                                                                                                        156    240    156    240 PF03439.16  Spt5-NGN          Family     1    84    84     59.7   2.1e-16   1 CL0439   
#HMM       siwavkctagkErevalsimkkieelakken.ldIkSvfapdelkGyiyvEAdreaaveealegipnvrglvkglvpikEvekll
#MATCH     ++w v c +gkEr  + ++ kk+ +++++ + l I+ +f++d  +GyiyvEA +e +v++a+e+ip +++ + +lvp +E+++ l
#PP        69************************9998889************************************************9976
#SEQ       NLWLVPCLPGKERFAVEELLKKYFKYISHPKkLFIHTAFTTDTNTGYIYVEAFKEIHVRRACEDIPGLNTWKLRLVPRAEMTDAL
Rhizaria_Foraminifera_EP00485_Elphidium_margaritaceum_P009225_CAMPEP_0202691370_NCGR_PEP_ID_MMETSP1385-20130828_6104_1_ASSEMBLY_ACC_CAM_ASM_000861_TAXON_ID_933848_ORGANISM_"Elphidium_margaritaceum"_LENGTH_1067_DNA_ID_CAMNT_0049346769_DNA_START_65_DNA_END_3268_DNA_ORIENTATION_-                                                                                                                                                                                                                                                                                        478    501    475    509 PF00467.32  KOW               Family     4    27    32     22.6     8e-05   1 CL0107   
#HMM       hVkVvsGphkGktGkVvkvdqhkv
#MATCH     hVkV +G++k++tG + kv+q+ +
#PP        9********************975
#SEQ       HVKVKRGKYKDETGLIIKVEQDEN
#CS        EEEESSSTTTTCEEEEEEEETTTT
Rhizaria_Foraminifera_EP00486_Rosalina_sp_Unknown_P003511_CAMPEP_0201573720_NCGR_PEP_ID_MMETSP0190_2-20130828_17724_1_ASSEMBLY_ACC_CAM_ASM_000263_TAXON_ID_37353_ORGANISM_"Rosalina_sp."_LENGTH_495_DNA_ID_CAMNT_0048001007_DNA_START_47_DNA_END_1530_DNA_ORIENTATION_-                                                                                                                                                                                                                                                                                                      164    249    164    249 PF03439.16  Spt5-NGN          Family     1    84    84     57.5   9.9e-16   1 CL0439   
#HMM       siwavkctagkErevalsimkkieelakken..ldIkSvfapdelkGyiyvEAdreaaveealegipnvrglvkglvpikEvekll
#MATCH     ++w v c +gkEr  + ++ kk+ +++ ++   l Ik +f++d  +GyiyvEA +e +v++a+e+i  +++ + +lvp +E+ + l
#PP        69***********************988877889************************************************9876
#SEQ       NLWLVPCLPGKERFAVEELLKKYFKYLHHQTkkLFIKTAFTTDMNTGYIYVEAYKEIHVRRACEDISGLNTWKLRLVPRNEMVDAL
Stramenopiles_Opalozoa_EP00499_Haloplacidia_sp_CaronLabIsolate_P002295_CAMPEP_0196771028_NCGR_PEP_ID_MMETSP1104-20130614_1463_1_TAXON_ID_33652_ORGANISM_"Cafeteria_sp._Strain_Caron_Lab_Isolate"_LENGTH_709_DNA_ID_CAMNT_0042141143_DNA_START_1_DNA_END_2126_DNA_ORIENTATION_                                                                                                                                                                                                                                                                                                170    253    170    256 PF03439.16  Spt5-NGN          Family     1    81    84     53.8   1.4e-14   1 CL0439   
#HMM       siwavkctagkErevalsimkkieelakken.ldIkSvfapdelkGyiyvEAdreaaveealegipnvrglvk...glvpikEve
#MATCH     +++a+kc++g E+e al++m+k+++l+++ + + ++Sv+ap + kG iyvEA r a++  ++eg++ +++++k    +vpi+E++
#PP        69***********************97776689*****998.57**************************99544467*****97
#SEQ       KLFAIKCQEGCEQEAALMLMRKFLDLRERGEpVLVHSVVAP-GTKGWIYVEAARDAHALAMVEGLRVLFPHRKrgiMMVPIAEMT
Stramenopiles_Opalozoa_EP00503_Blastocystis_sp_subtype4-isolateWR1_P004939_XP_014529533.1_RNA_polymerase_2_transcription_factor_Blastocystis_sp._subtype_4                                                                                                                                                                                                                                                                                                                                                                                                                   204    294    204    297 PF03439.16  Spt5-NGN          Family     1    81    84     34.3   1.8e-08   1 CL0439   
#HMM       siwavkctagkErevalsimkkieelakken.........ldIkSvfapdelkGyiyvEAdreaaveealegip...nvrglvkglvpikEve
#MATCH     +i+ v+++ g E++ +ls+  k++e++ + +         +dI+Svf++ e ++ +y+E+ +e++v+++++g+    ++++++ +l+pi++ +
#PP        79********************9998444.45888999999*******988.89******************973225566666778888766
#SEQ       KIYSVRVRRGSEQQAVLSLTYKYQEYEGR-RlennfprneTDIFSVFWTGE-ESIVYIESYDETMVRRVVDGMSlflSAYRNAFHLIPIEDRT
Stramenopiles_Sagenista_EP00510_Aplanochytrium_minuta_P000791_CAMPEP_0184024890_NCGR_PEP_ID_MMETSP0954-20121128_12418_1_TAXON_ID_627963_ORGANISM_"Aplanochytrium_sp_Strain_PBS07"_LENGTH_906_DNA_ID_CAMNT_0026308437_DNA_START_154_DNA_END_2874_DNA_ORIENTATION_-                                                                                                                                                                                                                                                                                                            139    221    139    221 PF03439.16  Spt5-NGN          Family     1    84    84     58.2     6e-16   1 CL0439   
#HMM       siwavkctagkErevalsimkkieelakken.ldIkSvfapdelkGyiyvEAdreaaveealegipnvrglvkglvpikEvekll
#MATCH     +++av+c  g E+++++++m+k++ l k+ +  +I+Sv+ p + kGy+y+EA++e+ v+++l+g++nv++   +lvp+++++ ++
#PP        69********************88875554478*****876.68*************************996.9******99876
#SEQ       KLFAVRCSVGDEKSLMVQMMNKFQFLKKSGKaPQIFSVVSP-GTKGYVYIEARSESEVNKMLQGLRNVYRKL-TLVPLAQMTTVM
Stramenopiles_Sagenista_EP00510_Aplanochytrium_minuta_P000791_CAMPEP_0184024890_NCGR_PEP_ID_MMETSP0954-20121128_12418_1_TAXON_ID_627963_ORGANISM_"Aplanochytrium_sp_Strain_PBS07"_LENGTH_906_DNA_ID_CAMNT_0026308437_DNA_START_154_DNA_END_2874_DNA_ORIENTATION_-                                                                                                                                                                                                                                                                                                            452    485    451    486 PF00467.32  KOW               Family     2    31    32     33.6   2.7e-08   1 CL0107   
#HMM       GdhVkVvsGphkGktGkVvkvdqhk....vrVfv
#MATCH     G+hVkV++G+++G+tG+Vvkv++      ++V++
#PP        9**********************99887777776
#SEQ       GNHVKVTGGKYAGETGTVVKVIDTGekwrAIVYA
#CS        TSEEEESSSTTTTCEEEEEEEETTT....TEEEE
Stramenopiles_Sagenista_EP00510_Aplanochytrium_minuta_P000791_CAMPEP_0184024890_NCGR_PEP_ID_MMETSP0954-20121128_12418_1_TAXON_ID_627963_ORGANISM_"Aplanochytrium_sp_Strain_PBS07"_LENGTH_906_DNA_ID_CAMNT_0026308437_DNA_START_154_DNA_END_2874_DNA_ORIENTATION_-                                                                                                                                                                                                                                                                                                            580    606    578    609 PF00467.32  KOW               Family     3    29    32     25.0   1.4e-05   1 CL0107   
#HMM       dhVkVvsGphkGktGkVvkvdqhkvrV
#MATCH     d+VkV++G hkG +G+V+++ +  v++
#PP        9*********************99544
#SEQ       DVVKVIAGEHKGMEGTVKHIHRSQVFI
#CS        SEEEESSSTTTTCEEEEEEEETTTTEE
Stramenopiles_Sagenista_EP00510_Aplanochytrium_minuta_P000791_CAMPEP_0184024890_NCGR_PEP_ID_MMETSP0954-20121128_12418_1_TAXON_ID_627963_ORGANISM_"Aplanochytrium_sp_Strain_PBS07"_LENGTH_906_DNA_ID_CAMNT_0026308437_DNA_START_154_DNA_END_2874_DNA_ORIENTATION_-                                                                                                                                                                                                                                                                                                            668    697    667    698 PF00467.32  KOW               Family     2    31    32     25.8   7.6e-06   1 CL0107   
#HMM       GdhVkVvsGphkGktGkVvkvdqhkvrVfv
#MATCH     G++Vk+  G++kG  G+Vv+ +++++rV +
#PP        99**************************86
#SEQ       GKTVKIKTGRYKGYLGIVVSTNDQVARVEL
#CS        TSEEEESSSTTTTCEEEEEEEETTTTEEEE
Stramenopiles_Sagenista_EP00511_Aplanochytrium_stocchinoi_P002073_CAMPEP_0204826116_NCGR_PEP_ID_MMETSP1346-20131115_3866_1_ASSEMBLY_ACC_CAM_ASM_000771_TAXON_ID_215587_ORGANISM_"Aplanochytrium_stocchinoi_Strain_GSBS06"_LENGTH_914_DNA_ID_CAMNT_0051953993_DNA_START_1_DNA_END_2743_DNA_ORIENTATION_-                                                                                                                                                                                                                                                                      144    225    143    225 PF03439.16  Spt5-NGN          Family     2    84    84     59.5   2.4e-16   1 CL0439   
#HMM       iwavkctagkErevalsimkkieelakken.ldIkSvfapdelkGyiyvEAdreaaveealegipnvrglvkglvpikEvekll
#MATCH     ++av+c  g+E+++++++m+k+++l ++ +  + +Sv+ p + kGy+y+EA++e+ v+++l+g++n+++   +lvp+++++ ++
#PP        8***********************96665588****9876.68*************************996.9******99876
#SEQ       LFAVRCSVGEEKTLMIQLMNKYQHLKRTGKhPQLFSVVSP-GTKGYVYIEARSESEVQKMLQGLRNIYRKL-TLVPLSQMTTVM
Stramenopiles_Sagenista_EP00511_Aplanochytrium_stocchinoi_P002073_CAMPEP_0204826116_NCGR_PEP_ID_MMETSP1346-20131115_3866_1_ASSEMBLY_ACC_CAM_ASM_000771_TAXON_ID_215587_ORGANISM_"Aplanochytrium_stocchinoi_Strain_GSBS06"_LENGTH_914_DNA_ID_CAMNT_0051953993_DNA_START_1_DNA_END_2743_DNA_ORIENTATION_-                                                                                                                                                                                                                                                                      460    493    459    494 PF00467.32  KOW               Family     2    31    32     31.2   1.6e-07   1 CL0107   
#HMM       GdhVkVvsGphkGktGkVvkvdqhk....vrVfv
#MATCH     G+hVkV++G+++G+tG+Vvkv +      ++V++
#PP        9********************9988777766666
#SEQ       GNHVKVTGGKYAGETGTVVKVVDSGekwrAIVYA
#CS        TSEEEESSSTTTTCEEEEEEEETTT....TEEEE
Stramenopiles_Sagenista_EP00513_Hondaea_fermentalgiana_P005194_GBG28668.1_Transcription_elongation_factor_SPT5_Hondaea_fermentalgiana                                                                                                                                                                                                                                                                                                                                                                                                                                        230    319    230    319 PF03439.16  Spt5-NGN          Family     1    84    84     48.5   6.7e-13   1 CL0439   
#HMM       siwavkctagkErevalsimkkieelakken.......ldIkSvfapdelkGyiyvEAdreaaveealegipnvrglvkglvpikEvekll
#MATCH     +++ vkc++g E+ +++++m+k++ +a+k          +I+Sv++  +  ++ y+EA++++++ +al+g++ v++ + ++vp +E++ +l
#PP        68********************99887666589999988*****976.6799***********************************9987
#SEQ       KLFCVKCKKGDEQLLCVQLMNKYMFSANKDAqrgtktaPKIYSVLTA-GTPEFLYIEARTKEHALDALNGLRGVYRTKWTMVPQNEMPTVL
Stramenopiles_Sagenista_EP00513_Hondaea_fermentalgiana_P005194_GBG28668.1_Transcription_elongation_factor_SPT5_Hondaea_fermentalgiana                                                                                                                                                                                                                                                                                                                                                                                                                                        553    581    553    588 PF00467.32  KOW               Family     1    27    32     33.7   2.5e-08   1 CL0107   
#HMM       pGdhVkVvsGphkGktGkVvkvdqhk..v
#MATCH     +GdhVkV+ G+++G+tG+Vvkv++++  +
#PP        7***********************99652
#SEQ       VGDHVKVLNGRYAGETGTVVKVIEDTdkA
#CS        TTSEEEESSSTTTTCEEEEEEEETTT..T
Stramenopiles_Sagenista_EP00513_Hondaea_fermentalgiana_P005194_GBG28668.1_Transcription_elongation_factor_SPT5_Hondaea_fermentalgiana                                                                                                                                                                                                                                                                                                                                                                                                                                        776    807    776    807 PF00467.32  KOW               Family     1    32    32     23.1   5.3e-05   1 CL0107   
#HMM       pGdhVkVvsGphkGktGkVvkvdqhkvrVfvd
#MATCH     +G+ V++ +G+hkG +G+Vv+  + k++V ++
#PP        79************************999986
#SEQ       VGKSVQIKRGRHKGYIGIVVSATEAKAKVEIH
#CS        TTSEEEESSSTTTTCEEEEEEEETTTTEEEEC
Stramenopiles_Sagenista_EP00515_Schizochytrium_aggregatum_P006242_CAMPEP_0202075608_NCGR_PEP_ID_MMETSP0964-20121228_4309_1_ASSEMBLY_ACC_CAM_ASM_000500_TAXON_ID_4773_ORGANISM_"Schizochytrium_aggregatum_Strain_ATCC28209"_LENGTH_968_DNA_ID_CAMNT_0048642811_DNA_START_1_DNA_END_2907_DNA_ORIENTATION_                                                                                                                                                                                                                                                                      190    273    190    273 PF03439.16  Spt5-NGN          Family     1    84    84     72.7   1.8e-20   1 CL0439   
#HMM       siwavkctagkErevalsimkkieelakken.ldIkSvfapdelkGyiyvEAdreaaveealegipnvrglvkglvpikEvekll
#MATCH     +++ vkc++g+E+ ++l++m+k+ +l+++ + l+I+S++a+ + kG+iyvEA++++ v+ alegi+ v++++ +lvp +E+++ l
#PP        68***********************96666699*****997.57***************************************87
#SEQ       KLFCVKCKPGEEQMLVLQLMNKFRALQQQGRpLKIYSAVAT-GTKGFIYVEARTQQNVMAALEGIRGVFRSKVTLVPQNEMPHTL
Stramenopiles_Sagenista_EP00515_Schizochytrium_aggregatum_P006242_CAMPEP_0202075608_NCGR_PEP_ID_MMETSP0964-20121228_4309_1_ASSEMBLY_ACC_CAM_ASM_000500_TAXON_ID_4773_ORGANISM_"Schizochytrium_aggregatum_Strain_ATCC28209"_LENGTH_968_DNA_ID_CAMNT_0048642811_DNA_START_1_DNA_END_2907_DNA_ORIENTATION_                                                                                                                                                                                                                                                                      508    532    507    549 PF00467.32  KOW               Family     2    26    32     28.1   1.5e-06   1 CL0107   
#HMM       GdhVkVvsGphkGktGkVvkvdqhk
#MATCH     GdhVkV+ G ++G+tG Vvk++++ 
#PP        **********************987
#SEQ       GDHVKVLNGAYAGETGSVVKIIDEG
#CS        TSEEEESSSTTTTCEEEEEEEETTT
Stramenopiles_Sagenista_EP00515_Schizochytrium_aggregatum_P006242_CAMPEP_0202075608_NCGR_PEP_ID_MMETSP0964-20121228_4309_1_ASSEMBLY_ACC_CAM_ASM_000500_TAXON_ID_4773_ORGANISM_"Schizochytrium_aggregatum_Strain_ATCC28209"_LENGTH_968_DNA_ID_CAMNT_0048642811_DNA_START_1_DNA_END_2907_DNA_ORIENTATION_                                                                                                                                                                                                                                                                      924    948    923    961 PF00467.32  KOW               Family     2    26    32     23.2   5.2e-05   1 CL0107   
#HMM       GdhVkVvsGphkGktGkVvkvdqhk
#MATCH     Gd+V+V+sG++ G+tGk   vd   
#PP        *********************9866
#SEQ       GDTVRVTSGRYSGQTGKLDGVDGVD
#CS        TSEEEESSSTTTTCEEEEEEEETTT
Stramenopiles_Sagenista_EP00516_Mucochytrium_quahogii_P000333_CAMPEP_0203745234_NCGR_PEP_ID_MMETSP0098-20131031_1044_1_ASSEMBLY_ACC_CAM_ASM_000208_TAXON_ID_96639_ORGANISM_"_Strain_NY0313808BC1"_LENGTH_945_DNA_ID_CAMNT_0050632969_DNA_START_1_DNA_END_2839_DNA_ORIENTATION_                                                                                                                                                                                                                                                                                                68    152     66    152 PF11942.11  Spt5_N            Domain     3    99    99     25.6     2e-05   1 No_clan  
#HMM       ddeAeVddeeeeedeeeeveggeddfieeeeeeeeeedserddrshreldrrrqaeededaeeiaealreRYgrsskkayrgdaeessevpqqlLLP
#MATCH     ++eA+       ed+e+e e +e++   + ++e +e ++e+++r  r+l +r+q   ++ aeeia++l++R++ +s++a +++++   ++p+++ LP
#PP        44444.......4444444444444...222222333333445666667766655.459*************99877777766555.56******99
#SEQ       EEEAD-------EDDESEGEAAEEE---RGDAEYDEHEEETKKRLDRRLAQRDQF-HSRPAEEIARELERRHQMKSRTAWEQNDDG-VTIPRSAFLP
#CS        XXXXXXXXXXXXXXXXXXXXXXXX.XXXXXXXXXXXXXXXXXXXXXXXXXXXXXXXXXXXXXXXXXXXXXXXXXXXXXXXXXXXXXX..X-GGGG--
Stramenopiles_Sagenista_EP00516_Mucochytrium_quahogii_P000333_CAMPEP_0203745234_NCGR_PEP_ID_MMETSP0098-20131031_1044_1_ASSEMBLY_ACC_CAM_ASM_000208_TAXON_ID_96639_ORGANISM_"_Strain_NY0313808BC1"_LENGTH_945_DNA_ID_CAMNT_0050632969_DNA_START_1_DNA_END_2839_DNA_ORIENTATION_                                                                                                                                                                                                                                                                                               158    241    158    241 PF03439.16  Spt5-NGN          Family     1    84    84     74.1   6.6e-21   1 CL0439   
#HMM       siwavkctagkErevalsimkkieelakken.ldIkSvfapdelkGyiyvEAdreaaveealegipnvrglvkglvpikEvekll
#MATCH     +++avkc++g+E+ ++l++m+k+ ++a++ + l I+S+++  + kG+iyvEA+++++++ a+egi+ v+++++++vp+ E++++l
#PP        69*********************999777668******975.78**************************************987
#SEQ       KLFAVKCKPGEEKMLCLQLMNKYVNSAQRGKkLHIYSCLTA-GTKGFIYVEARNQQHASAAIEGIRGVFRFKITMVPLGEMPQVL
Stramenopiles_Sagenista_EP00516_Mucochytrium_quahogii_P000333_CAMPEP_0203745234_NCGR_PEP_ID_MMETSP0098-20131031_1044_1_ASSEMBLY_ACC_CAM_ASM_000208_TAXON_ID_96639_ORGANISM_"_Strain_NY0313808BC1"_LENGTH_945_DNA_ID_CAMNT_0050632969_DNA_START_1_DNA_END_2839_DNA_ORIENTATION_                                                                                                                                                                                                                                                                                               480    512    480    524 PF00467.32  KOW               Family     1    29    32     31.3   1.5e-07   1 CL0107   
#HMM       pGdhVkVvsGphkGktGkVvkvdqhk....vrV
#MATCH     +Gdh kV+sG+++G+tG Vvk+++++    ++V
#PP        7***********************996655444
#SEQ       VGDHIKVISGRYAGETGNVVKIIEDTekwkAIV
#CS        TTSEEEESSSTTTTCEEEEEEEETTT....TEE
Stramenopiles_Ochrophyta_EP00518_Triparma_eleuthera_P014387_CAMPEP_0182488626_NCGR_PEP_ID_MMETSP1319-20130603_48502_1_TAXON_ID_172717_ORGANISM_"Bolidomonas_pacifica_Strain_RCC208"_LENGTH_831_DNA_ID_CAMNT_0024690751_DNA_START_1_DNA_END_2491_DNA_ORIENTATION_-                                                                                                                                                                                                                                                                                                              5     88      5     88 PF03439.16  Spt5-NGN          Family     1    84    84     43.5   2.4e-11   1 CL0439   
#HMM       siwavkctagkErevalsimkkieelakken.ldIkSvfapdelkGyiyvEAdreaaveealegipnvrglvkglvpikEvekll
#MATCH     ++w+ +c+ g+E  +++++m+k+ + +++   ++I+++ a  + kGyiyvE  +e  v+ a+ g++ +  ++++++pi+++++++
#PP        69********************888766655689999876.678*************************************9986
#SEQ       KVWMFQCKRGEEAGLCIQLMNKAIAAMSSGHtIGITAACA-GKSKGYIYVEGYSEPLVMAAVTGVRALWAHTMRILPISDMTSIM
Stramenopiles_Ochrophyta_EP00519_Triparma_laevis_P000044_CAMPEP_0182512016_NCGR_PEP_ID_MMETSP1321-20130603_31451_1_TAXON_ID_91990_ORGANISM_"Bolidomonas_sp._Strain_RCC1657"_LENGTH_1024_DNA_ID_CAMNT_0024718765_DNA_START_1_DNA_END_3071_DNA_ORIENTATION_-                                                                                                                                                                                                                                                                                                                   176    259    176    259 PF03439.16  Spt5-NGN          Family     1    84    84     45.4   6.3e-12   1 CL0439   
#HMM       siwavkctagkErevalsimkkieelakken.ldIkSvfapdelkGyiyvEAdreaaveealegipnvrglvkglvpikEvekll
#MATCH     ++w+ kc++g+E +++++im+k++++a+k + l+I+++ a  +  G +yvE  +e   +ea+ gi+ ++  +++++pi+++++++
#PP        69********************99997776689**99976.6679************************************9986
#SEQ       KVWMFKCKIGQEEALVIQIMNKALASAAKGRpLGITAACA-GKSRGIVYVEGFSEPLCNEAVAGIRMLMIYSQKILPISDMTSIM
Stramenopiles_Ochrophyta_EP00520_Triparma_pacifica_P000474_CAMPEP_0118648950_NCGR_PEP_ID_MMETSP0785-20121206_9443_1_TAXON_ID_91992_ORGANISM_"Bolidomonas_pacifica_Strain_CCMP_1866"_LENGTH_962_DNA_ID_CAMNT_0006541205_DNA_START_1_DNA_END_2884_DNA_ORIENTATION_                                                                                                                                                                                                                                                                                                             117    200    117    200 PF03439.16  Spt5-NGN          Family     1    84    84     51.6     7e-14   1 CL0439   
#HMM       siwavkctagkErevalsimkkieelakken.ldIkSvfapdelkGyiyvEAdreaaveealegipnvrglvkglvpikEvekll
#MATCH     ++wa kc +gkE e++++im+k+ +l ++ + ++I+ +  + + kG +yvE  +e +v++a++gi+ ++  ++++vpi+++ +++
#PP        69********************99885544459999985.5789*************************************8875
#SEQ       KMWAFKCIPGKEEELCIQIMNKAIALSASGQeIGITGAC-VGKTKGRVYVEGFSEPHVMQAIQGIRMLMVYTMTIVPINDMISVM
Stramenopiles_Ochrophyta_EP00520_Triparma_pacifica_P000474_CAMPEP_0118648950_NCGR_PEP_ID_MMETSP0785-20121206_9443_1_TAXON_ID_91992_ORGANISM_"Bolidomonas_pacifica_Strain_CCMP_1866"_LENGTH_962_DNA_ID_CAMNT_0006541205_DNA_START_1_DNA_END_2884_DNA_ORIENTATION_                                                                                                                                                                                                                                                                                                             439    462    439    485 PF00467.32  KOW               Family     1    24    32     24.5     2e-05   1 CL0107   
#HMM       pGdhVkVvsGphkGktGkVvkvdq
#MATCH     +G+hVkVv+G++ ++tG++v v++
#PP        7********************997
#SEQ       VGKHVKVVDGRYVDETGVIVAVED
#CS        TTSEEEESSSTTTTCEEEEEEEET
Stramenopiles_Ochrophyta_EP00521_Asterionellopsis_glacialis_P013014_CAMPEP_0195295504_NCGR_PEP_ID_MMETSP0707-20130614_17534_1_TAXON_ID_33640_ORGANISM_"Asterionellopsis_glacialis_Strain_CCMP134"_LENGTH_1092_DNA_ID_CAMNT_0040356747_DNA_START_177_DNA_END_3455_DNA_ORIENTATION_-                                                                                                                                                                                                                                                                                           217    300    217    300 PF03439.16  Spt5-NGN          Family     1    84    84     55.4   4.7e-15   1 CL0439   
#HMM       siwavkctagkErevalsimkkieelakken.ldIkSvfapdelkGyiyvEAdreaaveealegipnvrglvkglvpikEvekll
#MATCH     s+w+v c +gkE+e++ ++m+k+ + a++ + l+I+S++a  + kG +yvE+ +e av ea++g++ + + +++lvpi++++ ++
#PP        69************************8888889*****885.78*************************************9876
#SEQ       SLWMVSCLPGKEQELIYQVMNKCTAFARRGQpLGITSAVAS-STKGKVYVESYSEPAVLEAIQGVRGLLQYSMTLVPINDMTTVM
Stramenopiles_Ochrophyta_EP00523_Entomoneis_sp_CCMP467_P020297_CAMPEP_0168862174_NCGR_PEP_ID_MMETSP0727-20121128_18299_1_TAXON_ID_265536_ORGANISM_"Amphiprora_sp._Strain_CCMP467"_LENGTH_1347_DNA_ID_CAMNT_0008917205_DNA_START_178_DNA_END_4218_DNA_ORIENTATION_-                                                                                                                                                                                                                                                                                                           252    335    252    335 PF03439.16  Spt5-NGN          Family     1    84    84     60.6   1.1e-16   1 CL0439   
#HMM       siwavkctagkErevalsimkkieelakken.ldIkSvfapdelkGyiyvEAdreaaveealegipnvrglvkglvpikEvekll
#MATCH     s+w+v c  gkE+e+++++m+k+ +la++++ l+I+ v+a +  kG iyvE  +e av+ea++g++ + + +++lvpi++++ ++
#PP        69************************9999999******986.5*************************************9876
#SEQ       SFWMVSCATGKEQEMVMQLMNKAVALARQNKpLGITGVIAAQ-SKGKIYVEGFNEPAVMEAIQGVRGLLQYTMRLVPISDMTTVM
Stramenopiles_Ochrophyta_EP00526_Cylindrotheca_closterium_P001976_CAMPEP_0113648356_NCGR_PEP_ID_MMETSP0017_2-20120614_25644_1_TAXON_ID_2856_ORGANISM_"Cylindrotheca_closterium"_LENGTH_1072_DNA_ID_CAMNT_0000560561_DNA_START_80_DNA_END_3298_DNA_ORIENTATION__assembly_acc_CAM_ASM_000147                                                                                                                                                                                                                                                                                   227    310    227    310 PF03439.16  Spt5-NGN          Family     1    84    84     58.0   7.3e-16   1 CL0439   
#HMM       siwavkctagkErevalsimkkieelakken.ldIkSvfapdelkGyiyvEAdreaaveealegipnvrglvkglvpikEvekll
#MATCH     s+w++ c +gkE++++++im+k+ + a++ + l+I  v+a +  kG iyvE+ +e av ea+eg++ + + +++lvpik+++ ++
#PP        69**********************997776689*****9976.6*************************************9876
#SEQ       SFWMISCSNGKEQDMVFQIMNKCVAHARQGRpLGICGVVAAQ-SKGRIYVESFSEPAVVEAIEGVRGLLQYTMKLVPIKDMTTVM
Stramenopiles_Ochrophyta_EP00528_Fragilariopsis_cylindrus_P015706_OEU21349.1_hypothetical_protein_FRACYDRAFT_224310_Fragilariopsis_cylindrus_CCMP1102                                                                                                                                                                                                                                                                                                                                                                                                                        215    298    215    298 PF03439.16  Spt5-NGN          Family     1    84    84     50.5   1.6e-13   1 CL0439   
#HMM       siwavkctagkErevalsimkkieelakken.ldIkSvfapdelkGyiyvEAdreaaveealegipnvrglvkglvpikEvekll
#MATCH     s+w++ c  gkE+e++++im+k+ ++a++ + l+I  ++a +  kG iy+E+ +e av ea+ g++ + + +++l+pi +++ ++
#PP        69************************8887799*****9986.5*************************************9876
#SEQ       SLWMISCMTGKEQEMVMQIMNKCVAYARQGRpLGICGAIAAQ-SKGRIYIESYSEPAVVEAITGVRGMLQYTMRLIPIGDMTTVM
Stramenopiles_Ochrophyta_EP00529_Nitzschia_sp_RCC80_P002884_CAMPEP_0113515924_NCGR_PEP_ID_MMETSP0014_2-20120614_41258_1_TAXON_ID_2857_ORGANISM_"Nitzschia_sp."_LENGTH_1131_DNA_ID_CAMNT_0000412633_DNA_START_1_DNA_END_3396_DNA_ORIENTATION_-_assembly_acc_CAM_ASM_000159                                                                                                                                                                                                                                                                                                    278    361    278    361 PF03439.16  Spt5-NGN          Family     1    84    84     54.5   8.7e-15   1 CL0439   
#HMM       siwavkctagkErevalsimkkieelakken.ldIkSvfapdelkGyiyvEAdreaaveealegipnvrglvkglvpikEvekll
#MATCH     s+w+v c  gkE+e++++im+k++++a++ n l+I+ ++a +  kG iy+E+ +e  v ea+ gi+ v+ ++ +lvpi +++ ++
#PP        69************************9998899****99975.7*************************************9876
#SEQ       SLWMVNCLTGKEQELVMQIMNKCAAYARQGNpLGIVGAIAAQ-TKGKIYIESYHEPSVGEAIGGIRGVMAGTARLVPIPDMTTVM
Stramenopiles_Ochrophyta_EP00530_Phaeodactylum_tricornutum_P005445_XP_002181570.1_predicted_protein_Phaeodactylum_tricornutum_CCAP_1055_1                                                                                                                                                                                                                                                                                                                                                                                                                                    210    293    210    293 PF03439.16  Spt5-NGN          Family     1    84    84     54.5   8.7e-15   1 CL0439   
#HMM       siwavkctagkErevalsimkkieelakken.ldIkSvfapdelkGyiyvEAdreaaveealegipnvrglvkglvpikEvekll
#MATCH     s+w+v c +gkE+e++ +im+k+ ++a++ + ++I S++a +  kG iy+E+ +e av +a++g++ + + +++lvpi +++ ++
#PP        68***********************98877789******986.5*************************************9876
#SEQ       SMWMVSCANGKEHELVCQIMNKCVAMARQGRpVGISSAIAAQ-SKGKIYLESFSEPAVVDAIQGVRGLLQYTMRLVPIGDMTTVM
Stramenopiles_Ochrophyta_EP00530_Phaeodactylum_tricornutum_P005445_XP_002181570.1_predicted_protein_Phaeodactylum_tricornutum_CCAP_1055_1                                                                                                                                                                                                                                                                                                                                                                                                                                    538    561    538    573 PF00467.32  KOW               Family     1    24    32     25.4     1e-05   1 CL0107   
#HMM       pGdhVkVvsGphkGktGkVvkvdq
#MATCH     +G hVkV++G+++++tG+Vv v+q
#PP        79********************98
#SEQ       VGAHVKVTDGRYANETGVVVAVEQ
#CS        TTSEEEESSSTTTTCEEEEEEEET
Stramenopiles_Ochrophyta_EP00531_Pseudo-nitzschia_arenysensis_P017469_CAMPEP_0116137442_NCGR_PEP_ID_MMETSP0329-20121206_12250_1_TAXON_ID_697910_ORGANISM_"Pseudo-nitzschia_arenysensis_Strain_B593"_LENGTH_1085_DNA_ID_CAMNT_0003632357_DNA_START_190_DNA_END_3447_DNA_ORIENTATION_-                                                                                                                                                                                                                                                                                         103    194    103    227 PF11942.11  Spt5_N            Domain     1    85    99     27.2   6.7e-06   1 No_clan  
#HMM       FiddeAeVddeeeeedeeeeveggedd.........fieeeeeeeeeed.serddrshreldrrr.....qaeededaeeiaealreRYgrsskkayrgd
#MATCH     Fid+eAe dd+ee +de    +  +dd         +i +e+ ++e  + +       ++ drrr     +  ++++aee+a++++ R++ s+ +a+rg 
#PP        9******999963.3444444444444333332222333332222222222.......222233322211233459***************999999986
#SEQ       FIDEEAEDDDDEE-DDEPYGTHHDPDDvvrkhytddDIRKEQMDDEAVElM-------KQQDRRRaqaggRFVQERSAEEMAQEIEDRHRMSRTHANRGR
#CS        XXXXXXXXXXXXXXXXXXXXXXXXXX..........XXXXXXXXXXXXX.XXXXXXXXXXXXXXX.....XXXXXXXXXXXXXXXXXXXXXXXXXXXXXX
Stramenopiles_Ochrophyta_EP00531_Pseudo-nitzschia_arenysensis_P017469_CAMPEP_0116137442_NCGR_PEP_ID_MMETSP0329-20121206_12250_1_TAXON_ID_697910_ORGANISM_"Pseudo-nitzschia_arenysensis_Strain_B593"_LENGTH_1085_DNA_ID_CAMNT_0003632357_DNA_START_190_DNA_END_3447_DNA_ORIENTATION_-                                                                                                                                                                                                                                                                                         233    316    233    316 PF03439.16  Spt5-NGN          Family     1    84    84     51.7   6.4e-14   1 CL0439   
#HMM       siwavkctagkErevalsimkkieelakken.ldIkSvfapdelkGyiyvEAdreaaveealegipnvrglvkglvpikEvekll
#MATCH     s+w+v c  gkE+ ++++im+k+ + a++ + l+I+ ++a +  kG iy+E+ +e av ea++gi+ + + +++l+pi +++ ++
#PP        69************************8877799*****9986.5*************************************9876
#SEQ       SLWMVSCSTGKEQGLVIQIMNKCVAFARQGRpLGIIGAIAAQ-SKGRIYIESYSEPAVVEAINGIRGLLQYTMKLIPIGDMTTVM
Stramenopiles_Ochrophyta_EP00536_Pseudo-nitzschia_multiseries_P001824_jgi_Psemu1_283301_fgenesh1_pg.23_#_41                                                                                                                                                                                                                                                                                                                                                                                                                                                                  183    266    183    266 PF03439.16  Spt5-NGN          Family     1    84    84     52.4     4e-14   1 CL0439   
#HMM       siwavkctagkErevalsimkkieelakken.ldIkSvfapdelkGyiyvEAdreaaveealegipnvrglvkglvpikEvekll
#MATCH     s+w++ c  gkE+e++l+im+k+ ++a++ + l+I  ++a  + kG iy+E+ +e av ea+ g++ + + +++l+pi++++ ++
#PP        69************************8887799*****995.67*************************************9876
#SEQ       SLWMISCSTGKEQELVLQIMNKCVAYARQGRpLGICGAIAG-QSKGRIYIESYSEPAVVEAITGVRGLLQYTMRLIPIQDMTTVM
Stramenopiles_Ochrophyta_EP00538_Stauroneis_constricta_P012771_CAMPEP_0119573930_NCGR_PEP_ID_MMETSP1352-20130426_45367_1_TAXON_ID_265584_ORGANISM_"Stauroneis_constricta_Strain_CCMP1120"_LENGTH_1099_DNA_ID_CAMNT_0007623621_DNA_START_69_DNA_END_3365_DNA_ORIENTATION_                                                                                                                                                                                                                                                                                                     233    314    233    316 PF03439.16  Spt5-NGN          Family     1    82    84     52.7   3.2e-14   1 CL0439   
#HMM       siwavkctagkErevalsimkkieelakken.ldIkSvfapdelkGyiyvEAdreaaveealegipnvrglvkglvpikEvek
#MATCH     s+w+v c  gkE+e++l++m+k+++ a++ + l+I  ++a  + kG iy+E+ +e av+ea++gi+ + + +++l+pi++++ 
#PP        68***********************98777789***9987.678*************************************97
#SEQ       SMWMVSCATGKEQEMVLQLMNKCAAHARQGKpLGICGAVA-GQSKGRIYIESTSEPAVMEAVQGIRGILQYTMRLLPIQDMPT
Stramenopiles_Ochrophyta_EP00539_Tryblionella_compressa_P015448_CAMPEP_0178837782_NCGR_PEP_ID_MMETSP0746-20121128_12950_1_TAXON_ID_913974_ORGANISM_"Nitzschia_punctata_Strain_CCMP561"_LENGTH_1085_DNA_ID_CAMNT_0020500659_DNA_START_1_DNA_END_3257_DNA_ORIENTATION_                                                                                                                                                                                                                                                                                                         237    320    237    320 PF03439.16  Spt5-NGN          Family     1    84    84     52.9   2.8e-14   1 CL0439   
#HMM       siwavkctagkErevalsimkkieelakken.ldIkSvfapdelkGyiyvEAdreaaveealegipnvrglvkglvpikEvekll
#MATCH     s+w+v c  gkE+e++l+im+k+ + a++ + l+I  ++a +  kG +y+E+ +e av ea++g++ + + +++l+pi++++ ++
#PP        69************************8877799****99975.7*************************************9876
#SEQ       SLWMVSCSTGKEQELVLKIMNKCVAFARQGRpLGICGAIAAQ-TKGKVYIESYSEPAVVEAINGVRGLLPYTMRLIPIQDMTTVM
Stramenopiles_Ochrophyta_EP00539_Tryblionella_compressa_P015448_CAMPEP_0178837782_NCGR_PEP_ID_MMETSP0746-20121128_12950_1_TAXON_ID_913974_ORGANISM_"Nitzschia_punctata_Strain_CCMP561"_LENGTH_1085_DNA_ID_CAMNT_0020500659_DNA_START_1_DNA_END_3257_DNA_ORIENTATION_                                                                                                                                                                                                                                                                                                         563    586    563    586 PF00467.32  KOW               Family     1    24    32     25.5   9.3e-06   1 CL0107   
#HMM       pGdhVkVvsGphkGktGkVvkvdq
#MATCH     +G hVkV++G+++++tG+Vv vdq
#PP        79*********************8
#SEQ       VGAHVKVMDGRYANETGTVVAVDQ
#CS        TTSEEEESSSTTTTCEEEEEEEET
Stramenopiles_Ochrophyta_EP00541_Cyclophora_tenuis_P016391_CAMPEP_0116548616_NCGR_PEP_ID_MMETSP0397-20121206_4435_1_TAXON_ID_216820_ORGANISM_"Cyclophora_tenuis_Strain_ECT3854"_LENGTH_573_DNA_ID_CAMNT_0004073285_DNA_START_1_DNA_END_1722_DNA_ORIENTATION_-                                                                                                                                                                                                                                                                                                                 22     45     22     56 PF00467.32  KOW               Family     1    24    32     23.1   5.5e-05   1 CL0107   
#HMM       pGdhVkVvsGphkGktGkVvkvdq
#MATCH     +G hVkV++G+++++tG Vv v+q
#PP        79********************98
#SEQ       VGAHVKVMDGRYANETGNVVAVEQ
#CS        TTSEEEESSSTTTTCEEEEEEEET
Stramenopiles_Ochrophyta_EP00541_Cyclophora_tenuis_P016391_CAMPEP_0116548616_NCGR_PEP_ID_MMETSP0397-20121206_4435_1_TAXON_ID_216820_ORGANISM_"Cyclophora_tenuis_Strain_ECT3854"_LENGTH_573_DNA_ID_CAMNT_0004073285_DNA_START_1_DNA_END_1722_DNA_ORIENTATION_-                                                                                                                                                                                                                                                                                                                152    172    152    181 PF00467.32  KOW               Family     1    21    32     23.8   3.2e-05   1 CL0107   
#HMM       pGdhVkVvsGphkGktGkVvk
#MATCH     +Gd V V+ GphkGkt+++++
#PP        7******************97
#SEQ       VGDQVTVTEGPHKGKTATIKR
#CS        TTSEEEESSSTTTTCEEEEEE
Stramenopiles_Ochrophyta_EP00542_Grammatophora_oceanica_P006420_CAMPEP_0194053262_NCGR_PEP_ID_MMETSP0009_2-20130614_49014_1_TAXON_ID_210454_ORGANISM_"Grammatophora_oceanica_Strain_CCMP_410"_LENGTH_876_DNA_ID_CAMNT_0038701251_DNA_START_1_DNA_END_2629_DNA_ORIENTATION_                                                                                                                                                                                                                                                                                                     5     88      5     88 PF03439.16  Spt5-NGN          Family     1    84    84     54.0   1.3e-14   1 CL0439   
#HMM       siwavkctagkErevalsimkkieelakken.ldIkSvfapdelkGyiyvEAdreaaveealegipnvrglvkglvpikEvekll
#MATCH     s+w+v c  gkE e++ +im+k+ + ak+ + l+I+ ++a +  kG iy+E+ +e av ea++g++ +++ +++l+pi++++ ++
#PP        69***********************98887789*****9986.5*************************************9876
#SEQ       SLWMVSCSTGKEEELVYQIMNKCISHAKQGKpLGITGAIAAQ-SKGRIYIESLSEPAVVEAIQGVRGLMQYTMRLIPIQDMTTVM
Stramenopiles_Ochrophyta_EP00543_Licmophora_paradoxa_P010210_CAMPEP_0202475332_NCGR_PEP_ID_MMETSP1360-20130828_92845_1_ASSEMBLY_ACC_CAM_ASM_000848_TAXON_ID_515479_ORGANISM_"Licmophora_paradoxa_Strain_CCMP2313"_LENGTH_987_DNA_ID_CAMNT_0049102485_DNA_START_1_DNA_END_2963_DNA_ORIENTATION_                                                                                                                                                                                                                                                                               135    210    132    210 PF03439.16  Spt5-NGN          Family     9    84    84     41.4   1.1e-10   1 CL0439   
#HMM       agkErevalsimkkieelakken.ldIkSvfapdelkGyiyvEAdreaaveealegipnvrglvkglvpikEvekll
#MATCH      gkE e++ +im+k+ + a++++ l+I++++a +   G iy+E+ +e av ea++g++ ++  +++l+pi +++ ++
#PP        69****************9998899*****9976.59************************************9876
#SEQ       XGKEEELVYQIMNKCIAFARQNRpLGITACVASQ-SRGRIYIESFSEPAVIEAVQGVRGLMVYSMRLIPIGDMTTVM
Stramenopiles_Ochrophyta_EP00544_Gedaniella_sp_CCMP2646_P013605_CAMPEP_0202492086_NCGR_PEP_ID_MMETSP1361-20130828_8940_1_ASSEMBLY_ACC_CAM_ASM_000849_TAXON_ID_210615_ORGANISM_"Staurosira_complex_sp._Strain_CCMP2646"_LENGTH_1045_DNA_ID_CAMNT_0049122249_DNA_START_19_DNA_END_3156_DNA_ORIENTATION_-                                                                                                                                                                                                                                                                       184    267    184    267 PF03439.16  Spt5-NGN          Family     1    84    84     60.7   1.1e-16   1 CL0439   
#HMM       siwavkctagkErevalsimkkieelakken.ldIkSvfapdelkGyiyvEAdreaaveealegipnvrglvkglvpikEvekll
#MATCH     s+w++ c +gkE e++++im+k+ ++a++++ l+I++++a +  kG iyvE+ +e  v ea+++i+ +++ +++lvpi +++ ++
#PP        69************************9999999******986.5*************************************9876
#SEQ       SLWMISCSNGKEEELVFQIMNKCVAYARQNKpLGITAAIAAQ-SKGKIYVESYSEPSVVEAIQNIRGLMQYSMRLVPIHDMTTVM
Stramenopiles_Ochrophyta_EP00544_Gedaniella_sp_CCMP2646_P013605_CAMPEP_0202492086_NCGR_PEP_ID_MMETSP1361-20130828_8940_1_ASSEMBLY_ACC_CAM_ASM_000849_TAXON_ID_210615_ORGANISM_"Staurosira_complex_sp._Strain_CCMP2646"_LENGTH_1045_DNA_ID_CAMNT_0049122249_DNA_START_19_DNA_END_3156_DNA_ORIENTATION_-                                                                                                                                                                                                                                                                       647    670    646    679 PF00467.32  KOW               Family     2    25    32     23.7   3.6e-05   1 CL0107   
#HMM       GdhVkVvsGphkGktGkVvkvdqh
#MATCH     Gd V+V+ GphkGk+++++++ + 
#PP        9*******************9876
#SEQ       GDLVRVLEGPHKGKEATIKRISRT
#CS        TSEEEESSSTTTTCEEEEEEEETT
Stramenopiles_Ochrophyta_EP00545_Synedropsis_sp_CCMP1620_P000135_CAMPEP_0119007682_NCGR_PEP_ID_MMETSP1176-20130426_3175_1_TAXON_ID_265551_ORGANISM_"Synedropsis_recta_cf_Strain_CCMP1620"_LENGTH_1077_DNA_ID_CAMNT_0006959877_DNA_START_28_DNA_END_3257_DNA_ORIENTATION_                                                                                                                                                                                                                                                                                                      96    193     96    226 PF11942.11  Spt5_N            Domain     1    86    99     24.5   4.7e-05   1 No_clan  
#HMM       FiddeAeVddeeeeedeeeeveggeddfieeeeeeeeeedserddrshreldrrr...........qaeed.edaeeiaealreRYgrsskkayrgda
#MATCH     F+d+eA+ d++e+eed+e     ++ d+i++++  ee+ ++e++d++ rel r++           ++eed ++  +ia++++ R++  s+  +r+  
#PP        9**********85555554444444444555444444444333333333332222222254444445555568999***********99998888754
#SEQ       FFDEEAQDDEDEDEEDDEPYGTHKDPDDIVKKHYTEEDIRREQMDEDTRELIRQQdrrraqtnkfgEEEEDeQSVAAIARDIEDRHRMDSRVVNRSYL
#CS        XXXXXXXXXXXXXXXXXXXXXXXXXX.XXXXXXXXXXXXXXXXXXXXXXXXXXXX...........XXXXX.XXXXXXXXXXXXXXXXXXXXXXXXXX
Stramenopiles_Ochrophyta_EP00545_Synedropsis_sp_CCMP1620_P000135_CAMPEP_0119007682_NCGR_PEP_ID_MMETSP1176-20130426_3175_1_TAXON_ID_265551_ORGANISM_"Synedropsis_recta_cf_Strain_CCMP1620"_LENGTH_1077_DNA_ID_CAMNT_0006959877_DNA_START_28_DNA_END_3257_DNA_ORIENTATION_                                                                                                                                                                                                                                                                                                     232    315    232    315 PF03439.16  Spt5-NGN          Family     1    84    84     50.2   1.9e-13   1 CL0439   
#HMM       siwavkctagkErevalsimkkieelakken.ldIkSvfapdelkGyiyvEAdreaaveealegipnvrglvkglvpikEvekll
#MATCH     s+w+v ct g+E +++ +im+k  + a++ + l+I+ v+a  + kG iy+E+ +e av ea+ g++ +++ +++l+pi +++ ++
#PP        69***********************97777789*****986.57*************************************9876
#SEQ       SLWMVSCTTGQEEQLIYQIMNKSIAFARQGRpLGITGVVAA-QTKGRIYIESYSEPAVVEAVTGVRGLMQYTMRLIPIGDMTTVM
Stramenopiles_Ochrophyta_EP00546_Thalassionema_frauenfeldii_P021292_CAMPEP_0178902892_NCGR_PEP_ID_MMETSP0786-20121207_4855_1_TAXON_ID_186022_ORGANISM_"Thalassionema_frauenfeldii_Strain_CCMP_1798"_LENGTH_1096_DNA_ID_CAMNT_0020574205_DNA_START_80_DNA_END_3370_DNA_ORIENTATION_-                                                                                                                                                                                                                                                                                          238    321    238    321 PF03439.16  Spt5-NGN          Family     1    84    84     55.3     5e-15   1 CL0439   
#HMM       siwavkctagkErevalsimkkieelakken.ldIkSvfapdelkGyiyvEAdreaaveealegipnvrglvkglvpikEvekll
#MATCH     s+w++ c +gkE e++ +im+k+ ++ak+++ l+I+ ++a +  kG iy+E+ +e av+ea++gi+ + + +++l+pi++ ++++
#PP        68************************9999999*****9986.5************************************98876
#SEQ       SMWMINCSNGKEEEMVYQIMNKCIAYAKQNRpLGITGAIAAQ-SKGRIYIESYQEPAVMEAIQGIRGLLPYSMRLIPINDRTNVM
Stramenopiles_Ochrophyta_EP00548_Thalassiothrix_antarctica_P014381_CAMPEP_0194175546_NCGR_PEP_ID_MMETSP0154-20130528_9559_1_TAXON_ID_1049557_ORGANISM_"Thalassiothrix_antarctica_Strain_L6-D1"_LENGTH_1076_DNA_ID_CAMNT_0038889385_DNA_START_101_DNA_END_3331_DNA_ORIENTATION_                                                                                                                                                                                                                                                                                               211    294    211    294 PF03439.16  Spt5-NGN          Family     1    84    84     46.3   3.2e-12   1 CL0439   
#HMM       siwavkctagkErevalsimkkieelakken.ldIkSvfapdelkGyiyvEAdreaaveealegipnvrglvkglvpikEvekll
#MATCH     s+w++ ct gkE e++ ++m+k   +a++ + l+I+ v+a +  kG  y+E+ +e+av ea++g++ + + +++l+pi++++ ++
#PP        69********************99997776689******975.7*************************************9876
#SEQ       SLWMISCTLGKEEELVYQLMNKSILYARQGRpLGITGVIAAQ-TKGKLYLESYSESAVVEAIQGVRGLLPYSMRLIPIRDMTTVM
Stramenopiles_Ochrophyta_EP00549_Striatella_unipunctata_P000357_CAMPEP_0118676744_NCGR_PEP_ID_MMETSP0800-20121206_2221_1_TAXON_ID_210618_ORGANISM_"Striatella_unipunctata_Strain_CCMP2910"_NCGR_SAMPLE_ID_MMETSP0800_ASSEMBLY_ACC_CAM_ASM_000638_LENGTH_963_DNA_ID_CAMNT_0006572299_DNA_START_1_DNA_END_2893_DNA_ORIENTATION_-                                                                                                                                                                                                                                               118    200    118    200 PF03439.16  Spt5-NGN          Family     1    84    84     35.6   6.9e-09   1 CL0439   
#HMM       siwavkctagkErevalsimkkieelakken.ldIkSvfapdelkGyiyvEAdreaaveealegipnvrglvkglvpikEvekll
#MATCH     ++w+  c  gkE e++ +im+k+ + a++ + l+I+ ++a +  kG iy  + +e av ea++gi+n+++ +++lvpi +++ ++
#PP        69************************8877799***998875.6*****.699****************************9876
#SEQ       NFWMFSCATGKEEELVYQIMNKCVAFARQGRpLGITGAVAAQ-SKGRIY-KSYSEPAVLEAVQGIRNLMQYSMRLVPIGDMTTVM
Stramenopiles_Ochrophyta_EP00550_Attheya_septentrionalis_P005901_CAMPEP_0198286446_NCGR_PEP_ID_MMETSP1449-20131203_5531_1_TAXON_ID_420275_ORGANISM_"Attheya_septentrionalis_Strain_CCMP2084"_LENGTH_1133_DNA_ID_CAMNT_0043984195_DNA_START_1_DNA_END_3400_DNA_ORIENTATION_-                                                                                                                                                                                                                                                                                                  245    328    245    328 PF03439.16  Spt5-NGN          Family     1    84    84     60.2   1.4e-16   1 CL0439   
#HMM       siwavkctagkErevalsimkkieelakken.ldIkSvfapdelkGyiyvEAdreaaveealegipnvrglvkglvpikEvekll
#MATCH     s+w+  c+ gkE e++ +im+k+ ++a++ + l+I+S++a  + kG iyvE+ +e av ea++gi+n+++ +++lvpi++++ ++
#PP        69************************8887789*****986.57*************************************9876
#SEQ       SLWMFSCQTGKEDELVYQIMNKCIAYAAQGKpLGITSAVAA-QTKGKIYVESYSEPAVIEAMQGIRNLMQYSMRLVPINDMTTVM
Stramenopiles_Ochrophyta_EP00550_Attheya_septentrionalis_P005901_CAMPEP_0198286446_NCGR_PEP_ID_MMETSP1449-20131203_5531_1_TAXON_ID_420275_ORGANISM_"Attheya_septentrionalis_Strain_CCMP2084"_LENGTH_1133_DNA_ID_CAMNT_0043984195_DNA_START_1_DNA_END_3400_DNA_ORIENTATION_-                                                                                                                                                                                                                                                                                                  576    599    576    599 PF00467.32  KOW               Family     1    24    32     23.1   5.2e-05   1 CL0107   
#HMM       pGdhVkVvsGphkGktGkVvkvdq
#MATCH     +G hVkV+ G+++++tG+Vv v+q
#PP        79******************9987
#SEQ       VGAHVKVTEGRYANETGIVVAVEQ
#CS        TTSEEEESSSTTTTCEEEEEEEET
Stramenopiles_Ochrophyta_EP00551_Chaetoceros_affinis_P004990_CAMPEP_0203673172_NCGR_PEP_ID_MMETSP0090-20130426_11117_1_ASSEMBLY_ACC_CAM_ASM_001088_TAXON_ID_426623_ORGANISM_"Chaetoceros_affinis_Strain_CCMP159"_LENGTH_1133_DNA_ID_CAMNT_0050538747_DNA_START_1_DNA_END_3402_DNA_ORIENTATION_                                                                                                                                                                                                                                                                               138    249    138    249 PF11942.11  Spt5_N            Domain     1    99    99     26.1   1.4e-05   1 No_clan  
#HMM       FiddeAeVddeeeeedeeeeveggedd.........fieeeeeeeeeedserddrshreldrrrqaeededaeeiaealreRYgrsskkayr.gdaeesse.......vpqqlLLP
#MATCH     ++d+eAe d +e+ ede    +  ++d         ++  ++e+ +ee++e ++r++ + +r+r+ + + d ee+a++l+eR+++++ +  r +d+    e       v+qq+LLP
#PP        7999**9988853.333333333333345555432211..23333333456677888888888888888**************9964433331444433.3588999********9
#SEQ       YFDIEAEDDGDED-EDEPYGTHYDPHDrvkrhytaeDV--QRENMDEEAMEIIRRQNLRRERERMLTGETDVEEVARQLEERHRQRNTRVDRiDDGSIA-EgtqnlaaVSQQSLLP
#CS        XXXXXXXXXXXXXXXXXXXXXXXXXX..........XXXXXXXXXXXXXXXXXXXXXXXXXXXXXXXXXXXXXXXXXXXXXXXXXXXXXXXX.XXXXXX.........X-GGGG--
Stramenopiles_Ochrophyta_EP00551_Chaetoceros_affinis_P004990_CAMPEP_0203673172_NCGR_PEP_ID_MMETSP0090-20130426_11117_1_ASSEMBLY_ACC_CAM_ASM_001088_TAXON_ID_426623_ORGANISM_"Chaetoceros_affinis_Strain_CCMP159"_LENGTH_1133_DNA_ID_CAMNT_0050538747_DNA_START_1_DNA_END_3402_DNA_ORIENTATION_                                                                                                                                                                                                                                                                               256    338    255    338 PF03439.16  Spt5-NGN          Family     2    84    84     64.2   8.5e-18   1 CL0439   
#HMM       iwavkctagkErevalsimkkieelakken.ldIkSvfapdelkGyiyvEAdreaaveealegipnvrglvkglvpikEvekll
#MATCH     +w+  c +gkEre++++im+k+ ++akke+ l+I+S++a +  kG +y+E+ +e av+ea++gi+ ++  ++++vpi++++ ++
#PP        8*************************999999******986.5*************************************9876
#SEQ       LWMFSCPNGKERELVIQIMNKCIAYAKKEKpLGITSAIAAQ-SKGKVYIESYSEPAVREAVQGIRGIMAYSMRMVPINDMTTVM
Stramenopiles_Ochrophyta_EP00551_Chaetoceros_affinis_P004990_CAMPEP_0203673172_NCGR_PEP_ID_MMETSP0090-20130426_11117_1_ASSEMBLY_ACC_CAM_ASM_001088_TAXON_ID_426623_ORGANISM_"Chaetoceros_affinis_Strain_CCMP159"_LENGTH_1133_DNA_ID_CAMNT_0050538747_DNA_START_1_DNA_END_3402_DNA_ORIENTATION_                                                                                                                                                                                                                                                                               585    608    585    620 PF00467.32  KOW               Family     1    24    32     23.9   3.1e-05   1 CL0107   
#HMM       pGdhVkVvsGphkGktGkVvkvdq
#MATCH     +G  VkV+sG+++++tG+Vv v++
#PP        799*******************86
#SEQ       VGAQVKVTSGRYANETGIVVNVEK
#CS        TTSEEEESSSTTTTCEEEEEEEET
Stramenopiles_Ochrophyta_EP00553_Chaetoceros_curvisetus_P013389_CAMPEP_0204639786_NCGR_PEP_ID_MMETSP0717-20131115_44382_1_ASSEMBLY_ACC_CAM_ASM_000666_TAXON_ID_230516_ORGANISM_"Chaetoceros_curvisetus"_LENGTH_640_DNA_ID_CAMNT_0051659995_DNA_START_1_DNA_END_1921_DNA_ORIENTATION_                                                                                                                                                                                                                                                                                          85    108     85    113 PF00467.32  KOW               Family     1    24    32     24.7   1.8e-05   1 CL0107   
#HMM       pGdhVkVvsGphkGktGkVvkvdq
#MATCH     +G hVkV+ G+++++tG+Vv v++
#PP        79******************9985
#SEQ       VGAHVKVIEGRYANETGTVVAVEK
#CS        TTSEEEESSSTTTTCEEEEEEEET
Stramenopiles_Ochrophyta_EP00554_Chaetoceros_debilis_P004800_CAMPEP_0194081022_NCGR_PEP_ID_MMETSP0149-20130528_6920_1_TAXON_ID_122233_ORGANISM_"Chaetoceros_debilis_Strain_MM31A-1"_LENGTH_1165_DNA_ID_CAMNT_0038762865_DNA_START_225_DNA_END_3722_DNA_ORIENTATION_-                                                                                                                                                                                                                                                                                                         249    331    248    331 PF03439.16  Spt5-NGN          Family     2    84    84     53.0   2.5e-14   1 CL0439   
#HMM       iwavkctagkErevalsimkkieelakken.ldIkSvfapdelkGyiyvEAdreaaveealegipnvrglvkglvpikEvekll
#MATCH     +w+  c  gkE +++++im+k+ + a++ + l+I+S++a +  kG +yvE+ +e av+ea+ gi+ ++  +++lvpi++++ ++
#PP        8************************8887789*****9976.6*************************************9876
#SEQ       LWMFNCPTGKEASLVIQIMNKCVSFARQGKpLGITSAVAAQ-SKGRVYVESYSEPAVREAITGIRGLMAYSMRLVPIRDMTTVM
Stramenopiles_Ochrophyta_EP00554_Chaetoceros_debilis_P004800_CAMPEP_0194081022_NCGR_PEP_ID_MMETSP0149-20130528_6920_1_TAXON_ID_122233_ORGANISM_"Chaetoceros_debilis_Strain_MM31A-1"_LENGTH_1165_DNA_ID_CAMNT_0038762865_DNA_START_225_DNA_END_3722_DNA_ORIENTATION_-                                                                                                                                                                                                                                                                                                         589    612    589    619 PF00467.32  KOW               Family     1    24    32     25.3   1.1e-05   1 CL0107   
#HMM       pGdhVkVvsGphkGktGkVvkvdq
#MATCH     +G hVkV+sG+++++tG+Vv v++
#PP        79******************9985
#SEQ       VGAHVKVLSGRYANETGTVVAVEK
#CS        TTSEEEESSSTTTTCEEEEEEEET
Stramenopiles_Ochrophyta_EP00557_Chaetoceros_sp_GSL56_P003708_CAMPEP_0176493868_NCGR_PEP_ID_MMETSP0200_2-20121128_9775_1_TAXON_ID_947934_ORGANISM_"Chaetoceros_sp._Strain_GSL56"_LENGTH_1128_DNA_ID_CAMNT_0017891553_DNA_START_38_DNA_END_3420_DNA_ORIENTATION_                                                                                                                                                                                                                                                                                                              100    214    100    214 PF11942.11  Spt5_N            Domain     1    99    99     30.4   6.8e-07   1 No_clan  
#HMM       FiddeAeVddeeeeedeeeeveggedd....fieeeeeeeeeedser...ddrshreldrrrqaeededaeeiaealreRYgrsskkayrgdaeesse.........vpqqlLLP
#MATCH     F+d+eAe +d++eee++e   +  ++d    f +e+++  e+ d+e    ++r++r+ ++  + +++ d e ia++++eR++  s++  r+  ++ss          v+qq+LLP
#PP        9**********9777777777777777888865555555555554442224444444444444555599************997777666666665558899999*********9
#SEQ       FFDEEAEASDDDEEEEDEYGTHRDPHDrvkkFYTEDDIRRENMDEEVlaiINRQNRRRNQLAKFTREDDVEDIARQIEERHRMASRRIDRTVLDDSSMvdgnqnisaVTQQSLLP
#CS        XXXXXXXXXXXXXXXXXXXXXXXXXX.....XXXXXXXXXXXXXXXX...XXXXXXXXXXXXXXXXXXXXXXXXXXXXXXXXXXXXXXXXXXXXXX...........X-GGGG--
Stramenopiles_Ochrophyta_EP00557_Chaetoceros_sp_GSL56_P003708_CAMPEP_0176493868_NCGR_PEP_ID_MMETSP0200_2-20121128_9775_1_TAXON_ID_947934_ORGANISM_"Chaetoceros_sp._Strain_GSL56"_LENGTH_1128_DNA_ID_CAMNT_0017891553_DNA_START_38_DNA_END_3420_DNA_ORIENTATION_                                                                                                                                                                                                                                                                                                              220    303    220    303 PF03439.16  Spt5-NGN          Family     1    84    84     57.3   1.2e-15   1 CL0439   
#HMM       siwavkctagkErevalsimkkieelakken.ldIkSvfapdelkGyiyvEAdreaaveealegipnvrglvkglvpikEvekll
#MATCH     s+w+v c +gkE e++ +im+k+ + a+k + l+I+S++a +  kG iy+E+ +e av+ea++g++ +   + +lvpi++++ ++
#PP        69*********************9997777789******986.5*************************************9876
#SEQ       SLWMVGCANGKEEELVYQIMNKCIAHARKGKpLGITSAIAAQ-SKGRIYIESFSEPAVREAIQGVRXLXAYKLRLVPINDMTTVM
Stramenopiles_Ochrophyta_EP00558_Chaetoceros_sp_UNC1202_P008683_CAMPEP_0197245234_NCGR_PEP_ID_MMETSP1429-20130617_10076_1_TAXON_ID_49237_ORGANISM_"Chaetoceros_sp._Strain_UNC1202"_LENGTH_777_DNA_ID_CAMNT_0042705691_DNA_START_1_DNA_END_2332_DNA_ORIENTATION_                                                                                                                                                                                                                                                                                                              223    246    223    247 PF00467.32  KOW               Family     1    24    32     22.9     6e-05   1 CL0107   
#HMM       pGdhVkVvsGphkGktGkVvkvdq
#MATCH     +G hVkV+ G++ ++tG+Vv ++q
#PP        79*******************987
#SEQ       VGAHVKVIEGRYSNETGVVVNIEQ
#CS        TTSEEEESSSTTTTCEEEEEEEET
Stramenopiles_Ochrophyta_EP00559_Dactyliosolen_fragilissimus_P006391_CAMPEP_0184857480_NCGR_PEP_ID_MMETSP0580-20130426_2632_1_TAXON_ID_1118495_ORGANISM_"Dactyliosolen_fragilissimus"_LENGTH_1180_DNA_ID_CAMNT_0027353097_DNA_START_113_DNA_END_3655_DNA_ORIENTATION_                                                                                                                                                                                                                                                                                                        140    262    140    262 PF11942.11  Spt5_N            Domain     1    99    99     33.0   1.1e-07   1 No_clan  
#HMM       FiddeAeVddeeeeedeeeeveggedd..fieeeeeeeeeedserddrshreldrrrqaeed........edaeeiaealreRYgrsskkayrgdaeesse.................vpqqlLLP
#MATCH     F+d+eAe +de+   +e+ee++g ++d  +i++++  e++ ++e++d++ +e  +r++++++        +da eia++++eR++  +k+ +r+  ++ s+                 v+qq+LLP
#PP        9**********5...5666666666665656666555555555554444433322222222223344556****************9999988887776667788888888888888888888888
#SEQ       FFDEEAEASDED---EEDEEAYGTHHDphDIVKKHYTEDDIRREHMDAEAKEIIERQNKRRQngslfsesMDAAEIAREIEERHAMDRKRVSRSVLQDVSSvagvegyggayntsisaVSQQSLLP
#CS        XXXXXXXXXXXXXXXXXXXXXXXXXX...XXXXXXXXXXXXXXXXXXXXXXXXXXXXXXXXX........XXXXXXXXXXXXXXXXXXXXXXXXXXXXX...................X-GGGG--
Stramenopiles_Ochrophyta_EP00559_Dactyliosolen_fragilissimus_P006391_CAMPEP_0184857480_NCGR_PEP_ID_MMETSP0580-20130426_2632_1_TAXON_ID_1118495_ORGANISM_"Dactyliosolen_fragilissimus"_LENGTH_1180_DNA_ID_CAMNT_0027353097_DNA_START_113_DNA_END_3655_DNA_ORIENTATION_                                                                                                                                                                                                                                                                                                        268    351    268    351 PF03439.16  Spt5-NGN          Family     1    84    84     59.9   1.8e-16   1 CL0439   
#HMM       siwavkctagkErevalsimkkieelakken.ldIkSvfapdelkGyiyvEAdreaaveealegipnvrglvkglvpikEvekll
#MATCH     ++w+  c +gkE e++ +im+k+ + ak+ + ++I+Sv+a +  kG iyvE+++e  v+ea++gi+n+++ +++lvpi +++ ++
#PP        69************************8887789*****9976.6*************************************9876
#SEQ       KLWMFSCSPGKEEELVYQIMNKCISFAKQGRaFGITSVVAAQ-SKGKIYVESPSEPSVMEAVQGIRNLMSYTMRLVPIHDMTTVM
Stramenopiles_Ochrophyta_EP00559_Dactyliosolen_fragilissimus_P006391_CAMPEP_0184857480_NCGR_PEP_ID_MMETSP0580-20130426_2632_1_TAXON_ID_1118495_ORGANISM_"Dactyliosolen_fragilissimus"_LENGTH_1180_DNA_ID_CAMNT_0027353097_DNA_START_113_DNA_END_3655_DNA_ORIENTATION_                                                                                                                                                                                                                                                                                                        603    627    603    639 PF00467.32  KOW               Family     1    25    32     25.7   8.2e-06   1 CL0107   
#HMM       pGdhVkVvsGphkGktGkVvkvdqh
#MATCH     +G hVkV++G+++++tG+Vv v+q 
#PP        79********************985
#SEQ       VGAHVKVTGGRYANETGVVVAVEQL
#CS        TTSEEEESSSTTTTCEEEEEEEETT
Stramenopiles_Ochrophyta_EP00560_Eucampia_antarctica_P001076_CAMPEP_0197841690_NCGR_PEP_ID_MMETSP1437-20131217_46322_1_TAXON_ID_49252_ORGANISM_"Eucampia_antarctica_Strain_CCMP1452"_NCGR_SAMPLE_ID_MMETSP1437_ASSEMBLY_ACC_CAM_ASM_001096_LENGTH_1107_DNA_ID_CAMNT_0043451481_DNA_START_1_DNA_END_3322_DNA_ORIENTATION_                                                                                                                                                                                                                                                      75    192     75    192 PF11942.11  Spt5_N            Domain     1    99    99     27.6     5e-06   1 No_clan  
#HMM       FiddeAeVddeeeeedeeeeveggeddfieeeeeeeeeedserddrshr....eldrrrqaeed.....edaeeiaealreRYgrsskkayrgdaeesse.............vpqqlLLP
#MATCH     F+d+eAe dd+e ee+ee   +  +dd++ ++  +e+ ++ e++d++ r    + drrrq+        +da  +a++++eR+  ++++  r++ ++  +             v+qq+L P
#PP        9******99996.588888888888884444333333333.222222220111334444332.123445***************9999998888766444666777777788888888777
#SEQ       FFDEEAEDDDDE-EEEEEYGTHHDPDDVVRKHYTAEDIRR-EQMDEEAReimlQQDRRRQQA-GlfsrdMDAGDLARQIEERHIMQRRTVDRSMLDTPGGdgaedgygqsytaVSQQSLVP
#CS        XXXXXXXXXXXXXXXXXXXXXXXXXX.XXXXXXXXXXXXXXXXXXXXXX....XXXXXXXXXXX.....XXXXXXXXXXXXXXXXXXXXXXXXXXXXX...............X-GGGG--
Stramenopiles_Ochrophyta_EP00560_Eucampia_antarctica_P001076_CAMPEP_0197841690_NCGR_PEP_ID_MMETSP1437-20131217_46322_1_TAXON_ID_49252_ORGANISM_"Eucampia_antarctica_Strain_CCMP1452"_NCGR_SAMPLE_ID_MMETSP1437_ASSEMBLY_ACC_CAM_ASM_001096_LENGTH_1107_DNA_ID_CAMNT_0043451481_DNA_START_1_DNA_END_3322_DNA_ORIENTATION_                                                                                                                                                                                                                                                     232    298    229    298 PF03439.16  Spt5-NGN          Family    18    84    84     35.8   6.2e-09   1 CL0439   
#HMM       simkkieelakken.ldIkSvfapdelkGyiyvEAdreaaveealegipnvrglvkglvpikEvekll
#MATCH      im+k+ + a++ + l+I+S++a +  kG +yvE+ +e  v ea++gi+++ + +++lvpi++++ ++
#PP        69******98887789*****9976.6*************************************9876
#SEQ       XIMNKCIAFARQGKpLGITSAVAAQ-SKGRVYVESYSEPSVIEAVQGIRQLLQYTMRLVPINDMTTVM
Stramenopiles_Ochrophyta_EP00560_Eucampia_antarctica_P001076_CAMPEP_0197841690_NCGR_PEP_ID_MMETSP1437-20131217_46322_1_TAXON_ID_49252_ORGANISM_"Eucampia_antarctica_Strain_CCMP1452"_NCGR_SAMPLE_ID_MMETSP1437_ASSEMBLY_ACC_CAM_ASM_001096_LENGTH_1107_DNA_ID_CAMNT_0043451481_DNA_START_1_DNA_END_3322_DNA_ORIENTATION_                                                                                                                                                                                                                                                     544    567    544    578 PF00467.32  KOW               Family     1    24    32     24.3   2.3e-05   1 CL0107   
#HMM       pGdhVkVvsGphkGktGkVvkvdq
#MATCH     +G hVkV+ G+++++tG+Vv v+q
#PP        79********************98
#SEQ       VGAHVKVTTGRYANETGVVVAVEQ
#CS        TTSEEEESSSTTTTCEEEEEEEET
Stramenopiles_Ochrophyta_EP00561_Arcocellulus_cornucervis_P010896_CAMPEP_0185827734_NCGR_PEP_ID_MMETSP1322-20130828_32200_1_TAXON_ID_265543_ORGANISM_"Minutocellus_polymorphus_Strain_RCC2270"_LENGTH_1037_DNA_ID_CAMNT_0028525471_DNA_START_1_DNA_END_3114_DNA_ORIENTATION_-                                                                                                                                                                                                                                                                                                158    241    158    241 PF03439.16  Spt5-NGN          Family     1    84    84     54.6   8.1e-15   1 CL0439   
#HMM       siwavkctagkErevalsimkkieelakken.ldIkSvfapdelkGyiyvEAdreaaveealegipnvrglvkglvpikEvekll
#MATCH     s++++ c  gkE e++ +im+k+++ a++ + l+I+ ++a +  kG +y+EA +e av ea+egi+n+++ +++++pi++++ ++
#PP        69************************8877799***998875.6*************************************9876
#SEQ       SLFMINCSTGKEEELVYQIMNKCAAFARQGRpLGITGAVAAQ-SKGRVYIEAYEEPAVIEAMEGIRNLMHYTRTKIPISDMTTVM
Stramenopiles_Ochrophyta_EP00561_Arcocellulus_cornucervis_P010896_CAMPEP_0185827734_NCGR_PEP_ID_MMETSP1322-20130828_32200_1_TAXON_ID_265543_ORGANISM_"Minutocellus_polymorphus_Strain_RCC2270"_LENGTH_1037_DNA_ID_CAMNT_0028525471_DNA_START_1_DNA_END_3114_DNA_ORIENTATION_-                                                                                                                                                                                                                                                                                                491    512    490    513 PF00467.32  KOW               Family     2    23    32     22.5   8.4e-05   1 CL0107   
#HMM       GdhVkVvsGphkGktGkVvkvd
#MATCH     G hVkV++G+++++tG+Vv v+
#PP        99*****************997
#SEQ       GAHVKVTDGRYANETGVVVAVE
#CS        TSEEEESSSTTTTCEEEEEEEE
Stramenopiles_Ochrophyta_EP00562_Extubocellulus_spinifer_P026063_CAMPEP_0178662646_NCGR_PEP_ID_MMETSP0698-20121128_28370_1_TAXON_ID_265572_ORGANISM_"Extubocellulus_spinifer_Strain_CCMP396"_LENGTH_1157_DNA_ID_CAMNT_0020305585_DNA_START_1_DNA_END_3474_DNA_ORIENTATION_                                                                                                                                                                                                                                                                                                   147    266    147    266 PF11942.11  Spt5_N            Domain     1    99    99     28.4   2.8e-06   1 No_clan  
#HMM       FiddeAeVddeeeeedeeeeveggedd............fieeeeeeeeeedserddrshreldrrrqaeed.....edaeeiaealreRYgrsskkayrgdaeesse..........vpqqlLLP
#MATCH     F+d+eAe +d++ee++e  e++g ++d            +i +e+ +ee e+        r  drrr +        +d  e+a++++eR++ ++++  r+  + +++          v+qq+L P
#PP        9**********99999999999999998877666655555555555554444......33444444422211222239999************999998888777666888999999999999988
#SEQ       FFDEEAEASDDDEEDEEGGEAYGTHHDpddvvrrhyteeDIRKEQLDEEAEE------LIRLQDRRRAQAGGrdlseADVAEVAREIEERHRMQRNRVDRSVLDGGAGgiggaedygaVSQQALVP
#CS        XXXXXXXXXXXXXXXXXXXXXXXXXX.............XXXXXXXXXXXXXXXXXXXXXXXXXXXXXXXXX.....XXXXXXXXXXXXXXXXXXXXXXXXXXXXX............X-GGGG--
Stramenopiles_Ochrophyta_EP00562_Extubocellulus_spinifer_P026063_CAMPEP_0178662646_NCGR_PEP_ID_MMETSP0698-20121128_28370_1_TAXON_ID_265572_ORGANISM_"Extubocellulus_spinifer_Strain_CCMP396"_LENGTH_1157_DNA_ID_CAMNT_0020305585_DNA_START_1_DNA_END_3474_DNA_ORIENTATION_                                                                                                                                                                                                                                                                                                   272    355    272    355 PF03439.16  Spt5-NGN          Family     1    84    84     54.8     7e-15   1 CL0439   
#HMM       siwavkctagkErevalsimkkieelakken.ldIkSvfapdelkGyiyvEAdreaaveealegipnvrglvkglvpikEvekll
#MATCH     s++++kc +gkE e++ +im+k+ ++a++ + l+I+ ++a +  kG iyvEA +e av ea+egi+ + + +++++pi++++ ++
#PP        69************************8887799***998875.6*************************************9876
#SEQ       SLFMIKCSNGKEEEMVYQIMNKCSAYARQGRpLGITGAVAAQ-SKGRIYVEAYEEPAVIEAIEGIRGLLHYSRTKIPISDMTTVM
Stramenopiles_Ochrophyta_EP00562_Extubocellulus_spinifer_P026063_CAMPEP_0178662646_NCGR_PEP_ID_MMETSP0698-20121128_28370_1_TAXON_ID_265572_ORGANISM_"Extubocellulus_spinifer_Strain_CCMP396"_LENGTH_1157_DNA_ID_CAMNT_0020305585_DNA_START_1_DNA_END_3474_DNA_ORIENTATION_                                                                                                                                                                                                                                                                                                   604    626    603    637 PF00467.32  KOW               Family     2    24    32     22.4     9e-05   1 CL0107   
#HMM       GdhVkVvsGphkGktGkVvkvdq
#MATCH     G hVkV++G+++++tG+Vv v++
#PP        99*****************9986
#SEQ       GAHVKVTDGRYANETGVVVAVEE
#CS        TSEEEESSSTTTTCEEEEEEEET
Stramenopiles_Ochrophyta_EP00566_Odontella_aurita_P002163_CAMPEP_0113548560_NCGR_PEP_ID_MMETSP0015_2-20120614_12959_1_TAXON_ID_2838_ORGANISM_"Odontella"_LENGTH_1120_DNA_ID_CAMNT_0000449199_DNA_START_406_DNA_END_3768_DNA_ORIENTATION_-_assembly_acc_CAM_ASM_000160                                                                                                                                                                                                                                                                                                         96    214     96    214 PF11942.11  Spt5_N            Domain     1    99    99     32.5   1.4e-07   1 No_clan  
#HMM       FiddeAeVddeeeeedeeeeveggeddfieeeeeeeeeed....serddrshreldrrr......qaeededaeeiaealreRYgrsskkayrgdaeesse...........vpqqlLLP
#MATCH     F+d eAe dd++e+ de    +  +dd i++++  ee+ +    +e+ ++  r+ drrr      + ++d++a  +a++++eR++ ++++ +++++ ++ +           v qq+L P
#PP        9**********9999999999999998.555443333333133455566666777777766666677778***************99887777766654446788999999999999988
#SEQ       FFDMEAEADDDDEDADEPYGTHHDPDD-IVRRHYTEEDIRkeqlDEEAEELIRQQDRRRaqagggMFTSDMSAADVAREIEERHRMQRRTVSTSAMGDEGGegegfgpgygaVAQQSLVP
#CS        XXXXXXXXXXXXXXXXXXXXXXXXXX.XXXXXXXXXXXXX....XXXXXXXXXXXXXXX......XXXXXXXXXXXXXXXXXXXXXXXXXXXXXXXXXX.............X-GGGG--
Stramenopiles_Ochrophyta_EP00566_Odontella_aurita_P002163_CAMPEP_0113548560_NCGR_PEP_ID_MMETSP0015_2-20120614_12959_1_TAXON_ID_2838_ORGANISM_"Odontella"_LENGTH_1120_DNA_ID_CAMNT_0000449199_DNA_START_406_DNA_END_3768_DNA_ORIENTATION_-_assembly_acc_CAM_ASM_000160                                                                                                                                                                                                                                                                                                        220    303    220    303 PF03439.16  Spt5-NGN          Family     1    84    84     55.5   4.4e-15   1 CL0439   
#HMM       siwavkctagkErevalsimkkieelakken.ldIkSvfapdelkGyiyvEAdreaaveealegipnvrglvkglvpikEvekll
#MATCH     s+w+  c +gkE+e++ +im+k  + a++ + l+I+ ++a +  kG iyvE+ +e av ea++gi+n+++ +++lvpi++++ ++
#PP        68***********************98877789***998875.6*************************************9876
#SEQ       SMWMFSCAPGKEQELVYQIMNKSIAFARQGKpLGITGAVAAQ-SKGRIYVESYSEPAVIEAMQGIRNLMQYSMRLVPISDMTTVM
Stramenopiles_Ochrophyta_EP00566_Odontella_aurita_P002163_CAMPEP_0113548560_NCGR_PEP_ID_MMETSP0015_2-20120614_12959_1_TAXON_ID_2838_ORGANISM_"Odontella"_LENGTH_1120_DNA_ID_CAMNT_0000449199_DNA_START_406_DNA_END_3768_DNA_ORIENTATION_-_assembly_acc_CAM_ASM_000160                                                                                                                                                                                                                                                                                                        544    567    544    578 PF00467.32  KOW               Family     1    24    32     27.0   3.3e-06   1 CL0107   
#HMM       pGdhVkVvsGphkGktGkVvkvdq
#MATCH     +G+hVkV++G+++++tG+Vv v+q
#PP        7*********************98
#SEQ       VGNHVKVTDGRYANETGVVVAVEQ
#CS        TTSEEEESSSTTTTCEEEEEEEET
Stramenopiles_Ochrophyta_EP00568_Trieres_chinensis_P014235_CAMPEP_0183329664_NCGR_PEP_ID_MMETSP0160_2-20130417_84907_1_TAXON_ID_2839_ORGANISM_"Odontella_Sinensis_Strain_Grunow_1884"_NCGR_SAMPLE_ID_MMETSP0160_2_ASSEMBLY_ACC_CAM_ASM_000250_LENGTH_1065_DNA_ID_CAMNT_0025497857_DNA_START_1_DNA_END_3197_DNA_ORIENTATION_-                                                                                                                                                                                                                                                  39    158     39    158 PF11942.11  Spt5_N            Domain     1    99    99     26.8   8.5e-06   1 No_clan  
#HMM       FiddeAeVddeeeeedeeeeveggeddfieeeeeeeeeed....serddrshreldrrr.........qaeededaeeiaealreRYgrsskkayrgdaeesse...........vpqqlLLP
#MATCH     F+d eAe dd++ eede    +  +dd +++++  ee+ +    + + ++  r+ drrr             d da e+a+++++R++ + ++ +++  + s++           v qq+L+P
#PP        9**********6.46666666666666.3443333333331212223333344555555666666554444559*************9976666655543.34457789999**********9
#SEQ       FFDMEAEADDDD-EEDEPYGTHHDPDD-VVRKHYTEEDIRkeqmDADAEELIRQQDRRRaqaggflarGDYDDIDASELARQIEQRHQMQHRTVNTSRLD-SAGpegegmesfgaVAQQSLMP
#CS        XXXXXXXXXXXXXXXXXXXXXXXXXX.XXXXXXXXXXXXX....XXXXXXXXXXXXXXX.........XXXXXXXXXXXXXXXXXXXXXXXXXXXXXXXXXX.............X-GGGG--
Stramenopiles_Ochrophyta_EP00568_Trieres_chinensis_P014235_CAMPEP_0183329664_NCGR_PEP_ID_MMETSP0160_2-20130417_84907_1_TAXON_ID_2839_ORGANISM_"Odontella_Sinensis_Strain_Grunow_1884"_NCGR_SAMPLE_ID_MMETSP0160_2_ASSEMBLY_ACC_CAM_ASM_000250_LENGTH_1065_DNA_ID_CAMNT_0025497857_DNA_START_1_DNA_END_3197_DNA_ORIENTATION_-                                                                                                                                                                                                                                                 164    247    164    247 PF03439.16  Spt5-NGN          Family     1    84    84     53.0   2.6e-14   1 CL0439   
#HMM       siwavkctagkErevalsimkkieelakken.ldIkSvfapdelkGyiyvEAdreaaveealegipnvrglvkglvpikEvekll
#MATCH     ++w+  c  gkE+e++ +im+k+ + a++ + l+I+ ++a +  kG iy+E+ +e av ea++gi+n+ + +++l+pi++++ ++
#PP        68************************8887789***998875.6*************************************9876
#SEQ       NMWMFSCSTGKEQELVYQIMNKCVAFARQGKpLGITGAVAAQ-SKGRIYIESYSEPAVIEAVQGIRNLLQYTMTLIPISDMTTVM
Stramenopiles_Ochrophyta_EP00568_Trieres_chinensis_P014235_CAMPEP_0183329664_NCGR_PEP_ID_MMETSP0160_2-20130417_84907_1_TAXON_ID_2839_ORGANISM_"Odontella_Sinensis_Strain_Grunow_1884"_NCGR_SAMPLE_ID_MMETSP0160_2_ASSEMBLY_ACC_CAM_ASM_000250_LENGTH_1065_DNA_ID_CAMNT_0025497857_DNA_START_1_DNA_END_3197_DNA_ORIENTATION_-                                                                                                                                                                                                                                                 511    533    511    536 PF00467.32  KOW               Family     1    23    32     26.0   6.7e-06   1 CL0107   
#HMM       pGdhVkVvsGphkGktGkVvkvd
#MATCH     +G+hVkVv+G+++++tG+Vv v+
#PP        7*******************996
#SEQ       VGNHVKVVDGRYANETGVVVAVE
#CS        TTSEEEESSSTTTTCEEEEEEEE
Stramenopiles_Ochrophyta_EP00569_Conticribra_weissflogii_P002648_CAMPEP_0171332732_NCGR_PEP_ID_MMETSP0878-20121228_3558_1_TAXON_ID_67004_ORGANISM_"Thalassiosira_weissflogii_Strain_CCMP1336"_LENGTH_1187_DNA_ID_CAMNT_0011833537_DNA_START_242_DNA_END_3805_DNA_ORIENTATION_                                                                                                                                                                                                                                                                                                308    391    308    391 PF03439.16  Spt5-NGN          Family     1    84    84     56.0     3e-15   1 CL0439   
#HMM       siwavkctagkErevalsimkkieelakken.ldIkSvfapdelkGyiyvEAdreaaveealegipnvrglvkglvpikEvekll
#MATCH     ++w+  c  gkE++++ +im+k+ + ak+ + l+I+Sv+a  + kG iyvE+ +e av+ea++g++ +++ +++lvp+++++ ++
#PP        69***********************98887789*****987.57*************************************9876
#SEQ       NLWMFNCPTGKEQDLVYQIMNKCVAHAKRGRpLGITSVVAA-QTKGKIYVESYSEPAVMEAVQGVRGLMQYSMRLVPLSDMTTVM
Stramenopiles_Ochrophyta_EP00571_Detonula_confervacea_P017366_CAMPEP_0172300648_NCGR_PEP_ID_MMETSP1058-20130122_2674_1_TAXON_ID_83371_ORGANISM_"Detonula_confervacea_Strain_CCMP_353"_LENGTH_1163_DNA_ID_CAMNT_0013010473_DNA_START_142_DNA_END_3633_DNA_ORIENTATION_                                                                                                                                                                                                                                                                                                        283    366    283    366 PF03439.16  Spt5-NGN          Family     1    84    84     54.2   1.1e-14   1 CL0439   
#HMM       siwavkctagkErevalsimkkieelakken.ldIkSvfapdelkGyiyvEAdreaaveealegipnvrglvkglvpikEvekll
#MATCH     ++w+  c  gkE+e++ +im+k+ + ak+ + l+I+Sv+   + kG iyvE+ +e av+eal+g++ ++  ++++vpi++++ ++
#PP        69************************8887799****976.568*************************************9876
#SEQ       NLWMFSCPGGKEQELVYQIMNKCVAFAKRGRpLGITSVVS-AQTKGKIYVESYSEPAVNEALQGVRGLMLYSITKVPISDMTTVM
Stramenopiles_Ochrophyta_EP00573_Skeletonema_grethae_P006987_CAMPEP_0201712124_NCGR_PEP_ID_MMETSP0578-20130828_59484_1_ASSEMBLY_ACC_CAM_ASM_000663_TAXON_ID_267565_ORGANISM_"Skeletonema_grethea_Strain_CCMP_1804"_LENGTH_1177_DNA_ID_CAMNT_0048201185_DNA_START_133_DNA_END_3667_DNA_ORIENTATION_-                                                                                                                                                                                                                                                                          302    385    302    385 PF03439.16  Spt5-NGN          Family     1    84    84     56.1   2.8e-15   1 CL0439   
#HMM       siwavkctagkErevalsimkkieelakken.ldIkSvfapdelkGyiyvEAdreaaveealegipnvrglvkglvpikEvekll
#MATCH     s+++  c  gkE++++ +im+k+ ++ak+ + l+I+Sv+a  + kG iyvE+ +e  v+ea++g++ +++ ++++vpi++++ ++
#PP        68************************8887799*****987.57*************************************9876
#SEQ       SLFMFSCPTGKEQDLVYQIMNKCVAYAKQGRpLGITSVVAA-QTKGKIYVESYNEPSVMEAVQGVRGLMQYTMRKVPISDMTTVM
Stramenopiles_Ochrophyta_EP00580_Thalassiosira_gravida_P005521_CAMPEP_0201655032_NCGR_PEP_ID_MMETSP0493-20130528_45799_1_ASSEMBLY_ACC_CAM_ASM_000838_TAXON_ID_420259_ORGANISM_"Thalassiosira_gravida_Strain_GMp14c1"_LENGTH_1011_DNA_ID_CAMNT_0048131607_DNA_START_1_DNA_END_3034_DNA_ORIENTATION_                                                                                                                                                                                                                                                                            38    121     38    121 PF03439.16  Spt5-NGN          Family     1    84    84     61.0   8.2e-17   1 CL0439   
#HMM       siwavkctagkErevalsimkkieelakken.ldIkSvfapdelkGyiyvEAdreaaveealegipnvrglvkglvpikEvekll
#MATCH     ++w+  c+ gkE+e++ +im+k+ ++ak+ + l+I+Sv+a  + kG iyvE+ +e  v eal+g++ v++ ++++vpi++++ ++
#PP        69************************8887799*****987.57*************************************9876
#SEQ       NLWMFSCQTGKEQELVYQIMNKAVAYAKRGRpLGITSVVAA-QTKGIIYVESYNEPSVIEALQGVRGVMTYSMTKVPISDMTTVM
Stramenopiles_Ochrophyta_EP00580_Thalassiosira_gravida_P005521_CAMPEP_0201655032_NCGR_PEP_ID_MMETSP0493-20130528_45799_1_ASSEMBLY_ACC_CAM_ASM_000838_TAXON_ID_420259_ORGANISM_"Thalassiosira_gravida_Strain_GMp14c1"_LENGTH_1011_DNA_ID_CAMNT_0048131607_DNA_START_1_DNA_END_3034_DNA_ORIENTATION_                                                                                                                                                                                                                                                                           372    394    372    395 PF00467.32  KOW               Family     1    23    32     22.9   6.5e-05   1 CL0107   
#HMM       pGdhVkVvsGphkGktGkVvkvd
#MATCH     +G hVkV++G+++++tG+Vv v+
#PP        79******************985
#SEQ       VGAHVKVTDGRYANETGVVVAVE
#CS        TTSEEEESSSTTTTCEEEEEEEE
Stramenopiles_Ochrophyta_EP00581_Thalassiosira_minuscula_P012181_CAMPEP_0183715356_NCGR_PEP_ID_MMETSP0737-20130205_9611_1_TAXON_ID_385413_ORGANISM_"Thalassiosira_miniscula_Strain_CCMP1093"_LENGTH_1221_DNA_ID_CAMNT_0025944447_DNA_START_176_DNA_END_3841_DNA_ORIENTATION_-                                                                                                                                                                                                                                                                                                328    411    328    411 PF03439.16  Spt5-NGN          Family     1    84    84     60.2   1.4e-16   1 CL0439   
#HMM       siwavkctagkErevalsimkkieelakken.ldIkSvfapdelkGyiyvEAdreaaveealegipnvrglvkglvpikEvekll
#MATCH     ++w+  c  gkE+e++ +im+k+ ++ak+ + l+I+Sv++  + kG iyvE+ +e av+eal+g++ v++ ++++vpi++++ ++
#PP        69************************9888899*****997.57*************************************9876
#SEQ       NLWMFSCPTGKEQELVYQIMNKCVAYAKRGRpLGITSVVCA-QTKGKIYVESYSEPAVMEALQGVRGVMQYTMRKVPISDMTTVM
Stramenopiles_Ochrophyta_EP00581_Thalassiosira_minuscula_P012181_CAMPEP_0183715356_NCGR_PEP_ID_MMETSP0737-20130205_9611_1_TAXON_ID_385413_ORGANISM_"Thalassiosira_miniscula_Strain_CCMP1093"_LENGTH_1221_DNA_ID_CAMNT_0025944447_DNA_START_176_DNA_END_3841_DNA_ORIENTATION_-                                                                                                                                                                                                                                                                                                661    683    661    684 PF00467.32  KOW               Family     1    23    32     22.6     8e-05   1 CL0107   
#HMM       pGdhVkVvsGphkGktGkVvkvd
#MATCH     +G hVkV++G+++++tG+Vv v+
#PP        79******************985
#SEQ       VGAHVKVTDGRYANETGVVVAVE
#CS        TTSEEEESSSTTTTCEEEEEEEE
Stramenopiles_Ochrophyta_EP00586_Coscinodiscus_wailesii_P001853_CAMPEP_0172479346_NCGR_PEP_ID_MMETSP1066-20121228_3879_1_TAXON_ID_671091_ORGANISM_"Coscinodiscus_wailesii_Strain_CCMP2513"_LENGTH_920_DNA_ID_CAMNT_0013239741_DNA_START_1_DNA_END_2762_DNA_ORIENTATION_                                                                                                                                                                                                                                                                                                       59    142     59    142 PF03439.16  Spt5-NGN          Family     1    84    84     60.1   1.6e-16   1 CL0439   
#HMM       siwavkctagkErevalsimkkieelakken.ldIkSvfapdelkGyiyvEAdreaaveealegipnvrglvkglvpikEvekll
#MATCH     s+w+  +t+gkE+e++++im+k+ +la++ + l+I++++a +  kG iy+E+ +e av ea++g++n++g ++++vpi++++ ++
#PP        69************************9988899******986.5*************************************9876
#SEQ       SLWMFGVTPGKEQELVFQIMNKCVALARTGKpLGITAAIAAQ-SKGRIYIESYSEPAVLEAIRGVRNLMGYTMRVVPINDMTTVM
Stramenopiles_Ochrophyta_EP00586_Coscinodiscus_wailesii_P001853_CAMPEP_0172479346_NCGR_PEP_ID_MMETSP1066-20121228_3879_1_TAXON_ID_671091_ORGANISM_"Coscinodiscus_wailesii_Strain_CCMP2513"_LENGTH_920_DNA_ID_CAMNT_0013239741_DNA_START_1_DNA_END_2762_DNA_ORIENTATION_                                                                                                                                                                                                                                                                                                      392    413    391    425 PF00467.32  KOW               Family     2    23    32     24.5     2e-05   1 CL0107   
#HMM       GdhVkVvsGphkGktGkVvkvd
#MATCH     G hVkV++G+++++tG+Vv vd
#PP        99*******************9
#SEQ       GAHVKVIDGHYANETGTVVAVD
#CS        TSEEEESSSTTTTCEEEEEEEE
Stramenopiles_Ochrophyta_EP00587_Corethron_hystrix_P001866_CAMPEP_0113316316_NCGR_PEP_ID_MMETSP0010_2-20120614_11637_1_TAXON_ID_216773_ORGANISM_"Corethron_hystrix_Strain_308"_NCGR_SAMPLE_ID_MMETSP0010_2_ASSEMBLY_ACC_CAM_ASM_000155_LENGTH_800_DNA_ID_CAMNT_0000173001_DNA_START_72_DNA_END_2469_DNA_ORIENTATION__assembly_acc_CAM_ASM_000155                                                                                                                                                                                                                             276    359    276    359 PF03439.16  Spt5-NGN          Family     1    84    84     62.3   3.3e-17   1 CL0439   
#HMM       siwavkctagkErevalsimkkieelakken..ldIkSvfapdelkGyiyvEAdreaaveealegipnvrglvkglvpikEvekll
#MATCH     s+w++kc++g Er+++++im+++ +  ++++   +I++v+a  + kG i++E+++e av++a++g++++r+ +++lvp+++++ +l
#PP        69********************8887.5556677*****98.678*************************************9886
#SEQ       SLWMIKCKPGNERALVIQIMNRAVSA-ARRGvpPGITAVIA-GQTKGAIFIESMSEPAVQDAVQGVRDLRMYTMTLVPLSDMTTVL
Stramenopiles_Ochrophyta_EP00588_Corethron_pennatum_P015932_CAMPEP_0194282844_NCGR_PEP_ID_MMETSP0169-20130528_24007_1_TAXON_ID_218684_ORGANISM_"Corethron_pennatum_Strain_L29A3"_LENGTH_356_DNA_ID_CAMNT_0039028283_DNA_START_1_DNA_END_1067_DNA_ORIENTATION_-                                                                                                                                                                                                                                                                                                               105    188    105    188 PF03439.16  Spt5-NGN          Family     1    84    84     57.5     1e-15   1 CL0439   
#HMM       siwavkctagkErevalsimkkieelakken..ldIkSvfapdelkGyiyvEAdreaaveealegipnvrglvkglvpikEvekll
#MATCH     s+w+ +c++g Er+++++im+++ +  ++++   +I++v+a  + kG i+vE+++e av++a++g++ ++  +++lvp+++++ +l
#PP        69********************8887.5556677*****98.678*************************************9886
#SEQ       SLWMYRCKPGTERALVIQIMNRAVSA-ARRGvpPGITAVIA-GQTKGAIFVESMSEPAVMDAVQGVRGIMLYTMRLVPLSDMTTVL
Stramenopiles_Ochrophyta_EP00590_Aulacoseira_subarctica_P006953_CAMPEP_0172420732_NCGR_PEP_ID_MMETSP1064-20121228_7072_1_TAXON_ID_202472_ORGANISM_"Aulacoseira_subarctica_Strain_CCAP_1002_5"_LENGTH_1111_DNA_ID_CAMNT_0013160817_DNA_START_1_DNA_END_3335_DNA_ORIENTATION_-                                                                                                                                                                                                                                                                                                 230    312    229    312 PF03439.16  Spt5-NGN          Family     2    84    84     54.2   1.1e-14   1 CL0439   
#HMM       iwavkctagkErevalsimkkieelakken.ldIkSvfapdelkGyiyvEAdreaaveealegipnvrglvkglvpikEvekll
#MATCH     +w+  c +gkE+e++++im+k+ ++a++ + l+I+ ++a  + kG iyvE+ +e  v e+++gi+n+ + ++++vpi++++ ++
#PP        8************************8887799***99886.57*************************************9876
#SEQ       LWMFTCIPGKEQELVVQIMNKCKAYASQGKpLGITGAVAA-QTKGKIYVESFSEPSVIEVVQGIRNLLPYTMRIVPINDMTTVM
Stramenopiles_Ochrophyta_EP00590_Aulacoseira_subarctica_P006953_CAMPEP_0172420732_NCGR_PEP_ID_MMETSP1064-20121228_7072_1_TAXON_ID_202472_ORGANISM_"Aulacoseira_subarctica_Strain_CCAP_1002_5"_LENGTH_1111_DNA_ID_CAMNT_0013160817_DNA_START_1_DNA_END_3335_DNA_ORIENTATION_-                                                                                                                                                                                                                                                                                                 557    580    557    591 PF00467.32  KOW               Family     1    24    32     27.5   2.2e-06   1 CL0107   
#HMM       pGdhVkVvsGphkGktGkVvkvdq
#MATCH     +G hVkV+ G+++G+tG+Vv v+q
#PP        79********************98
#SEQ       VGAHVKVTEGRYAGETGVVVAVEQ
#CS        TTSEEEESSSTTTTCEEEEEEEET
Stramenopiles_Ochrophyta_EP00591_Stephanopyxis_turris_P014576_CAMPEP_0195541582_NCGR_PEP_ID_MMETSP0794_2-20130614_51162_1_TAXON_ID_515487_ORGANISM_"Stephanopyxis_turris_Strain_CCMP_815"_LENGTH_799_DNA_ID_CAMNT_0040675685_DNA_START_1_DNA_END_2396_DNA_ORIENTATION_                                                                                                                                                                                                                                                                                                       240    320    240    322 PF03439.16  Spt5-NGN          Family     1    81    84     54.8   6.9e-15   1 CL0439   
#HMM       siwavkctagkErevalsimkkieelakken.ldIkSvfapdelkGyiyvEAdreaaveealegipnvrglvkglvpikEve
#MATCH     siw+  c +gkE+e++++im+k+ + a++ + l+I++++a +  kG iy+E+ +e  v+ea++g++ ++  +k lvpi+++ 
#PP        79************************8887788******975.7************************************96
#SEQ       SIWMYSCIPGKEQELVFQIMNKCVAFARQGKvLGITACIAAQ-TKGKIYIESYSEPSVMEAVQGVRGLMAYSKILVPINDMX
Stramenopiles_Ochrophyta_EP00591_Stephanopyxis_turris_P014576_CAMPEP_0195541582_NCGR_PEP_ID_MMETSP0794_2-20130614_51162_1_TAXON_ID_515487_ORGANISM_"Stephanopyxis_turris_Strain_CCMP_815"_LENGTH_799_DNA_ID_CAMNT_0040675685_DNA_START_1_DNA_END_2396_DNA_ORIENTATION_                                                                                                                                                                                                                                                                                                       598    620    598    621 PF00467.32  KOW               Family     1    23    32     24.5   1.9e-05   1 CL0107   
#HMM       pGdhVkVvsGphkGktGkVvkvd
#MATCH     +G hVkV++G+++G+tG+Vv v+
#PP        79******************997
#SEQ       VGSHVKVTDGRYAGETGVVVAVE
#CS        TTSEEEESSSTTTTCEEEEEEEE
Stramenopiles_Ochrophyta_EP00592_Proboscia_alata_P020927_CAMPEP_0194416222_NCGR_PEP_ID_MMETSP0176-20130528_15165_1_TAXON_ID_216777_ORGANISM_"Proboscia_alata_Strain_PI-D3"_LENGTH_838_DNA_ID_CAMNT_0039221413_DNA_START_220_DNA_END_2731_DNA_ORIENTATION_                                                                                                                                                                                                                                                                                                                    251    334    251    334 PF03439.16  Spt5-NGN          Family     1    84    84     54.3     1e-14   1 CL0439   
#HMM       siwavkctagkErevalsimkkieelakken.ldIkSvfapdelkGyiyvEAdreaaveealegipnvrglvkglvpikEvekll
#MATCH     s+w+  c +gkE+e++++im+k+ + a++   l+I+Sv+a  + kG iy+E+ +e  v+ea++g++ +   +++lvpi++++ +l
#PP        69********************99988777789*****987.57*************************************9886
#SEQ       SLWMFGCLPGKEQELVIQIMNKAIAAARRSTpLGITSVVAA-QTKGKIYIESYSEPSVMEAVQGVRGLLLYTMQLVPISDMTTVL
Stramenopiles_Ochrophyta_EP00594_Rhizosolenia_setigera_P006443_CAMPEP_0178949812_NCGR_PEP_ID_MMETSP0789-20121207_6280_1_TAXON_ID_3005_ORGANISM_"Rhizosolenia_setigera_Strain_CCMP_1694"_LENGTH_940_DNA_ID_CAMNT_0020630419_DNA_START_1_DNA_END_2822_DNA_ORIENTATION_-                                                                                                                                                                                                                                                                                                         39    121     38    121 PF03439.16  Spt5-NGN          Family     2    84    84     54.2   1.1e-14   1 CL0439   
#HMM       iwavkctagkErevalsimkkieelakken.ldIkSvfapdelkGyiyvEAdreaaveealegipnvrglvkglvpikEvekll
#MATCH     iw+  c +gkE e++ +im+k  ++ak  + l+I+S++a +  kG +yvE+ +e a+ ea++gi+n+++ +++lvpi++++ ++
#PP        9***********************98887789*****9976.6*************************************9876
#SEQ       IWMFSCPNGKEDELVYQIMNKSIAYAKAGKpLGITSAVAAQ-SKGRVYVESFSEPALIEAVKGIRNLMQYTMRLVPISDMTTVM
Stramenopiles_Ochrophyta_EP00594_Rhizosolenia_setigera_P006443_CAMPEP_0178949812_NCGR_PEP_ID_MMETSP0789-20121207_6280_1_TAXON_ID_3005_ORGANISM_"Rhizosolenia_setigera_Strain_CCMP_1694"_LENGTH_940_DNA_ID_CAMNT_0020630419_DNA_START_1_DNA_END_2822_DNA_ORIENTATION_-                                                                                                                                                                                                                                                                                                        372    395    372    408 PF00467.32  KOW               Family     1    24    32     27.4   2.3e-06   1 CL0107   
#HMM       pGdhVkVvsGphkGktGkVvkvdq
#MATCH     +G hVkV+sG+++++tG+Vv v+q
#PP        79********************98
#SEQ       VGAHVKVTSGRYANETGTVVAVEQ
#CS        TTSEEEESSSTTTTCEEEEEEEET
Stramenopiles_Ochrophyta_EP00595_Chromulina_sp_UTEXLB2642_P001623_CAMPEP_0196763364_NCGR_PEP_ID_MMETSP1095-20130614_3937_1_TAXON_ID_96789_ORGANISM_"Chromulina_nebulosa_Strain_UTEXLB2642"_NCGR_SAMPLE_ID_MMETSP1095_ASSEMBLY_ACC_CAM_ASM_000446_LENGTH_1106_DNA_ID_CAMNT_0042116399_DNA_START_1_DNA_END_3317_DNA_ORIENTATION_                                                                                                                                                                                                                                               109    211    109    211 PF11942.11  Spt5_N            Domain     1    99    99     24.6   4.3e-05   1 No_clan  
#HMM       FiddeAeVddeeeeedeeeeveggeddfieeeeeeeeeedserddrshreldrrrqaeededaeeiaealreRYgrs.skkayrgdaeesse...........vpqqlLLP
#MATCH     F+ d+AeV d+ + + +e   e g+++ i ++   +  ++ er ++ + e +r+r +   ++aee+a++++eR +++ + ++yrg++  +++             +q+LLP
#PP        999********6444444455555555.3332...33333333433.3444555544...9*************9997889999999998885555555555555588887
#SEQ       FFTDQAEVADDSDSDVDEGPTERGQEQ-ILDK---DVLQAVERVEK-RHEANRKRLN---MSAEELAKEYEERAREEvRFTQYRGNMMGDDDirslppnrvhaLAKQSLLP
#CS        XXXXXXXXXXXXXXXXXXXXXXXXXX.XXXXXXXXXXXXXXXXXXXXXXXXXXXXXXXXXXXXXXXXXXXXXXXXXX.XXXXXXXXXXXX.............X-GGGG--
Stramenopiles_Ochrophyta_EP00595_Chromulina_sp_UTEXLB2642_P001623_CAMPEP_0196763364_NCGR_PEP_ID_MMETSP1095-20130614_3937_1_TAXON_ID_96789_ORGANISM_"Chromulina_nebulosa_Strain_UTEXLB2642"_NCGR_SAMPLE_ID_MMETSP1095_ASSEMBLY_ACC_CAM_ASM_000446_LENGTH_1106_DNA_ID_CAMNT_0042116399_DNA_START_1_DNA_END_3317_DNA_ORIENTATION_                                                                                                                                                                                                                                               218    300    217    300 PF03439.16  Spt5-NGN          Family     2    84    84     53.5   1.8e-14   1 CL0439   
#HMM       iwavkctagkErevalsimkkieelakken.ldIkSvfapdelkGyiyvEAdreaaveealegipnvrglvkglvpikEvekll
#MATCH     i++vkct+gkE ++++sim k+++  +k++ l IkS+f++ + kG+iy+EA  e  ++eal g+  +++ +   +p++E+++++
#PP        8********************99997777788*******8.56*************************************9875
#SEQ       IYRVKCTPGKELALVRSIMLKAMDHKQKTGiLRIKSAFCT-SSKGMIYIEALAEPFAKEALAGLYGFYMKSFARIPVEEMTSVF
Stramenopiles_Ochrophyta_EP00595_Chromulina_sp_UTEXLB2642_P001623_CAMPEP_0196763364_NCGR_PEP_ID_MMETSP1095-20130614_3937_1_TAXON_ID_96789_ORGANISM_"Chromulina_nebulosa_Strain_UTEXLB2642"_NCGR_SAMPLE_ID_MMETSP1095_ASSEMBLY_ACC_CAM_ASM_000446_LENGTH_1106_DNA_ID_CAMNT_0042116399_DNA_START_1_DNA_END_3317_DNA_ORIENTATION_                                                                                                                                                                                                                                               611    633    611    634 PF00467.32  KOW               Family     1    23    32     23.9   3.1e-05   1 CL0107   
#HMM       pGdhVkVvsGphkGktGkVvkvd
#MATCH     pG hVk++sG + G+tG+Vv+v+
#PP        8********************98
#SEQ       PGAHVKIISGNNSGQTGRVVSVN
#CS        TTSEEEESSSTTTTCEEEEEEEE
Stramenopiles_Ochrophyta_EP00596_Hydrurales_sp_CCMP1899_P000243_CAMPEP_0119047372_NCGR_PEP_ID_MMETSP1177-20130426_52809_1_TAXON_ID_2985_ORGANISM_"Ochromonas_sp_Strain_CCMP1899"_LENGTH_1050_DNA_ID_CAMNT_0007021905_DNA_START_41_DNA_END_3189_DNA_ORIENTATION_-                                                                                                                                                                                                                                                                                                             170    252    169    252 PF03439.16  Spt5-NGN          Family     2    84    84     46.5   2.7e-12   1 CL0439   
#HMM       iwavkctagkErevalsimkkieelakken..ldIkSvfapdelkGyiyvEAdreaaveealegipnvrglvkglvpikEvekll
#MATCH     iw vkc++gkE  +++si +k+ ++  + +  + IkS+f+ ++ kG iy+EA  e  ++e++ g++ +++++++ +p++E++ ll
#PP        9********************7766333.2469******6.688*************************************9987
#SEQ       IWKVKCQPGKELLLVRSILEKAFSSSMS-GtpIRIKSAFT-NSSKGLIYIEALAEPYARECIIGLRGMYNSTMSRIPVQEMTTLL
Stramenopiles_Ochrophyta_EP00596_Hydrurales_sp_CCMP1899_P000243_CAMPEP_0119047372_NCGR_PEP_ID_MMETSP1177-20130426_52809_1_TAXON_ID_2985_ORGANISM_"Ochromonas_sp_Strain_CCMP1899"_LENGTH_1050_DNA_ID_CAMNT_0007021905_DNA_START_41_DNA_END_3189_DNA_ORIENTATION_-                                                                                                                                                                                                                                                                                                             492    513    491    516 PF00467.32  KOW               Family     2    23    32     24.8   1.5e-05   1 CL0107   
#HMM       GdhVkVvsGphkGktGkVvkvd
#MATCH     G+hVkVv+G h+G+tG+Vv vd
#PP        9********************9
#SEQ       GNHVKVVGGQHMGQTGRVVNVD
#CS        TSEEEESSSTTTTCEEEEEEEE
Stramenopiles_Ochrophyta_EP00597_Dinobryon_sp_UTEXLB2267_P015707_CAMPEP_0170106634_NCGR_PEP_ID_MMETSP0020_2-20130122_5504_1_TAXON_ID_98059_ORGANISM_"Dinobryon_sp._Strain_UTEXLB2267"_LENGTH_1122_DNA_ID_CAMNT_0010331025_DNA_START_1_DNA_END_3363_DNA_ORIENTATION_                                                                                                                                                                                                                                                                                                          102    197    100    197 PF11942.11  Spt5_N            Domain     3    99    99     24.2   5.6e-05   1 No_clan  
#HMM       ddeAeVddeeeeedeeeeveggeddfieeeeeeeeeedserddrshreldrrrqaeed...edaeeiaealreRYgrs....skkayrgdaeesse....vpqqlLLP
#MATCH     d+eA   ++     +e+++++ +     e++++e+   +++  ++ ++ d r+qa++d   ++aeeiae++r +++r+    s   ++g+++e  +    v qq+LLP
#PP        444443333.....3333333322....245666766678888899999999999999999**************99754322...33333332335689*******9
#SEQ       DEEAADAED-----SEDDEGDYDR----ENRAPEDIVLDKDVIAAAQKVDSRHQANRDflnASAEEIAEQYRVKHKREqefkS---NYGSTDEMRHtniaVAQQALLP
#CS        XXXXXXXXXXXXXXXXXXXXXXXX.XXXXXXXXXXXXXXXXXXXXXXXXXXXXXXXXX...XXXXXXXXXXXXXXXXX....XXXXXXXXXXXX......X-GGGG--
Stramenopiles_Ochrophyta_EP00597_Dinobryon_sp_UTEXLB2267_P015707_CAMPEP_0170106634_NCGR_PEP_ID_MMETSP0020_2-20130122_5504_1_TAXON_ID_98059_ORGANISM_"Dinobryon_sp._Strain_UTEXLB2267"_LENGTH_1122_DNA_ID_CAMNT_0010331025_DNA_START_1_DNA_END_3363_DNA_ORIENTATION_                                                                                                                                                                                                                                                                                                          203    285    203    285 PF03439.16  Spt5-NGN          Family     1    84    84     51.4   8.3e-14   1 CL0439   
#HMM       siwavkctagkErevalsimkkieelakkenldIkSvfapdelkGyiyvEAdreaaveealegipnvrglvkglvpikEvekll
#MATCH     +i+ +kc++g E ++++si  k+++l ++  l+IkS+f++ + kG+iyvE+ +e+ ++e+++g++ ++ ++  ++p++E++ +l
#PP        79***********************966666*******97.68*************************************9886
#SEQ       KIFKIKCKPGFEMQLVRSILLKTMDLKQGGFLKIKSAFCT-STKGFIYVESLNETFAKEIVQGLRXMYVNSFAQIPVAEMTTVL
Stramenopiles_Ochrophyta_EP00597_Dinobryon_sp_UTEXLB2267_P015707_CAMPEP_0170106634_NCGR_PEP_ID_MMETSP0020_2-20130122_5504_1_TAXON_ID_98059_ORGANISM_"Dinobryon_sp._Strain_UTEXLB2267"_LENGTH_1122_DNA_ID_CAMNT_0010331025_DNA_START_1_DNA_END_3363_DNA_ORIENTATION_                                                                                                                                                                                                                                                                                                          541    566    541    574 PF00467.32  KOW               Family     1    26    32     27.3   2.7e-06   1 CL0107   
#HMM       pGdhVkVvsGphkGktGkVvkvdqhk
#MATCH     pG hVkVv+G++ G+tG+Vv v++  
#PP        8**********************876
#SEQ       PGSHVKVVGGKYQGQTGRVVNVNESD
#CS        TTSEEEESSSTTTTCEEEEEEEETTT
Stramenopiles_Ochrophyta_EP00598_Pedospumella_elongata_P000742_CAMPEP_0184969400_NCGR_PEP_ID_MMETSP1098-20130426_2154_1_TAXON_ID_89044_ORGANISM_"Spumella_elongata_Strain_CCAP_955_1"_LENGTH_1143_DNA_ID_CAMNT_0027491157_DNA_START_35_DNA_END_3466_DNA_ORIENTATION_-                                                                                                                                                                                                                                                                                                        214    297    214    297 PF03439.16  Spt5-NGN          Family     1    84    84     50.7   1.4e-13   1 CL0439   
#HMM       siwavkctagkErevalsimkkieelakken.ldIkSvfapdelkGyiyvEAdreaaveealegipnvrglvkglvpikEvekll
#MATCH     +i+ +kc++g E  +++s+m k+ ++++k + l+IkS+f+  ++kG iyvEA +ea ++e++ g++ ++g++ ++vp+ E++++l
#PP        79********************99996666688******96.7**************************************9987
#SEQ       KIFKLKCKPGNELLLVRSVMLKAIDMRNKGGlLKIKSAFCS-GVKGLIYVEALSEAFAKEVIVGLRMIYGSSFSQVPVGEMTSVL
Stramenopiles_Ochrophyta_EP00598_Pedospumella_elongata_P000742_CAMPEP_0184969400_NCGR_PEP_ID_MMETSP1098-20130426_2154_1_TAXON_ID_89044_ORGANISM_"Spumella_elongata_Strain_CCAP_955_1"_LENGTH_1143_DNA_ID_CAMNT_0027491157_DNA_START_35_DNA_END_3466_DNA_ORIENTATION_-                                                                                                                                                                                                                                                                                                        545    566    545    572 PF00467.32  KOW               Family     1    22    32     27.9   1.6e-06   1 CL0107   
#HMM       pGdhVkVvsGphkGktGkVvkv
#MATCH     pG hVkVv+G+++G+tG+Vv+v
#PP        8*******************99
#SEQ       PGAHVKVVAGRYMGQTGRVVSV
#CS        TTSEEEESSSTTTTCEEEEEEE
Stramenopiles_Ochrophyta_EP00600_Ochromonadales_sp_CCMP1393_P002776_CAMPEP_0174981148_NCGR_PEP_ID_MMETSP0004_2-20121128_15734_1_TAXON_ID_420556_ORGANISM_"Ochromonas_sp._Strain_CCMP1393"_LENGTH_1201_DNA_ID_CAMNT_0016232871_DNA_START_1_DNA_END_3606_DNA_ORIENTATION_-                                                                                                                                                                                                                                                                                                     223    306    223    306 PF03439.16  Spt5-NGN          Family     1    84    84     53.9   1.3e-14   1 CL0439   
#HMM       siwavkctagkErevalsimkkieelakken.ldIkSvfapdelkGyiyvEAdreaaveealegipnvrglvkglvpikEvekll
#MATCH     +i+ +kc+ g E ++++sim k+ +  ++ + l++kS+f++ ++kG iyvEA +ea ++e+++g++ ++g++  +vp++E++++l
#PP        59********************99996666688******97.8***************************************987
#SEQ       RIFKLKCKVGSEMQLVRSIMLKAIDVHNRGGlLKVKSAFCT-SVKGLIYVEALNEAFAKEIVQGLRMIYGSSFAQVPVDEMTQVL
Stramenopiles_Ochrophyta_EP00600_Ochromonadales_sp_CCMP1393_P002776_CAMPEP_0174981148_NCGR_PEP_ID_MMETSP0004_2-20121128_15734_1_TAXON_ID_420556_ORGANISM_"Ochromonas_sp._Strain_CCMP1393"_LENGTH_1201_DNA_ID_CAMNT_0016232871_DNA_START_1_DNA_END_3606_DNA_ORIENTATION_-                                                                                                                                                                                                                                                                                                     592    616    592    624 PF00467.32  KOW               Family     1    25    32     26.2   5.7e-06   1 CL0107   
#HMM       pGdhVkVvsGphkGktGkVvkvdqh
#MATCH     pG hVkVv G+++G+tG+Vv+v   
#PP        8********************9765
#SEQ       PGAHVKVVNGKYMGQTGRVVSVKGS
#CS        TTSEEEESSSTTTTCEEEEEEEETT
Stramenopiles_Ochrophyta_EP00601_Ochromonadales_sp_CCMP2298_P003393_CAMPEP_0173189996_NCGR_PEP_ID_MMETSP1141-20130122_12107_1_TAXON_ID_483371_ORGANISM_"non_described_non_described_Strain_CCMP2298"_LENGTH_761_DNA_ID_CAMNT_0014114071_DNA_START_1_DNA_END_2280_DNA_ORIENTATION_                                                                                                                                                                                                                                                                                            246    329    246    329 PF03439.16  Spt5-NGN          Family     1    84    84     47.7   1.2e-12   1 CL0439   
#HMM       siwavkctagkErevalsimkkieelakken.ldIkSvfapdelkGyiyvEAdreaaveealegipnvrglvkglvpikEvekll
#MATCH     +i+ +k+++g E  +++ +m k+ +  kk + l+IkS+f++  +kG i+vEA +e+ ++e+ +g++ ++g++  ++p++E++++l
#PP        59********************99997776689******97.7***************************************987
#SEQ       RIFKLKVKPGSEMVLVRAVMLKAIDVHKKGGmLKIKSAFCT-AVKGVIFVEAVTESFAKEITNGLRMIYGSSFAMIPVQEMTQVL
Stramenopiles_Ochrophyta_EP00601_Ochromonadales_sp_CCMP2298_P003393_CAMPEP_0173189996_NCGR_PEP_ID_MMETSP1141-20130122_12107_1_TAXON_ID_483371_ORGANISM_"non_described_non_described_Strain_CCMP2298"_LENGTH_761_DNA_ID_CAMNT_0014114071_DNA_START_1_DNA_END_2280_DNA_ORIENTATION_                                                                                                                                                                                                                                                                                            567    588    567    594 PF00467.32  KOW               Family     1    22    32     25.4     1e-05   1 CL0107   
#HMM       pGdhVkVvsGphkGktGkVvkv
#MATCH     pG hVkVv+G+++G+tG+Vv+v
#PP        8*******************99
#SEQ       PGAHVKVVGGKYMGRTGRVVSV
#CS        TTSEEEESSSTTTTCEEEEEEE
Stramenopiles_Ochrophyta_EP00601_Ochromonadales_sp_CCMP2298_P032029_CAMPEP_0173329432_NCGR_PEP_ID_MMETSP1144-20121109_2709_1_TAXON_ID_483371_ORGANISM_"non_described_non_described_Strain_CCMP2298"_LENGTH_186_DNA_ID_CAMNT_0014274035_DNA_START_1_DNA_END_555_DNA_ORIENTATION_-                                                                                                                                                                                                                                                                                              36     61     36     71 PF00467.32  KOW               Family     1    26    32     25.0   1.4e-05   1 CL0107   
#HMM       pGdhVkVvsGphkGktGkVvkvdqhk
#MATCH     +G h kVv+G++ G+tG+Vv  +q+ 
#PP        79******************988876
#SEQ       VGAHIKVVAGTFTGRTGRVVYMYQKD
#CS        TTSEEEESSSTTTTCEEEEEEEETTT
Stramenopiles_Ochrophyta_EP00602_Paraphysomonas_sp_CaronLab_P000024_CAMPEP_0185027068_NCGR_PEP_ID_MMETSP1103-20130426_11881_1_TAXON_ID_36769_ORGANISM_"Paraphysomonas_bandaiensis_Strain_Caron_Lab_Isolate"_LENGTH_1061_DNA_ID_CAMNT_0027560915_DNA_START_18_DNA_END_3203_DNA_ORIENTATION_-                                                                                                                                                                                                                                                                                  195    277    194    277 PF03439.16  Spt5-NGN          Family     2    84    84     58.7   4.2e-16   1 CL0439   
#HMM       iwavkctagkErevalsimkkieelakken.ldIkSvfapdelkGyiyvEAdreaaveealegipnvrglvkglvpikEvekll
#MATCH     iw vkc++g Er++++si  k+++ +++ + + +kS+f++   +Gyiy+EA++e  v+e l g++n++ ++ ++vp++E++ ll
#PP        9*******************999986665579*******86.59************************************9987
#SEQ       IWLVKCRPGTERQLVRSILLKTMHNQAQGKpVLVKSAFCTA-SEGYIYIEAMEEPFVRETLTGLQNIFFSSVRKVPLAEMTTLL
Stramenopiles_Ochrophyta_EP00602_Paraphysomonas_sp_CaronLab_P000024_CAMPEP_0185027068_NCGR_PEP_ID_MMETSP1103-20130426_11881_1_TAXON_ID_36769_ORGANISM_"Paraphysomonas_bandaiensis_Strain_Caron_Lab_Isolate"_LENGTH_1061_DNA_ID_CAMNT_0027560915_DNA_START_18_DNA_END_3203_DNA_ORIENTATION_-                                                                                                                                                                                                                                                                                  519    542    519    550 PF00467.32  KOW               Family     1    24    32     26.8   3.8e-06   1 CL0107   
#HMM       pGdhVkVvsGphkGktGkVvkvdq
#MATCH     pG hVkV+ G h+G+tG+Vv+v +
#PP        8*********************87
#SEQ       PGAHVKVINGIHMGQTGRVVSVHR
#CS        TTSEEEESSSTTTTCEEEEEEEET
Stramenopiles_Ochrophyta_EP00603_Paraphysomonas_imperforata_P000285_CAMPEP_0114418740_NCGR_PEP_ID_MMETSP0103-20121206_3660_1_TAXON_ID_37642_ORGANISM_"Paraphysomonas_imperforata_Strain_PA2"_NCGR_SAMPLE_ID_MMETSP0103_ASSEMBLY_ACC_CAM_ASM_000201_LENGTH_1064_DNA_ID_CAMNT_0001587123_DNA_START_47_DNA_END_3242_DNA_ORIENTATION_                                                                                                                                                                                                                                            112    210    112    210 PF11942.11  Spt5_N            Domain     1    99    99     29.3   1.5e-06   1 No_clan  
#HMM       FiddeAeVddeeeeedeeeeveggeddfieeeeeeeeeedserddrshreldrrrqaeededaeeiaealreRYgrsskkayr....gdaeessevpqqlLLP
#MATCH     F+ +eAeV+ ++e+e+ +e ++  e++ +++e ++  ee++ r+ ++h    r+ qa   ++a+ +a++++++Y+r++         g+++ s+ev +++L P
#PP        899******999888888888888888666666666666655555544432.33333...89**************865443311113334444477777776
#SEQ       FFVEEAEVGGDDEDEEYDEYDDLREEAPLDDELNDIREEANARTAARHAAN-REFQA---ASAQDLAADYENKYRRQQTGSIMtglgGAGQGSTEVARRSLVP
#CS        XXXXXXXXXXXXXXXXXXXXXXXXXX.XXXXXXXXXXXXXXXXXXXXXXXXXXXXXXXXXXXXXXXXXXXXXXXXXXXXXXXX....XXXXXX..X-GGGG--
Stramenopiles_Ochrophyta_EP00603_Paraphysomonas_imperforata_P000285_CAMPEP_0114418740_NCGR_PEP_ID_MMETSP0103-20121206_3660_1_TAXON_ID_37642_ORGANISM_"Paraphysomonas_imperforata_Strain_PA2"_NCGR_SAMPLE_ID_MMETSP0103_ASSEMBLY_ACC_CAM_ASM_000201_LENGTH_1064_DNA_ID_CAMNT_0001587123_DNA_START_47_DNA_END_3242_DNA_ORIENTATION_                                                                                                                                                                                                                                            217    299    216    299 PF03439.16  Spt5-NGN          Family     2    84    84     51.2   9.2e-14   1 CL0439   
#HMM       iwavkctagkErevalsimkkieelakken.ldIkSvfapdelkGyiyvEAdreaaveealegipnvrglvkglvpikEvekll
#MATCH     i++v+ + g+E+ ++  i  k  ++++k + ++IkSvf+++   Gyiy+EA++e  ++ea+ g+  v+  + ++vpi+E++ ll
#PP        9***************9999988876665569*******86.79************************************9776
#SEQ       IFMVRAKTGMEQPLVKAILLKSIDRQRKGQtMQIKSVFCTN-TPGYIYIEAMNEPFAREAITGLHGVYYTTLKQVPIAEMSMLL
Stramenopiles_Ochrophyta_EP00603_Paraphysomonas_imperforata_P000285_CAMPEP_0114418740_NCGR_PEP_ID_MMETSP0103-20121206_3660_1_TAXON_ID_37642_ORGANISM_"Paraphysomonas_imperforata_Strain_PA2"_NCGR_SAMPLE_ID_MMETSP0103_ASSEMBLY_ACC_CAM_ASM_000201_LENGTH_1064_DNA_ID_CAMNT_0001587123_DNA_START_47_DNA_END_3242_DNA_ORIENTATION_                                                                                                                                                                                                                                            537    562    537    570 PF00467.32  KOW               Family     1    26    32     29.2   6.4e-07   1 CL0107   
#HMM       pGdhVkVvsGphkGktGkVvkvdqhk
#MATCH     pG hVkV+ G+h G+tG+Vv+v++  
#PP        8**********************975
#SEQ       PGAHVKVLNGKHLGQTGRVVSVYRSD
#CS        TTSEEEESSSTTTTCEEEEEEEETTT
Stramenopiles_Ochrophyta_EP00604_Paraphysomonas_vestita_P001529_CAMPEP_0174817938_NCGR_PEP_ID_MMETSP1107-20130205_497_1_TAXON_ID_36770_ORGANISM_"Paraphysomonas_vestita_Strain_GFlagA"_LENGTH_689_DNA_ID_CAMNT_0016029099_DNA_START_1_DNA_END_2070_DNA_ORIENTATION_                                                                                                                                                                                                                                                                                                          105    211    105    211 PF11942.11  Spt5_N            Domain     1    99    99     34.5   3.6e-08   1 No_clan  
#HMM       FiddeAeVddeeeeedeeeeveggeddfieeeeeeeeeedserddrshreldrrrqaeed...edaeeiaealreRYgrs....skkayrgdaeesse.........vpqqlLLP
#MATCH     Fi+deA V d++e+ +e+++ e  e    +++e+ ++e ++ ++       +rr++a++    ++  e+a++++e+Y+++    +++a rg+  +            v +q+L+P
#PP        9********99843.33333333333333444444444332222.....222222222222228899**********996555555555554444..022344444455566655
#SEQ       FILDEAAVADDDED-EEDDDYELDERGKPVDREILDAELREANM-----LVERRHEANRAfqqASVAELAKEFQEKYRTQgggyRSSAFRGSRGD--IpeselltndVAKQSLIP
#CS        XXXXXXXXXXXXXXXXXXXXXXXXXX.XXXXXXXXXXXXXXXXXXXXXXXXXXXXXXXXX...XXXXXXXXXXXXXXXXX....XXXXXXXXXXXX...........X-GGGG--
Stramenopiles_Ochrophyta_EP00604_Paraphysomonas_vestita_P001529_CAMPEP_0174817938_NCGR_PEP_ID_MMETSP1107-20130205_497_1_TAXON_ID_36770_ORGANISM_"Paraphysomonas_vestita_Strain_GFlagA"_LENGTH_689_DNA_ID_CAMNT_0016029099_DNA_START_1_DNA_END_2070_DNA_ORIENTATION_                                                                                                                                                                                                                                                                                                          218    300    217    300 PF03439.16  Spt5-NGN          Family     2    84    84     48.5   6.5e-13   1 CL0439   
#HMM       iwavkctagkErevalsimkkieelakken.ldIkSvfapdelkGyiyvEAdreaaveealegipnvrglvkglvpikEvekll
#MATCH     iw++++ +g E+++++si  k+++++++ + + IkSvf++  + Gyiy+EA +e  ++ea+ g+  ++ ++ + vp++E++ ll
#PP        9********************99986665589*******9887.************************************9987
#SEQ       IWRIRVVNGSEKQLVRSILWKTMSRQREGKpVLIKSVFCTLTV-GYIYIEAIEEPLAREAIAGLSGIYYSTLKRVPLAEMTTLL
Stramenopiles_Ochrophyta_EP00604_Paraphysomonas_vestita_P001529_CAMPEP_0174817938_NCGR_PEP_ID_MMETSP1107-20130205_497_1_TAXON_ID_36770_ORGANISM_"Paraphysomonas_vestita_Strain_GFlagA"_LENGTH_689_DNA_ID_CAMNT_0016029099_DNA_START_1_DNA_END_2070_DNA_ORIENTATION_                                                                                                                                                                                                                                                                                                          543    566    543    575 PF00467.32  KOW               Family     1    24    32     23.5   3.9e-05   1 CL0107   
#HMM       pGdhVkVvsGphkGktGkVvkvdq
#MATCH     pG h kVv G+h G+tG+Vv+v +
#PP        8********************976
#SEQ       PGAHIKVVNGTHLGQTGRVVSVHK
#CS        TTSEEEESSSTTTTCEEEEEEEET
Stramenopiles_Ochrophyta_EP00605_Chrysophyceae_sp_TOSAG23-4_P002419_GSChrysophyteH1.ASY1.ANO1.2678.1_assembled_CDS                                                                                                                                                                                                                                                                                                                                                                                                                                                           172    268    172    268 PF11942.11  Spt5_N            Domain     1    99    99     29.6   1.2e-06   1 No_clan  
#HMM       FiddeAeVddeeeeedeeeeveggeddfieeeeeeeeeedserddrshreldrrrqaeededaeeiaealreRYgrsskkayrgdaeesse........vpqqlLLP
#MATCH     F+ d+A+V+dee   d+e+e+++   +  eee  +ee++++   +++h     ++++ ++ da e+a++++  +++++++++  ++ + s+        v qq+LLP
#PP        999********5...555554433222..2333333443322222222....222233569999*******99998766655555444.345789999********9
#SEQ       FFADMADVGDEE---DDEDELGERGVT--EEELTAEEMAANALVEERH----AKNREMMSTDAAELAARYEAQHKQERRRKKIVQEMT-SGlagvgtgtVAQQALLP
#CS        XXXXXXXXXXXXXXXXXXXXXXXXXX.XXXXXXXXXXXXXXXXXXXXXXXXXXXXXXXXXXXXXXXXXXXXXXXXXXXXXXXXXXXXXX..........X-GGGG--
Stramenopiles_Ochrophyta_EP00605_Chrysophyceae_sp_TOSAG23-4_P002419_GSChrysophyteH1.ASY1.ANO1.2678.1_assembled_CDS                                                                                                                                                                                                                                                                                                                                                                                                                                                           274    357    274    358 PF03439.16  Spt5-NGN          Family     1    83    84     44.4   1.2e-11   1 CL0439   
#HMM       siwavkctagkErevalsimkkieelakken...ldIkSvfapdelkGyiyvEAdreaaveealegipnvrglvkglvpikEvekl
#MATCH     s+w+vkc+ g+E ++++si  ++ +++k  +   +  kS+f   + kG+iy+EA +e  ++ea+ g++ ++  + ++v+i+E++++
#PP        69********************9998554.3477899****76.68*************************************987
#SEQ       SLWRVKCQTGREFQLVRSILLRYVHQQKL-GarkNTLKSAFHS-GAKGFIYIEAFSEVCAKEAIMGLRGLYATSFTKVSISEMTSV
Stramenopiles_Ochrophyta_EP00607_Mallomonas_marina_P009857_CAMPEP_0182419630_NCGR_PEP_ID_MMETSP1167-20130531_4040_1_TAXON_ID_2988_ORGANISM_"Mallomonas_Sp_Strain_CCMP3275"_LENGTH_717_DNA_ID_CAMNT_0024594647_DNA_START_1_DNA_END_2148_DNA_ORIENTATION_                                                                                                                                                                                                                                                                                                                       97    195     97    195 PF11942.11  Spt5_N            Domain     1    99    99     33.2   8.8e-08   1 No_clan  
#HMM       FiddeAeVddeeeeedeeeeveggeddfieeeeeeeeeedserddrshreldrrrqaeed.edaeeiaealreRYgrsskkayrgdaeesse........vpqqlLLP
#MATCH     F+++eAe   e+  e+eeee ++ e++     e+ ++ +++e +++ +r+ + +r  ++d ++ eeia++++eRY+++ +++ +  + es+e        v+qq+LLP
#PP        777777755554..6666666666555.....34444455455555666655555..456699**************9666665555555556899***********9
#SEQ       FFLTEAEDAGED--EEEEEETYQYEKT-----EATDDAAEREAIEHIRRRQEYQR--KMDgRSTEEIAAEIEERYRSQARARTQYGGIESEEagdfstteVSQQALLP
#CS        XXXXXXXXXXXXXXXXXXXXXXXXXX.XXXXXXXXXXXXXXXXXXXXXXXXXXXXXXXXX.XXXXXXXXXXXXXXXXXXXXXXXXXXXXX..........X-GGGG--
Stramenopiles_Ochrophyta_EP00607_Mallomonas_marina_P009857_CAMPEP_0182419630_NCGR_PEP_ID_MMETSP1167-20130531_4040_1_TAXON_ID_2988_ORGANISM_"Mallomonas_Sp_Strain_CCMP3275"_LENGTH_717_DNA_ID_CAMNT_0024594647_DNA_START_1_DNA_END_2148_DNA_ORIENTATION_                                                                                                                                                                                                                                                                                                                      202    283    201    283 PF03439.16  Spt5-NGN          Family     2    84    84     48.4   7.2e-13   1 CL0439   
#HMM       iwavkctagkErevalsimkkieelakken..ldIkSvfapdelkGyiyvEAdreaaveealegipnvrglvkglvpikEvekll
#MATCH     i++v+c+ g+E ++++si  +i +  k ++  +++kSvf++   kGyiy+EA +e  +++++ g+ +++  +  +vpi+ +++ll
#PP        8********************9997.6667788*******7..69************************************9987
#SEQ       IYMVRCKDGMETSLVRSILLRIIDN-KAKGipIQVKSVFCT--SKGYIYIEAFTEPFARTVITGLHSLYVTTFAKVPIQHMTSLL
Stramenopiles_Ochrophyta_EP00607_Mallomonas_marina_P009857_CAMPEP_0182419630_NCGR_PEP_ID_MMETSP1167-20130531_4040_1_TAXON_ID_2988_ORGANISM_"Mallomonas_Sp_Strain_CCMP3275"_LENGTH_717_DNA_ID_CAMNT_0024594647_DNA_START_1_DNA_END_2148_DNA_ORIENTATION_                                                                                                                                                                                                                                                                                                                      521    543    521    546 PF00467.32  KOW               Family     1    23    32     27.0   3.2e-06   1 CL0107   
#HMM       pGdhVkVvsGphkGktGkVvkvd
#MATCH     pG hVkV++G++ G+tG+Vv+v+
#PP        8********************98
#SEQ       PGAHVKVTGGTYSGQTGRVVSVN
#CS        TTSEEEESSSTTTTCEEEEEEEE
Stramenopiles_Ochrophyta_EP00608_Synchroma_pusillum_P012567_CAMPEP_0198440552_NCGR_PEP_ID_MMETSP1452-20131203_59232_1_TAXON_ID_1181717_ORGANISM_"Synchroma_pusillum_Strain_CCMP3072"_LENGTH_219_DNA_ID_CAMNT_0044161169_DNA_START_1_DNA_END_653_DNA_ORIENTATION_-                                                                                                                                                                                                                                                                                                             47     67     47     76 PF00467.32  KOW               Family     1    21    32     26.7   3.8e-06   1 CL0107   
#HMM       pGdhVkVvsGphkGktGkVvk
#MATCH     +G hVkV++G+h+G+ G+Vv+
#PP        79*****************96
#SEQ       VGAHVKVTGGTHAGQSGRVVS
#CS        TTSEEEESSSTTTTCEEEEEE
Stramenopiles_Ochrophyta_EP00608_Synchroma_pusillum_P012567_CAMPEP_0198440552_NCGR_PEP_ID_MMETSP1452-20131203_59232_1_TAXON_ID_1181717_ORGANISM_"Synchroma_pusillum_Strain_CCMP3072"_LENGTH_219_DNA_ID_CAMNT_0044161169_DNA_START_1_DNA_END_653_DNA_ORIENTATION_-                                                                                                                                                                                                                                                                                                            175    200    175    216 PF00467.32  KOW               Family     1    26    32     25.3   1.1e-05   1 CL0107   
#HMM       pGdhVkVvsGphkGktGkVvkvdqhk
#MATCH     +Gd+VkV++Gp+ +k+G+V+++ + +
#PP        7*********************8876
#SEQ       VGDIVKVMRGPDQNKQGTVKHISRGT
#CS        TTSEEEESSSTTTTCEEEEEEEETTT
Stramenopiles_Ochrophyta_EP00609_Ectocarpus_siliculosus_P003211_CBJ28655.1_conserved_unknown_protein_Ectocarpus_siliculosus                                                                                                                                                                                                                                                                                                                                                                                                                                                  160    244    160    244 PF03439.16  Spt5-NGN          Family     1    84    84     59.4   2.7e-16   1 CL0439   
#HMM       siwavkctagkErevalsimkkieelakken..ldIkSvfapdelkGyiyvEAdreaaveealegipnvrglvkglvpikEvekll
#MATCH     s++ v c+ gkE +++ls+m+k+++  k ++  ++++S+++p + kG+ y+EA++e av+ a++g++ +++++ ++vpi +++ +l
#PP        68********************9998.5545589************************************************9886
#SEQ       SLFVVECKTGKETSLCLSVMNKALAF-KANGqpFGVTSAVVPAGTKGFLYLEAQNEPAVKAAINGLRGIYHSKLRKVPIPDMTAVL
Stramenopiles_Ochrophyta_EP00609_Ectocarpus_siliculosus_P003211_CBJ28655.1_conserved_unknown_protein_Ectocarpus_siliculosus                                                                                                                                                                                                                                                                                                                                                                                                                                                  493    517    493    526 PF00467.32  KOW               Family     1    25    32     23.4   4.4e-05   1 CL0107   
#HMM       pGdhVkVvsGphkGktGkVvkvdqh
#MATCH     +G hV++++G++ G+tG+++k+ ++
#PP        79*******************9765
#SEQ       VGGHVRIIDGRFTGETGTILKIVKN
#CS        TTSEEEESSSTTTTCEEEEEEEETT
Stramenopiles_Ochrophyta_EP00609_Ectocarpus_siliculosus_P003211_CBJ28655.1_conserved_unknown_protein_Ectocarpus_siliculosus                                                                                                                                                                                                                                                                                                                                                                                                                                                  617    642    617    648 PF00467.32  KOW               Family     1    26    32     23.0   5.7e-05   1 CL0107   
#HMM       pGdhVkVvsGphkGktGkVvkvdqhk
#MATCH     ++++V+Vv G h+G +G+++++d+ +
#PP        689********************976
#SEQ       VDNVVEVVEGQHAGSKGTIKHIDRTT
#CS        TTSEEEESSSTTTTCEEEEEEEETTT
Stramenopiles_Ochrophyta_EP00611_Tribonema_gayanum_P024230_TRINITY_DN5304_c0_g1_i1.p1_TRINITY_DN5304_c0_g1_TRINITY_DN5304_c0_g1_i1.p1_ORF_type_complete_len_1131_score_331.34_TRINITY_DN5304_c0_g1_i1_487-3879                                                                                                                                                                                                                                                                                                                                                               176    259    176    259 PF03439.16  Spt5-NGN          Family     1    84    84     65.6     3e-18   1 CL0439   
#HMM       siwavkctagkErevalsimkkieelakken.ldIkSvfapdelkGyiyvEAdreaaveealegipnvrglvkglvpikEvekll
#MATCH     +++++kc++g E+ +a+s+m+k+ ++a+  + l+I+Sv+a   +kGy y+EA++e  v+ a++gi+++++++ ++vpik++++++
#PP        69********************9998765446******985.7**************************************9875
#SEQ       KLFIIKCQPGAEQLLAISLMNKAIAMAQIGQeLEIMSVVAS-TVKGYLYIEAKHEPNVKAAINGIRKFYHSTLKMVPIKDMTSVF
Stramenopiles_Ochrophyta_EP00612_Vaucheria_litorea_P003260_CAMPEP_0171467810_NCGR_PEP_ID_MMETSP0945-20130129_10215_1_TAXON_ID_109269_ORGANISM_"Vaucheria_litorea_Strain_CCMP2940"_LENGTH_1120_DNA_ID_CAMNT_0011996443_DNA_START_43_DNA_END_3405_DNA_ORIENTATION_                                                                                                                                                                                                                                                                                                             155    238    155    238 PF03439.16  Spt5-NGN          Family     1    84    84     71.1     6e-20   1 CL0439   
#HMM       siwavkctagkErevalsimkkieelakken.ldIkSvfapdelkGyiyvEAdreaaveealegipnvrglvkglvpikEvekll
#MATCH     +++++kc++g E+ ++ls+m+k+++  ++ + l+I+S++a  + kGyiy+EA++e a++ea++g++n+++++  +vpikE++++l
#PP        69*********************998554447*******97.67*************************************9987
#SEQ       KLFMIKCKPGTEQIMVLSLMNKAMAFDQQGKsLGIMSIIAS-GTKGYIYLEANHEPAIREAIKGLRNLYQGTLAMVPIKEMTSIL
Stramenopiles_Ochrophyta_EP00613_Pedinella_sp_CCMP2098_P030969_CAMPEP_0171731716_NCGR_PEP_ID_MMETSP0991-20121206_29109_1_TAXON_ID_483369_ORGANISM_"non_described_non_described_Strain_CCMP2098"_LENGTH_370_DNA_ID_CAMNT_0012326807_DNA_START_1_DNA_END_1110_DNA_ORIENTATION_-                                                                                                                                                                                                                                                                                                 81    164     81    166 PF03439.16  Spt5-NGN          Family     1    82    84     37.4     2e-09   1 CL0439   
#HMM       siwavkc.tagkErevalsimkkieelakken..ldIkSvfapdelkGyiyvEAdreaaveealegipnvrglvkglvpikEvek
#MATCH     +++ v++  +gkEre +ls+m k+ +l k+++  l ++Svf+ ++  G + +E+++e +++ ++ g++ ++  +  +vp+ +++ 
#PP        689****889*****************88888999******7.5679*********************************99876
#SEQ       KVFVVRTnGSGKEREAVLSLMSKMVHLKKTTKpnLAVTSVFT-NGSRGVVXLESRNEIDAKLLVAGMKLLKAYTVAMVPVGDLTT
Stramenopiles_Ochrophyta_EP00614_Pseudopedinella_elastica_P018993_CAMPEP_0172648984_NCGR_PEP_ID_MMETSP1068-20121228_241534_1_TAXON_ID_35684_ORGANISM_"Pseudopedinella_elastica_Strain_CCMP716"_LENGTH_797_DNA_ID_CAMNT_0013463327_DNA_START_1_DNA_END_2389_DNA_ORIENTATION_                                                                                                                                                                                                                                                                                                  242    325    242    325 PF03439.16  Spt5-NGN          Family     1    84    84     36.7     3e-09   1 CL0439   
#HMM       siwavkc.tagkErevalsimkkieelakkenldIkSvfapdelkGyiyvEAdreaaveealegipnvrglvkglvpikEvekll
#MATCH     +++ +k+   +kE e +ls+m k+ +l  k +  ++Svfa     G +y+E+++e +++++++gi+ ++g ++++vp+ +++++l
#PP        68999998899***************988888*******96.569***********************************99886
#SEQ       KVFVIKVvGTNKENEAVLSLMSKMRHLSLKGKCSVRSVFAN-ASRGSVYLESPNEIDARTLVQGIKLLKGYTMKMVPVGDLTSVL
Stramenopiles_Ochrophyta_EP00614_Pseudopedinella_elastica_P018993_CAMPEP_0172648984_NCGR_PEP_ID_MMETSP1068-20121228_241534_1_TAXON_ID_35684_ORGANISM_"Pseudopedinella_elastica_Strain_CCMP716"_LENGTH_797_DNA_ID_CAMNT_0013463327_DNA_START_1_DNA_END_2389_DNA_ORIENTATION_                                                                                                                                                                                                                                                                                                  599    630    599    630 PF00467.32  KOW               Family     1    32    32     33.1   3.9e-08   1 CL0107   
#HMM       pGdhVkVvsGphkGktGkVvkvdqhkvrVfvd
#MATCH     +G hVkVv G ++G+tG Vvkvd++++ +fv+
#PP        79************************999986
#SEQ       VGAHVKVVEGLFAGETGAVVKVDPDTNQAFVF
#CS        TTSEEEESSSTTTTCEEEEEEEETTTTEEEEC
Stramenopiles_Ochrophyta_EP00615_Pteridomonas_danica_P013814_CAMPEP_0114381086_NCGR_PEP_ID_MMETSP0102-20121206_3244_1_TAXON_ID_38822_ORGANISM_"Pteridomonas_danica_Strain_PT"_NCGR_SAMPLE_ID_MMETSP0102_ASSEMBLY_ACC_CAM_ASM_000212_LENGTH_1016_DNA_ID_CAMNT_0001536509_DNA_START_13_DNA_END_3062_DNA_ORIENTATION_-                                                                                                                                                                                                                                                          168    252    168    252 PF03439.16  Spt5-NGN          Family     1    84    84     42.9   3.6e-11   1 CL0439   
#HMM       siwavkc.tagkErevalsimkkieelakken.ldIkSvfapdelkGyiyvEAdreaaveealegipnvrglvkglvpikEvekll
#MATCH     +i+ +++  +gkE+  ++ +m+k+ +l+++ +   ++Svf+       +y+E+++e a++e++ g++n++g+++++vp+++++ +l
#PP        699****889****************97776667******96.6799**********************************99876
#SEQ       KIYVCRVnGSGKEKLAVMTLMNKLIHLRASGKpSAVTSVFCN-TTRNVVYIESRNEIAAKELVGGMKNLKGFSMNMVPVNDLTRVL
Stramenopiles_Ochrophyta_EP00616_Rhizochromulina_sp_CCMP1243_P000129_CAMPEP_0118961904_NCGR_PEP_ID_MMETSP1173-20130426_433_1_TAXON_ID_1034831_ORGANISM_"Rhizochromulina_marina_cf_Strain_CCMP1243"_LENGTH_1000_DNA_ID_CAMNT_0006910103_DNA_START_1_DNA_END_3003_DNA_ORIENTATION_-                                                                                                                                                                                                                                                                                            110    192    109    192 PF03439.16  Spt5-NGN          Family     2    84    84     45.3   6.4e-12   1 CL0439   
#HMM       iwavkctagkErevalsimkkieelakkenldIkSvfapdelkGyiyvEAdreaaveealegipnvrglvkglvpikEvekll
#MATCH     +++ kc +gkE e +l + +k+ +la+k +   +S +++++ kG +y+E+++e av++++eg++ ++  +k++vp+++++ ++
#PP        79***********************88888666799999***************************************99875
#SEQ       VFMFKCDPGKEVEAMLALTNKLRHLARKGKALPVSTVTTNGAKGVVYLESRHEPAVMKLVEGMRVIKIWSKRMVPVDDLTAVM
Stramenopiles_Ochrophyta_EP00617_Octactis_speculum_P024369_CAMPEP_0185753834_NCGR_PEP_ID_MMETSP1174-20130828_12535_1_TAXON_ID_35687_ORGANISM_"Dictyocha_speculum_Strain_CCMP1381"_LENGTH_691_DNA_ID_CAMNT_0028431847_DNA_START_1_DNA_END_2071_DNA_ORIENTATION_                                                                                                                                                                                                                                                                                                               131    214    130    214 PF03439.16  Spt5-NGN          Family     2    84    84     54.5     9e-15   1 CL0439   
#HMM       iwavkctagkErevalsimkkieelakken..ldIkSvfapdelkGyiyvEAdreaaveealegipnvrglvkglvpikEvekll
#MATCH     +w v c  gkEre  l +m+k+  + ++++    I+S++ + +lkG iy+E ++e+av++++ gi+ +++ ++++vp++++++++
#PP        8********************988877776867*****986.7*************************************99876
#SEQ       LWVVPCITGKEREATLVLMNKLIYMSSRNDnfSRIYSIIST-GLKGHIYIECPDESAVKNLITGIRILQHYKMKMVPVNDLTSVM
Stramenopiles_Ochrophyta_EP00618_Florenciella_parvula_P033862_CAMPEP_0119510508_NCGR_PEP_ID_MMETSP1344-20130328_29472_1_TAXON_ID_236787_ORGANISM_"Florenciella_parvula_Strain_CCMP2471"_LENGTH_158_DNA_ID_CAMNT_0007547445_DNA_START_1_DNA_END_473_DNA_ORIENTATION_                                                                                                                                                                                                                                                                                                           28    111     28    111 PF03439.16  Spt5-NGN          Family     1    84    84     63.5   1.4e-17   1 CL0439   
#HMM       siwavkctagkErevalsimkkieelakken..ldIkSvfapdelkGyiyvEAdreaaveealegipnvrglvkglvpikEvekll
#MATCH     ++w v c  gkEre  ls+m+k+++l +k++    ++Sv+++ +lkG+iy+E ++eaav++++ gi+ +r++++++vp+++++ +l
#PP        58***********************9.6666677******97.7*************************************99876
#SEQ       RLWVVPCITGKEREATLSLMNKMMHL-SKNGtpSRVMSVLCT-GLKGFIYLECPDEAAVRQLCTGIRILRSFQMKMVPVNDLTTVL
Stramenopiles_Ochrophyta_EP00625_Aureococcus_anophagefferens_P007728_XP_009039810.1_hypothetical_protein_AURANDRAFT_72223_Aureococcus_anophagefferens                                                                                                                                                                                                                                                                                                                                                                                                                        624    664    617    666 PF03439.16  Spt5-NGN          Family    42    82    84     22.4   8.9e-05   1 CL0439   
#HMM       elkGyiyvEAdreaaveealegipnvrglvkglvpikEvek
#MATCH     +l G+iyvE+++e a++ a++g++ +rg ++++vp+ ++  
#PP        799***********************************976
#SEQ       GLRGFIYVESRSEPAARAAVKGLRLLRGWSMKMVPMGDMVA
Stramenopiles_Ochrophyta_EP00628_Pelagophyceae_sp_CCMP2097_P038195_CAMPEP_0184257682_NCGR_PEP_ID_MMETSP0977-20130417_9542_1_TAXON_ID_483370_ORGANISM_"non_described_non_described_Strain_CCMP2097"_LENGTH_1135_DNA_ID_CAMNT_0026563293_DNA_START_1_DNA_END_3401_DNA_ORIENTATION_                                                                                                                                                                                                                                                                                             261    342    260    343 PF03439.16  Spt5-NGN          Family     2    83    84     58.1   6.5e-16   1 CL0439   
#HMM       iwavkctagkErevalsimkkieelakken.ldIkSvfapdelkGyiyvEAdreaaveealegipnvrglvkglvpikEvekl
#MATCH     +w v c++g E+e al +m+k+ ++a+k + l+I +v+++ +lkG+iyvE+++e a++ a++g++ +rg ++++vp++++ ++
#PP        8***********************9888778999999986.7**************************************876
#SEQ       LWVVPCKIGSEKEGALALMNKAIAMARKGEpLQISAVLCT-GLKGFIYVESRTEPAARAAVQGLRLLRGWSMKMVPVTDMVSV
Stramenopiles_Ochrophyta_EP00629_Pelagomonadales_sp_RCC1024_P000201_CAMPEP_0119274702_NCGR_PEP_ID_MMETSP1329-20130426_12632_1_TAXON_ID_114041_ORGANISM_"Genus_nov._species_nov._Strain_RCC1024"_LENGTH_1009_DNA_ID_CAMNT_0007275045_DNA_START_223_DNA_END_3252_DNA_ORIENTATION_                                                                                                                                                                                                                                                                                              132    213    131    214 PF03439.16  Spt5-NGN          Family     2    83    84     50.4   1.7e-13   1 CL0439   
#HMM       iwavkctagkErevalsimkkieelakken.ldIkSvfapdelkGyiyvEAdreaaveealegipnvrglvkglvpikEvekl
#MATCH     +w v c++g E e al +m+k+ +++ + n l I  ++a+ +l+G+iyvE+++e a++ a++g++ +rg  +++vp++++  +
#PP        8***********************98888889******97.7**************************************876
#SEQ       LWVVPCKSGCENEAALALMNKCIAMMHEGNpLSICGAMAT-GLSGFIYVESRSEPAARAAVKGLRLLRGWLMKMVPMNDMVAV
Stramenopiles_Ochrophyta_EP00630_Chrysocystis_fragilis_P007436_CAMPEP_0197400286_NCGR_PEP_ID_MMETSP1165-20131217_16638_1_TAXON_ID_284809_ORGANISM_"Chrysocystis_fragilis_Strain_CCMP3189"_LENGTH_282_DNA_ID_CAMNT_0042926343_DNA_START_1_DNA_END_845_DNA_ORIENTATION_-                                                                                                                                                                                                                                                                                                        49    130     48    132 PF03439.16  Spt5-NGN          Family     2    82    84     46.8   2.3e-12   1 CL0439   
#HMM       iwavkctagkErevalsimkkieelakken..ldIkSvfapdelkGyiyvEAdreaaveealegipnvrglvkglvpikEvek
#MATCH     +w+v +++g E e ++s+m+k++++a++    l+I  v    +lkG  y+E+++e+a++ a+eg++ vr+ + + vp++++  
#PP        8***********************988887888987775.568*************************************976
#SEQ       LWIVGVKPGSETEAVVSLMNKAAHSARTSAaeLGISGVA-WTGLKGHLYLESRSESAARAAIEGLRVVRQYTLKPVPVADMIA
Stramenopiles_Ochrophyta_EP00632_Arachnochrysis_sp_CCMP2950_P004481_CAMPEP_0185722328_NCGR_PEP_ID_MMETSP1164-20130828_51058_1_TAXON_ID_1104430_ORGANISM_"Chrysoreinhardia_sp_Strain_CCMP2950"_LENGTH_312_DNA_ID_CAMNT_0028389989_DNA_START_1_DNA_END_932_DNA_ORIENTATION_                                                                                                                                                                                                                                                                                                    169    253    168    254 PF03439.16  Spt5-NGN          Family     2    83    84     56.7   1.8e-15   1 CL0439   
#HMM       iwavkctagkErevalsimkkieelakken...ldIkSvfapdelkGyiyvEAdreaaveealegipnvrglvkglvpikEvekl
#MATCH     +w v +++g E+ev+lsim+k++ +a++ +    ++++++   +  G iyvE+++e av+++++g++ vr++  ++vp++E+ ++
#PP        8********************9999888779977************************************************875
#SEQ       LWLVPVKPGSEKEVCLSIMNKAMYRARHDRkpvAGVTAALFAGSNRGAIYVESRSEPAVRDIVQGLRLVRHSGLKMVPVQEMISV
Stramenopiles_Ochrophyta_EP00633_Aureoumbra_lagunensis_P001094_CAMPEP_0197287836_NCGR_PEP_ID_MMETSP0890-20130614_4597_1_TAXON_ID_44058_ORGANISM_"Aureoumbra_lagunensis_Strain_CCMP1510"_NCGR_SAMPLE_ID_MMETSP0890_ASSEMBLY_ACC_CAM_ASM_000533_LENGTH_1136_DNA_ID_CAMNT_0042757999_DNA_START_55_DNA_END_3465_DNA_ORIENTATION_                                                                                                                                                                                                                                                 195    278    194    279 PF03439.16  Spt5-NGN          Family     2    83    84     47.0   1.9e-12   1 CL0439   
#HMM       iwavkctagkErevalsimkkieelakken...ldIkSvfapdelkGyiyvEAdreaaveealegipnvrglvkglvpikEvekl
#MATCH     +w+v c+ g+E + ++s+m+k+  +a++++   l+I  ++++ +l G+iyvE+++e a+++a+ g+  ++++++++vp++++  +
#PP        8********************9999999999999***99997.7*************************************9865
#SEQ       LWIVPCKTGQEMAACISLMNKAVYMARDKQgipLGISGALCT-GLRGFIYVESRTEPAARNAIAGLSLLKSFAIKQVPVTDMVAV
Stramenopiles_Ochrophyta_EP00634_Sargassococcus_sp_CCMP2135_P001379_CAMPEP_0198677020_NCGR_PEP_ID_MMETSP1467-20131203_99211_1_TAXON_ID_1462469_ORGANISM_"unid._sp._Strain_CCMP2135"_LENGTH_1103_DNA_ID_CAMNT_0044413925_DNA_START_1_DNA_END_3310_DNA_ORIENTATION_-                                                                                                                                                                                                                                                                                                           171    250    170    252 PF03439.16  Spt5-NGN          Family     2    81    84     55.3   4.9e-15   1 CL0439   
#HMM       iwavkctagkErevalsimkkieelakken.ldIkSvfapdelkGyiyvEAdreaaveealegipnvrglvkglvpikEve
#MATCH     +w v ++ gkE+e +l++m+k+   a++   l+I+Sv+   + kG+iyvE+++e a+++a++g+ +v   + ++vp++E+ 
#PP        8********************98886665589****976.578************************************97
#SEQ       LWVVSVKTGKEKEAVLQLMNKAVVCARQGTpLGITSVVH-TGTKGFIYVESKSEPAARDAVDGVSHVSKWSLKMVPVSEMV
Stramenopiles_Ochrophyta_EP00635_Sarcinochrysidales_sp_CCMP3193_P006769_CAMPEP_0118894332_NCGR_PEP_ID_MMETSP1166-20130328_3154_1_TAXON_ID_1104430_ORGANISM_"Chrysoreinhardia_sp_Strain_CCMP3193"_LENGTH_2060_DNA_ID_CAMNT_0006833225_DNA_START_1_DNA_END_6178_DNA_ORIENTATION_-                                                                                                                                                                                                                                                                                              191    270    190    272 PF03439.16  Spt5-NGN          Family     2    81    84     54.3     1e-14   1 CL0439   
#HMM       iwavkctagkErevalsimkkieelakken.ldIkSvfapdelkGyiyvEAdreaaveealegipnvrglvkglvpikEve
#MATCH     +w+v ++ g E+ev+lsim+k+ ++a+++  l+I  + a  +  G++yvE+++e a++ea++g+pnv++ + ++vp++E+ 
#PP        8************************999888899876.66789************************************97
#SEQ       LWIVGVKTGHEKEVVLSIMNKAVHRARSNApLGIAGA-AHTGTRGFVYVESKSEPAAREAIDGLPNVQRWSLKMVPVAEMV
Stramenopiles_Ochrophyta_EP00636_Phaeomonas_parva_P016929_CAMPEP_0118881138_NCGR_PEP_ID_MMETSP1163-20130328_20629_1_TAXON_ID_124430_ORGANISM_"Phaeomonas_parva_Strain_CCMP2877"_LENGTH_1081_DNA_ID_CAMNT_0006817801_DNA_START_62_DNA_END_3303_DNA_ORIENTATION_                                                                                                                                                                                                                                                                                                                68    163     68    163 PF11942.11  Spt5_N            Domain     1    99    99     24.9   3.3e-05   1 No_clan  
#HMM       FiddeAeVddeeeeedeeeeveggeddfieeeeeeeeeedserddrshreldrrrqaeededaeeiaealreRYgrsskkayrgdaeesse.....vpqqlLLP
#MATCH     F ddeA+ + +e   d+eee + ++ +  e++e ee  ++   + ++ ++  r++++  d++a eia +l++RY+++++ + + ++e  +      v +q LLP
#PP        668888888774...333332222222..12233333333..22222233333333334699**************866655544444.2235566999****9
#SEQ       FYDDEADEGGDE---DDEEERGYARAK--EDDELEETRQA--IIAEQDKRRAREHNQLGDRSAAEIASSLQQRYAKTRRIRETIEEEG-QAimeneVARQFLLP
#CS        XXXXXXXXXXXXXXXXXXXXXXXXXX.XXXXXXXXXXXXXXXXXXXXXXXXXXXXXXXXXXXXXXXXXXXXXXXXXXXXXXXXXXXXXX.......X-GGGG--
Stramenopiles_Ochrophyta_EP00636_Phaeomonas_parva_P016929_CAMPEP_0118881138_NCGR_PEP_ID_MMETSP1163-20130328_20629_1_TAXON_ID_124430_ORGANISM_"Phaeomonas_parva_Strain_CCMP2877"_LENGTH_1081_DNA_ID_CAMNT_0006817801_DNA_START_62_DNA_END_3303_DNA_ORIENTATION_                                                                                                                                                                                                                                                                                                               169    252    169    252 PF03439.16  Spt5-NGN          Family     1    84    84     45.4   5.9e-12   1 CL0439   
#HMM       siwavkctagkErevalsimkkieelakken.ldIkSvfapdelkGyiyvEAdreaaveealegipnvrglvkglvpikEvekll
#MATCH     ++++v ++ g E+ ++++im k+ + a++ n ++I S++++   k+ i+vE ++e  v+ al gi nv++++++lvp+ +++++l
#PP        69********************99887776679*****9875.6*************************************9986
#SEQ       KLFMVGVKRGHEKLIVTKIMSKAIAEAREGNdIGIESAMTTG-SKEIIFVEGRSEPKVKAALGGINNVYMRKIKLVPLGQMTEVL
Stramenopiles_Ochrophyta_EP00636_Phaeomonas_parva_P016929_CAMPEP_0118881138_NCGR_PEP_ID_MMETSP1163-20130328_20629_1_TAXON_ID_124430_ORGANISM_"Phaeomonas_parva_Strain_CCMP2877"_LENGTH_1081_DNA_ID_CAMNT_0006817801_DNA_START_62_DNA_END_3303_DNA_ORIENTATION_                                                                                                                                                                                                                                                                                                               498    519    497    526 PF00467.32  KOW               Family     2    23    32     27.4   2.4e-06   1 CL0107   
#HMM       GdhVkVvsGphkGktGkVvkvd
#MATCH     GdhVkV++G++ G+tG+Vv+vd
#PP        9********************9
#SEQ       GDHVKVIGGRYTGETGTVVSVD
#CS        TSEEEESSSTTTTCEEEEEEEE
Stramenopiles_Ochrophyta_EP00636_Phaeomonas_parva_P016929_CAMPEP_0118881138_NCGR_PEP_ID_MMETSP1163-20130328_20629_1_TAXON_ID_124430_ORGANISM_"Phaeomonas_parva_Strain_CCMP2877"_LENGTH_1081_DNA_ID_CAMNT_0006817801_DNA_START_62_DNA_END_3303_DNA_ORIENTATION_                                                                                                                                                                                                                                                                                                               945    969    944    979 PF00467.32  KOW               Family     2    26    32     23.4   4.4e-05   1 CL0107   
#HMM       GdhVkVvsGphkGktGkVvkvdqhk
#MATCH     Gd V+V++G++k+ +G+ v++d+++
#PP        9*********************997
#SEQ       GDQVQVIAGRNKDLKGQLVEIDEKN
#CS        TSEEEESSSTTTTCEEEEEEEETTT
Stramenopiles_Ochrophyta_EP00638_Chattonella_subsalsa_P000150_CAMPEP_0117757230_NCGR_PEP_ID_MMETSP0947-20121206_14595_1_TAXON_ID_44440_ORGANISM_"Chattonella_subsalsa_Strain_CCMP2191"_LENGTH_1044_DNA_ID_CAMNT_0005577059_DNA_START_1_DNA_END_3134_DNA_ORIENTATION_-                                                                                                                                                                                                                                                                                                         84    182     84    182 PF11942.11  Spt5_N            Domain     1    99    99     33.2   8.7e-08   1 No_clan  
#HMM       FiddeAeVddeeeeedeeeeveggeddfieeeeeeeeeedserddrshreldrrr....qaeed.edaeeiaealreRYgrsskkayrgdaeesse....vpqqlLLP
#MATCH     Fi deA+ d +eeee+e ee +  edd+        + e+++ ++++ +e drrr    q  ++ +++ eia++++e+Y+++ ++ + +++e++s     v+qq+LLP
#PP        99*****999965555545544444442........2.22234555555666666555544444588889999999999999777777776665446667*******9
#SEQ       FIADEADEDSDEEEEEEAEERYSDEDDD--------P-EQERYMRQMMEEQDRRRagggQVMNWeRSEAEIAKEIEEKYKDQYEQVSIHEMEDGSLghseVSQQSLLP
#CS        XXXXXXXXXXXXXXXXXXXXXXXXXX.XXXXXXXXXXXXXXXXXXXXXXXXXXXX....XXXXX.XXXXXXXXXXXXXXXXXXXXXXXXXXXXX......X-GGGG--
Stramenopiles_Ochrophyta_EP00638_Chattonella_subsalsa_P000150_CAMPEP_0117757230_NCGR_PEP_ID_MMETSP0947-20121206_14595_1_TAXON_ID_44440_ORGANISM_"Chattonella_subsalsa_Strain_CCMP2191"_LENGTH_1044_DNA_ID_CAMNT_0005577059_DNA_START_1_DNA_END_3134_DNA_ORIENTATION_-                                                                                                                                                                                                                                                                                                        188    271    188    271 PF03439.16  Spt5-NGN          Family     1    84    84     52.9   2.7e-14   1 CL0439   
#HMM       siwavkctagkErevalsimkkieelakken..ldIkSvfapdelkGyiyvEAdreaaveealegipnvrglvkglvpikEvekll
#MATCH     ++w +kc+ g E+ +alsim+k+ +l ++++  ++I+S+++  + kG+iyvEAd+e   ++a+++++ + + +++lvpi +++++l
#PP        69***********************8.7767788****975.899*************************************9987
#SEQ       KMWVIKCKVGSEKLLALSIMNKAFHL-SQQGikFGIRSAVV-GSAKGFIYVEADSEPECRTAIRTFRLFLHYTMRLVPIGDMTSIL
Stramenopiles_Ochrophyta_EP00639_Heterosigma_akashiwo_P037670_CAMPEP_0194713482_NCGR_PEP_ID_MMETSP0296-20130528_5341_1_TAXON_ID_39354_ORGANISM_"Heterosigma_akashiwo_Strain_CCMP2393"_LENGTH_377_DNA_ID_CAMNT_0039612251_DNA_START_1_DNA_END_1127_DNA_ORIENTATION_                                                                                                                                                                                                                                                                                                            65    163     65    163 PF11942.11  Spt5_N            Domain     1    99    99     35.2   2.1e-08   1 No_clan  
#HMM       FiddeAeVddeeeeedeeeeveggeddfieeeeeeeeeedserddrshreldrrrqaeededaeeiaealreRYgrsskkayrgdaee..ssevpqqlLLP
#MATCH     F+ deA+   +eeee+ee e++  ++d  ++ e+e  +++    ++++re++r+  ++ +e ae+ia +++++Y++s ++ +  d+++  ++ev+qq+LLP
#PP        889999988887444444444444333..3555666666655566666666666666555***************984443333333300355*******9
#SEQ       FFMDEADEASDEEEEEEEAEEKYSDED--DDPEHERYMNEVIAEQNRRREMERTAATDWSEGAEQIASRIEQKYKDSYQEVSVADMDDagHTEVSQQSLLP
#CS        XXXXXXXXXXXXXXXXXXXXXXXXXX.XXXXXXXXXXXXXXXXXXXXXXXXXXXXXXXXXXXXXXXXXXXXXXXXXXXXXXXXXXXXX..X..X-GGGG--
Stramenopiles_Ochrophyta_EP00639_Heterosigma_akashiwo_P037670_CAMPEP_0194713482_NCGR_PEP_ID_MMETSP0296-20130528_5341_1_TAXON_ID_39354_ORGANISM_"Heterosigma_akashiwo_Strain_CCMP2393"_LENGTH_377_DNA_ID_CAMNT_0039612251_DNA_START_1_DNA_END_1127_DNA_ORIENTATION_                                                                                                                                                                                                                                                                                                           169    252    169    252 PF03439.16  Spt5-NGN          Family     1    84    84     57.5     1e-15   1 CL0439   
#HMM       siwavkctagkErevalsimkkieelakken.ldIkSvfapdelkGyiyvEAdreaaveealegipnvrglvkglvpikEvekll
#MATCH     ++w vkc+ g Er +als+m+k+++la++ + l+++S+++  + kG++y+EAd+e  ++ a+++++ ++  +++lvpi +++ +l
#PP        69***********************9776668*****975.899*************************************9886
#SEQ       KLWVVKCKVGSERLLALSLMNKALHLAREGRrLGVRSAVV-GSAKGFVYIEADSEPEARAAVRSFRLLMAWSMQLVPIGDMTAVL
Stramenopiles_other_Gyrista_EP00641_Albugo_candida_P002247_CCI39674.1_unnamed_protein_product_Albugo_candida                                                                                                                                                                                                                                                                                                                                                                                                                                                                  59    155     59    155 PF11942.11  Spt5_N            Domain     1    99    99     34.5   3.4e-08   1 No_clan  
#HMM       FiddeAeVddee.eeedeeeeveggeddfieeeeeeeeeedserddrshreldrrrqaeed...edaeeiaealreRYgrsskkayrgdaeesse....vpqqlLLP
#MATCH     Fi+deA+Vd++e e+e  +++ +g e +  +e e+e ++++       ++ + rrr+  e+   ++ae+i  ++++R++r s+k y++ +e  +     v qq+LLP
#PP        9**********955566788888887774.32.33333333.......444444443333335699************99.666666555554446778*******9
#SEQ       FIEDEADVDEDEeEDEMVDDDIYGSERAL-AE-EAEVANQS-------YQYEPRRRMDYEEddeQSAEAIVSSIKKRHQR-SQKHYDEVDEGVDAmqseVAQQSLLP
#CS        XXXXXXXXXXXX.XXXXXXXXXXXXXX.XXXXXXXXXXXXXXXXXXXXXXXXXXXXXXXXX...XXXXXXXXXXXXXXXXXXXXXXXXXXXXX......X-GGGG--
Stramenopiles_other_Gyrista_EP00641_Albugo_candida_P002247_CCI39674.1_unnamed_protein_product_Albugo_candida                                                                                                                                                                                                                                                                                                                                                                                                                                                                 162    244    161    244 PF03439.16  Spt5-NGN          Family     2    84    84     73.2   1.3e-20   1 CL0439   
#HMM       iwavkctagkErevalsimkkieelakken.ldIkSvfapdelkGyiyvEAdreaaveealegipnvrglvkglvpikEvekll
#MATCH     +w  kc++g+E+++++s+m+k+++la++ + l IkSv+a  + kG+iyvEA+re ++++a++g++++ +++++lvp++E++++l
#PP        8************************8887799******97.67*************************************9987
#SEQ       MWVFKCKPGREQHLVISLMNKFLDLARQGQpLSIKSVIAS-SSKGFIYVEAEREPHAKDAVNGLRDISQHTMKLVPVQEMTSVL
Stramenopiles_other_Gyrista_EP00641_Albugo_candida_P002247_CCI39674.1_unnamed_protein_product_Albugo_candida                                                                                                                                                                                                                                                                                                                                                                                                                                                                 461    496    461    496 PF00467.32  KOW               Family     1    32    32     22.6   7.7e-05   1 CL0107   
#HMM       pGdhVkVvsGphkGktGkVvkvdqhk....vrVfvd
#MATCH     +Gdh kVvsG + G+tG+Vv vd+      ++V+vd
#PP        7************************99998888886
#SEQ       VGDHIKVVSGMYSGETGTVVAVDDSDgapvAIVLVD
#CS        TTSEEEESSSTTTTCEEEEEEEETTT....TEEEEC
Stramenopiles_other_Gyrista_EP00645_Phytophthora_infestans_P017758_XP_002999304.1_transcription_elongation_factor_SPT5_putative_Phytophthora_infestans_T30-4                                                                                                                                                                                                                                                                                                                                                                                                                  60    153     60    153 PF11942.11  Spt5_N            Domain     1    99    99     43.3   6.4e-11   1 No_clan  
#HMM       FiddeAeVddeeeeedeeeeveggeddfieeeeeeeeeedserddrshreldrrr.qaeededaeeiaealreRYgrsskkayrgdaeesse....vpqqlLLP
#MATCH     Fi++eA+Vd++eeee+++++++   +      + +ee e+     +s+r + ++r q +e+e+ae+i +++++R+++ s+k+y+gd+e ++     v qq+LLP
#PP        9**********9554444444433333.....23444444....34444444444156677**************98.********9997778888999****9
#SEQ       FIEEEADVDEDEEEEEDDDDDFYRSER-----QMAEEVES----GHSYRYEPQDRtQFDESESAEAIVNRIKKRHQQ-SRKQYDGDEEGGDViqseVAQQSLLP
#CS        XXXXXXXXXXXXXXXXXXXXXXXXXX.XXXXXXXXXXXXXXXXXXXXXXXXXXXX.XXXXXXXXXXXXXXXXXXXXXXXXXXXXXXXXXX......X-GGGG--
Stramenopiles_other_Gyrista_EP00645_Phytophthora_infestans_P017758_XP_002999304.1_transcription_elongation_factor_SPT5_putative_Phytophthora_infestans_T30-4                                                                                                                                                                                                                                                                                                                                                                                                                 160    242    159    242 PF03439.16  Spt5-NGN          Family     2    84    84     67.3   8.7e-19   1 CL0439   
#HMM       iwavkctagkErevalsimkkieelakken.ldIkSvfapdelkGyiyvEAdreaaveealegipnvrglvkglvpikEvekll
#MATCH     +w  kc++g+E+++++ +m+k+ e a++ + l +kSv+a +  kG+iyvEA+re +++++l+g+++v++ +++lvpi E++++l
#PP        8************************8888889*****9975.6*************************************9987
#SEQ       MWVFKCKPGREQHLVVALMNKFIEFARRGEpLMVKSVVASN-SKGFIYVEAEREPHAKDCLNGLRDVQQWSMKLVPIHEMTSVL
Stramenopiles_other_Gyrista_EP00645_Phytophthora_infestans_P017758_XP_002999304.1_transcription_elongation_factor_SPT5_putative_Phytophthora_infestans_T30-4                                                                                                                                                                                                                                                                                                                                                                                                                 461    496    461    496 PF00467.32  KOW               Family     1    32    32     22.4   8.7e-05   1 CL0107   
#HMM       pGdhVkVvsGphkGktGkVvkvdqhk....vrVfvd
#MATCH     +Gdh kVvsG + G+tG+Vv vd+      ++V+vd
#PP        7***********************998888778876
#SEQ       VGDHIKVVSGMYSGETGTVVAVDDSEgapvAIVLVD
#CS        TTSEEEESSSTTTTCEEEEEEEETTT....TEEEEC
Stramenopiles_other_Gyrista_EP00652_Aphanomyces_astaci_P021272_XP_009842033.1_hypothetical_protein_H257_15578_Aphanomyces_astaci                                                                                                                                                                                                                                                                                                                                                                                                                                              54    154     54    154 PF11942.11  Spt5_N            Domain     1    99    99     27.4   5.6e-06   1 No_clan  
#HMM       FiddeAeVddee.eeedeeeeveggeddfieeeeeeeeeedserddrshreldrrrqaeed..edaeeiaealreRYgrsskkayrgdaeesse.....vpqqlLLP
#MATCH     Fidd+A+   ++ +++d +  +      f+ +e++  eee++e d++sh + +++r++ ++   d e i ++l++R +++s++ +++d+e++ e     v qq+LLP
#PP        99***98777752444444444......4444444444444445555666666666555444699**************9999999988887668999********9
#SEQ       FIDDMADEASDDeSDDDYDRGD------FLPDERHLAEEEKEELDHQSHHQYNQHRNNAAHndDDTEDIIRELKKRSKQQSRRGNEDDDEDTVEsmqsaVAQQALLP
#CS        XXXXXXXXXXXX.XXXXXXXXXXXXXX.XXXXXXXXXXXXXXXXXXXXXXXXXXXXXXXXX..XXXXXXXXXXXXXXXXXXXXXXXXXXXXX.......X-GGGG--
Stramenopiles_other_Gyrista_EP00652_Aphanomyces_astaci_P021272_XP_009842033.1_hypothetical_protein_H257_15578_Aphanomyces_astaci                                                                                                                                                                                                                                                                                                                                                                                                                                             161    243    160    243 PF03439.16  Spt5-NGN          Family     2    84    84     67.2   9.8e-19   1 CL0439   
#HMM       iwavkctagkErevalsimkkieelakken.ldIkSvfapdelkGyiyvEAdreaaveealegipnvrglvkglvpikEvekll
#MATCH     +w  kc++g+E+++++ +m+k++e ak+   l IkSv+a  + kG+iyvE++re  +++a++gi+++++ +++lvpi E++ +l
#PP        8************************8887799******97.67*************************************9986
#SEQ       MWVFKCKPGREQHLVMALMNKFLEFAKRGTpLPIKSVIAS-SSKGFIYVESEREPYAKDAVNGIRDIFPWSMKLVPIHEMTAVL
Stramenopiles_other_Gyrista_EP00652_Aphanomyces_astaci_P021272_XP_009842033.1_hypothetical_protein_H257_15578_Aphanomyces_astaci                                                                                                                                                                                                                                                                                                                                                                                                                                             470    504    470    505 PF00467.32  KOW               Family     1    31    32     23.9     3e-05   1 CL0107   
#HMM       pGdhVkVvsGphkGktGkVvkvdqhk....vrVfv
#MATCH     +G h kVvsG++ G+tG+Vv+ d+      ++V+v
#PP        79********************9987777666666
#SEQ       VGAHIKVVSGRYSGETGTVVSLDESLgapvAIVLV
#CS        TTSEEEESSSTTTTCEEEEEEEETTT....TEEEE
Stramenopiles_other_Gyrista_EP00654_Saprolegnia_diclina_P000392_XP_008604075.1_hypothetical_protein_SDRG_00380_Saprolegnia_diclina_VS20                                                                                                                                                                                                                                                                                                                                                                                                                                       56    156     56    156 PF11942.11  Spt5_N            Domain     1    99    99     24.5   4.5e-05   1 No_clan  
#HMM       FiddeAeVddeeeeedeeeeveggeddfieeeeeeeeeedserddrshreldrrrqaeed.edaeeiaealreRYgrsskkayrgdaeesse.....vpqqlLLP
#MATCH     Fidd A+    +e e++  +++ +++  ++e+e e+  ++s+++ +shr+    +   ed  +ae   e l++R+++s++++ +gd e  +e     v qq+LLP
#PP        99****9888877777777777777776666666666655555555555444444...33589************99777777777665.5568888999****9
#SEQ       FIDDIADEASGDESEEDGYDEGYPDERRLAEQEGEDLGDESRHQYQSHRNRAAFN---EDnLSAEDYIEGLKKRHKQSRRTNDDGDVES-EEimqsaVAQQSLLP
#CS        XXXXXXXXXXXXXXXXXXXXXXXXXX.XXXXXXXXXXXXXXXXXXXXXXXXXXXXXXXXX.XXXXXXXXXXXXXXXXXXXXXXXXXXXXX.......X-GGGG--
Stramenopiles_other_Gyrista_EP00654_Saprolegnia_diclina_P000392_XP_008604075.1_hypothetical_protein_SDRG_00380_Saprolegnia_diclina_VS20                                                                                                                                                                                                                                                                                                                                                                                                                                      163    245    162    245 PF03439.16  Spt5-NGN          Family     2    84    84     70.4   9.4e-20   1 CL0439   
#HMM       iwavkctagkErevalsimkkieelakken.ldIkSvfapdelkGyiyvEAdreaaveealegipnvrglvkglvpikEvekll
#MATCH     +w  kc++g+E++++ls+m+k++e +k+ + l+IkSv+a +  kG+iyvE+dre  ++ea++g++++++ +++lvpi E++++l
#PP        8***********************97776689******986.6*************************************9987
#SEQ       LWVFKCKPGREQHLVLSLMNKFLEFEKRGEsLNIKSVIASN-SKGFIYVESDREPFAKEAVNGLRDIQSWSMKLVPIHEMTSVL
Stramenopiles_other_Gyrista_EP00654_Saprolegnia_diclina_P000392_XP_008604075.1_hypothetical_protein_SDRG_00380_Saprolegnia_diclina_VS20                                                                                                                                                                                                                                                                                                                                                                                                                                      467    496    466    501 PF00467.32  KOW               Family     2    27    32     25.9   7.3e-06   1 CL0107   
#HMM       GdhVkVvsGphkGktGkVvkvdqhk....v
#MATCH     G h kVvsG++ G+tG+Vv++d+      +
#PP        99********************98755544
#SEQ       GAHIKVVSGRYSGETGTVVSIDESMgapvA
#CS        TSEEEESSSTTTTCEEEEEEEETTT....T
Stramenopiles_other_Gyrista_EP00654_Saprolegnia_diclina_P000392_XP_008604075.1_hypothetical_protein_SDRG_00380_Saprolegnia_diclina_VS20                                                                                                                                                                                                                                                                                                                                                                                                                                      592    625    592    627 PF00467.32  KOW               Family     1    29    32     24.8   1.6e-05   1 CL0107   
#HMM       pGdhVkVvsGphkGktGkVvkvdqhk.....vrV
#MATCH     +G + +Vv+Gp++G+tG+++++++       +rV
#PP        799********************98766555555
#SEQ       VGEMAQVVDGPFAGQTGTIKHIYRSYiflhnNRV
#CS        TTSEEEESSSTTTTCEEEEEEEETTT.....TEE
Telonemia_Telonemia_EP00656_Telonema_subtile_P010009_TRINITY_DN1476_c0_g2_i1.p1_TRINITY_DN1476_c0_g2_TRINITY_DN1476_c0_g2_i1.p1_ORF_type_5prime_partial_len_1090_score_255.81_TRINITY_DN1476_c0_g2_i1_137-3406                                                                                                                                                                                                                                                                                                                                                               195    288    195    288 PF03439.16  Spt5-NGN          Family     1    84    84     60.7     1e-16   1 CL0439   
#HMM       siwavkctagkErevalsimkkieelakken.ldIkSvfapdelkGyiyvEAdreaaveealegipnvrglv.k........glvpikEvekll
#MATCH     +++ + c++g E+e+++ +m k  +la++ + l+IkSvf+ +++ G++yvE+ +e+ v +a++g++n+ +++ k        +lvpikE+ +++
#PP        68***********************98877789***********************************9999546888888888*****99876
#SEQ       KLYTIPCKMGAEQETVVALMSKSVTLAQQGKpLKIKSVFYNPSIRGFVYVESYKEDYVVQACQGLRNLIMFRgKkaissqalRLVPIKEMVQVM
Telonemia_Telonemia_EP00657_Telonema_sp_P-1_P002542_TRINITY_DN1588_c0_g1_i1.p1_TRINITY_DN1588_c0_g1_TRINITY_DN1588_c0_g1_i1.p1_ORF_type_5prime_partial_len_338_score_106.90_TRINITY_DN1588_c0_g1_i1_2-1015                                                                                                                                                                                                                                                                                                                                                                   157    250    157    250 PF03439.16  Spt5-NGN          Family     1    84    84     58.0   7.3e-16   1 CL0439   
#HMM       siwavkctagkErevalsimkkieelakken.ldIkSvfapdelkGyiyvEAdreaaveealegipnvrglv.k........glvpikEvekll
#MATCH     +++ + c+ + E+e+++ +m k  ++a++ + l+IkS+f  +++ G++yvEA +e+ v +a++gi+++ +++ k        +lvpikE+ +++
#PP        68***********************98887789***********************************9999646888888888******9986
#SEQ       KLYTIPCKLNSEQETVIALMSKSITMAAQDKaLKIKSAFFNPSIRGFVYVEAYKEDYVVQACQGIRSLIMFRgKkaisaealRLVPIKEMAQVM
Telonemia_Telonemia_EP00658_Telonema_sp_P-2_P045430_TRINITY_DN3338_c0_g1_i3.p1_TRINITY_DN3338_c0_g1_TRINITY_DN3338_c0_g1_i3.p1_ORF_type_complete_len_429_score_127.40_TRINITY_DN3338_c0_g1_i3_36-1322                                                                                                                                                                                                                                                                                                                                                                         59    152     59    152 PF03439.16  Spt5-NGN          Family     1    84    84     59.0   3.4e-16   1 CL0439   
#HMM       siwavkctagkErevalsimkkieelakken.ldIkSvfapdelkGyiyvEAdreaaveealegipnvrglv.k........glvpikEvekll
#MATCH     +++ + c++g E e+++ +m+k  ++a++   l+IkSvf+ +++ G++y+EA +e+ v +a++g++n+   + k        + vpikE+ +++
#PP        68********************99996665589**********************************977764355666666669999998875
#SEQ       KLFTIPCKSGAELETVVAMMNKSVKMAAEGTpLKIKSVFYNPSIRGFVYMEAYKEDYVLQACQGMRNLVLYRgKnaissqalRHVPIKEMVQVM
Euglenozoa_Diplonemea_EP00659_Diplonema_papillatum_P015406_gene15406-23555_t                                                                                                                                                                                                                                                                                                                                                                                                                                                                                                 123    207    123    207 PF03439.16  Spt5-NGN          Family     1    84    84     66.1   2.1e-18   1 CL0439   
#HMM       siwavkctagkErevalsimkkieelakken.ldIkSvfapdelkGyiyvEAdreaaveealegipnvrglvkglvpikEvekll
#MATCH     ++++++c++g  r+++++im k++ +a+k + l IkSvf++d+l ++ y+EA+r+a+v ++++g++ + +++++l+p++E+++ l
#PP        69**********************998777789************************************************9876
#SEQ       KLFMMRCKSGFARTLCAQIMYKCLFRASKGDdLMIKSVFCRDHLPEFLYIEAHRQAHVLNVVSGLQGAWRNKIKLIPVSEMPSTL
Euglenozoa_Euglenida_EP00667_Euglena_gracilis_P002168_EG_transcript_2167                                                                                                                                                                                                                                                                                                                                                                                                                                                                                                     127    211    127    211 PF03439.16  Spt5-NGN          Family     1    84    84     57.1   1.4e-15   1 CL0439   
#HMM       siwavkctagkErevalsimkkieelakken.ldIkSvfapdelkGyiyvEAdreaaveealegipnvrglvkglvpikEvekll
#MATCH     ++++vk+++g  re+++++m+k+  +a+  + l I Sv+a+d+l    yvEA + + v +a+ g+  v++++ ++vpikEv +++
#PP        69********************98886666689************************************************9875
#SEQ       KLFMVKVRSGTGRELCMKLMNKAVLMAQAGKpLAIQSVVAVDHLRDVLYVEAYKADFVLTAIHGLSGVYRSKLQVVPIKEVASVF
Euglenozoa_Euglenida_EP00670_Eutreptiella_braarudii_P022278_CAMPEP_0174365570_NCGR_PEP_ID_MMETSP0811_2-20130205_77667_1_TAXON_ID_73025_ORGANISM_"Eutreptiella_gymnastica-like_Strain_CCMP1594"_NCGR_SAMPLE_ID_MMETSP0811_2_ASSEMBLY_ACC_CAM_ASM_000667_LENGTH_675_DNA_ID_CAMNT_0015506303_DNA_START_26_DNA_END_2048_DNA_ORIENTATION_                                                                                                                                                                                                                                         170    252    170    254 PF03439.16  Spt5-NGN          Family     1    82    84     63.4   1.4e-17   1 CL0439   
#HMM       siwavkctagkErevalsimkkieelakken.ldIkSvfapdelkGyiyvEAdreaaveealegipnvrglvkglvpikEvek
#MATCH     ++++vk++ g+ re++l++m+k+ + a+  + l+IkSv+a+d+l  y y+EA + + v  a+ g+  v+++++++vpi+E+  
#PP        68***********************98777789************************************************76
#SEQ       KMFMVKVRGGMGRELCLKLMNKAVHCAQAGQpLGIKSVVAVDHLRDYLYIEAYKADFVISAIGGLNGVYRSKMEVVPINEMVP
Euglenozoa_Kinetoplastea_EP00671_Bodo_saltans_P003687_CUF97097.1_Hypothetical_protein_putative_Bodo_saltans                                                                                                                                                                                                                                                                                                                                                                                                                                                                  206    296    206    296 PF03439.16  Spt5-NGN          Family     1    84    84     71.1     6e-20   1 CL0439   
#HMM       siwavkctagkErevalsimkkieelakken.......ldIkSvfapdelkGyiyvEAdreaaveealegipnvrglvkglvpikEvekll
#MATCH     +++avkc++g+ r+++++i++k+++ + ++n       l+I Svfa ++ k+yiyvE+ r+  ve+al+g++ +++ ++++v+++E+++l+
#PP        68************************999999*****99*************************************************986
#SEQ       KVFAVKCKSGMARTLVARIVNKCYHFRIGRNdegkkldLGILSVFALEHSKEYIYVESYRQLFVEQALNGLVGLFRYSIKMVDPNELMQLM
Euglenozoa_Kinetoplastea_EP00672_Neobodo_designis_P018313_CAMPEP_0174829762_NCGR_PEP_ID_MMETSP1114-20130205_2129_1_TAXON_ID_312471_ORGANISM_"Neobodo_designis_Strain_CCAP_1951_1"_LENGTH_728_DNA_ID_CAMNT_0016063525_DNA_START_1_DNA_END_2185_DNA_ORIENTATION_-                                                                                                                                                                                                                                                                                                              192    282    192    282 PF03439.16  Spt5-NGN          Family     1    84    84     65.9   2.5e-18   1 CL0439   
#HMM       siwavkctagkErevalsimkkieelakken.......ldIkSvfapdelkGyiyvEAdreaaveealegipnvrglvkglvpikEvekll
#MATCH     +++avk+++g  r+++++i++k+ +++++ n       l+I+S+f +d++ + iy+E++r++ ve+a++g+ +v+++++++v++kE+++ll
#PP        68**************************9999********************************************************997
#SEQ       KVFAVKVRPGFARTLVTRIVNKCHAYLRGDNqqgirqdLGIISAFSVDHVREWIYLESHRKRFVETAINGLEHVFRFKINQVDPKELMQLL
Euglenozoa_Kinetoplastea_EP00673_Leishmania_infantum_P003562_XP_001466459.1_transcription_elongation_regulator-like_protein_Leishmania_infantum_JPCM5                                                                                                                                                                                                                                                                                                                                                                                                                        173    262    173    263 PF03439.16  Spt5-NGN          Family     1    83    84     74.7   4.2e-21   1 CL0439   
#HMM       siwavkctagkErevalsimkkieelakken.......ldIkSvfapdelkGyiyvEAdreaaveealegipnvrglvkglvpikEvekl
#MATCH     +++avkc++++ r ++++i++k+++++ ++n       l+I+Svfa d++k+yiyvEA+r++ ve++l+g+  v+++++ +v++kE+ + 
#PP        68************************999999*****99***********************************************9775
#SEQ       KVFAVKCRPRMSRVLVTRIVNKCYAYRVGRNyerkkvdLGIISVFALDHVKEYIYVEASRKRFVENVLNGLDGVFRFNIAVVDPKELLQT
Euglenozoa_Kinetoplastea_EP00677_Phytomonas_sp_EM1_P004093_CCW63615.1_unnamed_protein_product_Phytomonas_sp._isolate_EM1                                                                                                                                                                                                                                                                                                                                                                                                                                                     178    268    178    268 PF03439.16  Spt5-NGN          Family     1    84    84     62.6   2.6e-17   1 CL0439   
#HMM       siwavkctagkErevalsimkkieelakken.......ldIkSvfapdelkGyiyvEAdreaaveealegipnvrglvkglvpikEvekll
#MATCH     +++avkc++++ r ++++i++k+++++ ++n       l+I+Svf+ d++k+yiy+EA r+  ve al+g+  +++ ++ +v+++++ +++
#PP        68************************99999999***99*******************************************999888775
#SEQ       KVFAVKCRPRMARILVTRIVNKCYAYRVGRNyenkkvdLGIISVFCIDHVKEYIYIEAYRKIFVESALNGLEGIFRYNIAVVEPTQLLQMM
Euglenozoa_Kinetoplastea_EP00679_Angomonas_deanei_P009381_EPY35229.1_transcription_elongation_factor_SPT5_Angomonas_deanei                                                                                                                                                                                                                                                                                                                                                                                                                                                    36     81      4     81 PF03439.16  Spt5-NGN          Family    39    84    84     29.2     7e-07   1 CL0439   
#HMM       apdelkGyiyvEAdreaaveealegipnvrglvkglvpikEvekll
#MATCH       d++ +yiy+EA r++ ve+al+g+ +++++++ +v+++++ k++
#PP        4689*************************************99986
#SEQ       SLDHIREYIYIEAYRKTFVENALNGLNSLFRGSIAVVEPADLIKMM
Euglenozoa_Kinetoplastea_EP00680_Strigomonas_culicis_P009164_EPY32208.1_transcription_elongation_factor_SPT5_Strigomonas_culicis                                                                                                                                                                                                                                                                                                                                                                                                                                             176    266    176    266 PF03439.16  Spt5-NGN          Family     1    84    84     69.1   2.5e-19   1 CL0439   
#HMM       siwavkctagkErevalsimkkieelakken.......ldIkSvfapdelkGyiyvEAdreaaveealegipnvrglvkglvpikEvekll
#MATCH     +++a+kc++++ r ++++i++k+ +++ ++n       l+I+Svf+ d++k+yiyvEA r+  ve+a++g+  ++++++++v++++++k++
#PP        68***************************99******99*************************************************997
#SEQ       KVFAIKCRPRMNRILVARIVNKCHAYRIGNNfehkkmdLGIISVFCLDHVKEYIYVEAYRKLFVENAINGLEGLFRFRITVVDPSDLMKMM
Euglenozoa_Kinetoplastea_EP00681_Trypanosoma_brucei_P000618_XP_011771864.1_transcription_initiation_protein_putative_Trypanosoma_brucei_gambiense_DAL972                                                                                                                                                                                                                                                                                                                                                                                                                      85    183     85    183 PF11942.11  Spt5_N            Domain     1    99    99     49.7   6.3e-13   1 No_clan  
#HMM       FiddeAeVddeeee........edeeeeveggeddfieeeeeeeeeedserddrshreldrrrqaeededaeeiaealreRYgrsskkayrgdaeessevpq.........qlLLP
#MATCH     F++d+Ae++++e++        ed e++v+gg++++             ++  ++h   +     eed++aee+a+a++eRY++++kka+r++a +ss++p+         ++LLP
#PP        9***********555******9999*********94.............223334443333....4579*********************************99999998888888
#SEQ       FVIDAAESGETESDdgfvvgsdEDGESDVYGGPMAM-------------REGGKRHIFPEG----EEDMTAEEVARAIEERYRSGRKKANRTEALLSSGIPKgklsslryaSHLLP
#CS        XXXXXXXXXXXXXX........XXXXXXXXXXXX.XXXXXXXXXXXXXXXXXXXXXXXXXXXXXXXXXXXXXXXXXXXXXXXXXXXXXXXXXXXXXX..X-G.........GGG--
Euglenozoa_Kinetoplastea_EP00681_Trypanosoma_brucei_P000618_XP_011771864.1_transcription_initiation_protein_putative_Trypanosoma_brucei_gambiense_DAL972                                                                                                                                                                                                                                                                                                                                                                                                                     189    279    189    279 PF03439.16  Spt5-NGN          Family     1    84    84     74.6   4.8e-21   1 CL0439   
#HMM       siwavkctagkErevalsimkkieelakken.......ldIkSvfapdelkGyiyvEAdreaaveealegipnvrglvkglvpikEvekll
#MATCH     +++avkc++++ r +++++++k+++ + ++n       l+I+Svf+ d++k+yiy+E++r+a ve+a++g++ +++++++lv+++E+++++
#PP        68************************99999999***99*************************************************997
#SEQ       KVFAVKCRPRMARVLVARLVNKCYAFRIGRNyekrkvdLGIISVFCFDHVKEYIYIESHRKAFVENAINGLVGLFRSNISLVNPSELMQMM
Euglenozoa_Kinetoplastea_EP00682_Trypanosoma_cruzi_P010954_XP_813491.1_transcription_initiation_protein_Trypanosoma_cruzi_strain_CL_Brener                                                                                                                                                                                                                                                                                                                                                                                                                                   195    284    194    284 PF03439.16  Spt5-NGN          Family     2    84    84     69.5   1.8e-19   1 CL0439   
#HMM       iwavkctagkErevalsimkkieelakken.......ldIkSvfapdelkGyiyvEAdreaaveealegipnvrglvkglvpikEvekll
#MATCH     ++av c++++ r ++++i++k+++++ ++n       l+I+Svf+ d++k+yiy+EA+r+  ve+al+g+  +++ +++lv+++E+++++
#PP        8************************9999999****99*************************************************997
#SEQ       VFAVNCRPRMARLLVARIVNKCYAYRIGRNyekrkvdLGIISVFCLDHVKEYIYIEAHRKVFVENALNGLDGLFRYKITLVNPSELMQMM
Euglenozoa_Kinetoplastea_EP00685_Perkinsela_sp_CCAP1560-4_P000647_KNH04083.1_transcription_elongation_factor_SPT5_Perkinsela_sp._CCAP_1560_4                                                                                                                                                                                                                                                                                                                                                                                                                                 114    203    113    203 PF03439.16  Spt5-NGN          Family     2    84    84     36.1   4.7e-09   1 CL0439   
#HMM       iwavkctagkErevalsimkkieelakken.......ldIkSvfapdelkGyiyvEAdreaaveealegipnvrglvkglvpikEvekll
#MATCH     ++a+ ++ g+   ++ +im k+++ + + +        +I Svf+p++ + y y+EA +++++ +a+ g+ +++++  ++vpi E  k+l
#PP        79**********************988888999*9999*********************************************9998876
#SEQ       LFAIPIKRGEGNVIIHQIMIKCLSPVGSADrlspiggQGILSVFTPEKESNYLYIEAVSKRHLLNAIAGLSDIYRSELTTVPIVERRKVL
Heterolobosea_Heterolobosea_EP00686_Naegleria_gruberi_P005808_XP_002673737.1_predicted_protein_Naegleria_gruberi_strain_NEG-M                                                                                                                                                                                                                                                                                                                                                                                                                                                123    211    123    211 PF03439.16  Spt5-NGN          Family     1    84    84     64.2   8.2e-18   1 CL0439   
#HMM       siwavkctagkErevalsimkkieelakken....ldIkSvfapdelkGyiyvEAdreaaveealegipnvrglv.kglvpikEvekll
#MATCH     +++ vkc++gkE+e ++ + +k+ +   + n    l I+S++  +++kG iy+EA++e +v++a+eg+ ++   + ++lvp+kE++++l
#PP        69********************9887555457889***********************************9877779*********997
#SEQ       KLFLVKCKQGKEKEAVMTLLQKHFSVKHSPNkkdrLLITSALFIEGFKGKIYIEAQKEVHVRHAIEGLSHLIYESgIKLVPLKEMPDVL
Hemimastigophora_Hemimastigophora_EP00697_Spironema_sp_BW2_P001278_gnl_Spiro4_11720_TR6185_c0_g1_i1.p1_gnl_Spiro4_11720_TR6185_c0_g1_gnl_Spiro4_11720_TR6185_c0_g1_i1.p1_ORF_type_internal_len_465_score_152.06_gnl_Spiro4_11720_TR6185_c0_g1_i1_3-1394                                                                                                                                                                                                                                                                                                                       56     82     55     86 PF00467.32  KOW               Family     2    28    32     26.8   3.7e-06   1 CL0107   
#HMM       GdhVkVvsGphkGktGkVvkvdqhkvr
#MATCH     GdhVkV  G+++++tG +++vd ++v 
#PP        ***********************9954
#SEQ       GDHVKVNKGRYADQTGLILRVDNDTVV
#CS        TSEEEESSSTTTTCEEEEEEEETTTTE
Hemimastigophora_Hemimastigophora_EP00697_Spironema_sp_BW2_P001278_gnl_Spiro4_11720_TR6185_c0_g1_i1.p1_gnl_Spiro4_11720_TR6185_c0_g1_gnl_Spiro4_11720_TR6185_c0_g1_i1.p1_ORF_type_internal_len_465_score_152.06_gnl_Spiro4_11720_TR6185_c0_g1_i1_3-1394                                                                                                                                                                                                                                                                                                                      177    202    177    206 PF00467.32  KOW               Family     1    26    32     22.9   6.3e-05   1 CL0107   
#HMM       pGdhVkVvsGphkGktGkVvkvdqhk
#MATCH     +Gd ++V++Gp+k+++G V+++ +  
#PP        7*********************9976
#SEQ       VGDLCRVLDGPYKDRQGSVLHIFRTF
#CS        TTSEEEESSSTTTTCEEEEEEEETTT
Malawimonadida_Malawimonadida_EP00698_Gefionella_okellyi_P004884_TRINITY_DN14515_c0_g1_i1.p1_TRINITY_DN14515_c0_g1_TRINITY_DN14515_c0_g1_i1.p1_ORF_type_complete_len_1077_score_274.28_TRINITY_DN14515_c0_g1_i1_233-3232                                                                                                                                                                                                                                                                                                                                                     147    233    147    234 PF03439.16  Spt5-NGN          Family     1    83    84     70.7   7.7e-20   1 CL0439   
#HMM       siwavkctagkErevalsimkkieelakken....ldIkSvfapdelkGyiyvEAdreaaveealegipnvrglvkglvpikEvekl
#MATCH     ++w v+c++g Ere+al + +k+ +l  ++     l I+Sv+a d+lkG+ yvEAdre+ v  a+ gi+ ++  + +lvp++E+  +
#PP        69*********************9986555588999************************************************865
#SEQ       KLWTVRCKPGHEREIALALWQKYRDLTDEKTntsqLLIHSVLALDNLKGFFYVEADRESYVTAAITGIRTLFKWQVKLVPLEEMVRV
Malawimonadida_Malawimonadida_EP00698_Gefionella_okellyi_P004884_TRINITY_DN14515_c0_g1_i1.p1_TRINITY_DN14515_c0_g1_TRINITY_DN14515_c0_g1_i1.p1_ORF_type_complete_len_1077_score_274.28_TRINITY_DN14515_c0_g1_i1_233-3232                                                                                                                                                                                                                                                                                                                                                     452    478    451    487 PF00467.32  KOW               Family     2    28    32     27.0   3.1e-06   1 CL0107   
#HMM       GdhVkVvsGphkGktGkVvkvdqhkvr
#MATCH     GdhVkV+ G+++G+tG V  v++++  
#PP        9*********************99844
#SEQ       GDHVKVINGRYEGETGLVMAVEEDVLH
#CS        TSEEEESSSTTTTCEEEEEEEETTTTE
Fornicata_Fornicata_EP00704_Kipferlia_bialata_P005728_g5728.t1                                                                                                                                                                                                                                                                                                                                                                                                                                                                                                               134    200    133    206 PF03439.16  Spt5-NGN          Family     2    67    84     32.8     5e-08   1 CL0439   
#HMM       iwavkctagkErevalsimkkieelakken.ldIkSvfapdelkGyiyvEAdreaaveealegipnv
#MATCH     +w+v +++gkE+e  l i  ++  l +k + + ++ ++++++  G iyvEA +++ v+ a++g +nv
#PP        7********************98775555569*******************************9987
#SEQ       LWRVDTKPGKEQEALLDICHRVGVLTAKGEpVAVYGCVCRPGDRGVIYVEAFEKESVRAACQGSQNV
Parabasalia_Parabasalia_EP00705_Trichomonas_vaginalis_P044785_XP_001321619.1_KOW_motif_family_protein_Trichomonas_vaginalis_G3                                                                                                                                                                                                                                                                                                                                                                                                                                               147    230    147    230 PF03439.16  Spt5-NGN          Family     1    84    84     56.7   1.8e-15   1 CL0439   
#HMM       siwavkctagkErevalsimkkieelakkenldIkSvfapdelkGyiyvEAdreaaveealegipnvrglv.kglvpikEvekll
#MATCH     ++++vkc++gkE  v++ +++k++++ ++ n   +++++p+  +G+iyvEA++ a+++++++++p +++l+ ++ ++++E+ k +
#PP        58***********************977766.99*************************************9999******9865
#SEQ       QLFHVKCKPGKELVVISYLYAKFAHSPSQYN-LTFAAYTPKISSGFIYVEARTLADANTLCSELPFIMNLNrMKNLKYSEMAKAM
Parabasalia_Parabasalia_EP00705_Trichomonas_vaginalis_P044785_XP_001321619.1_KOW_motif_family_protein_Trichomonas_vaginalis_G3                                                                                                                                                                                                                                                                                                                                                                                                                                               464    491    463    496 PF00467.32  KOW               Family     2    29    32     24.2   2.4e-05   1 CL0107   
#HMM       GdhVkVvsGphkGktGkVvkvdqhkvrV
#MATCH     Gd Vk+++G ++Gk+G+V+ vd ++ ++
#PP        9*********************998554
#SEQ       GDRVKIIAGANRGKIGIVLGVDMKTFTA
#CS        TSEEEESSSTTTTCEEEEEEEETTTTEE
Parabasalia_Parabasalia_EP00706_Tritrichomonas_foetus_P020294_OHT12972.1_hypothetical_protein_TRFO_16918_Tritrichomonas_foetus                                                                                                                                                                                                                                                                                                                                                                                                                                               141    226    141    227 PF03439.16  Spt5-NGN          Family     1    83    84     42.4   5.1e-11   1 CL0439   
#HMM       siwavkctagkErevalsimkkieelakken...ldIkSvfapdelkGyiyvEAdreaaveealegipnvrglvkglvpikEvekl
#MATCH     +++ v ++++kE  v++ ++kk+   +++ +     ++S+f +++ +G i+vEA +++ v ++ +++pn ++ + ++vp+++++  
#PP        68********************9776666556767***********************************************9865
#SEQ       KLYLVHVKPSKELYVVFFLAKKYFYNMEDDKsnyPTVYSAFFTNKGSGIIFVEAITPREVITIKNNVPNTMSQQVKMVPVDQMPGC
Parabasalia_Parabasalia_EP00706_Tritrichomonas_foetus_P020294_OHT12972.1_hypothetical_protein_TRFO_16918_Tritrichomonas_foetus                                                                                                                                                                                                                                                                                                                                                                                                                                               475    502    475    505 PF00467.32  KOW               Family     1    28    32     31.2   1.5e-07   1 CL0107   
#HMM       pGdhVkVvsGphkGktGkVvkvdqhkvr
#MATCH     pGdhVkV++Gp+ ++tG++v++d +  r
#PP        8**********************88665
#SEQ       PGDHVKVTAGPDVNQTGEIVHIDTKLGR
#CS        TTSEEEESSSTTTTCEEEEEEEETTTTE
Preaxostyla_Paratrimastigidae_EP00708_Paratrimastix_pyriformis_P002121_GAFH01000860.1.p1_GENE.GAFH01000860.1_GAFH01000860.1.p1_ORF_type_3prime_partial_len_840_score_249.99_GAFH01000860.1_2-2518                                                                                                                                                                                                                                                                                                                                                                            109    192    108    192 PF03439.16  Spt5-NGN          Family     2    84    84     57.1   1.4e-15   1 CL0439   
#HMM       iwavkctagkErevalsimkkieelakken.ldIkSvfapdelkGyiyvEAdreaaveealegipnvrglvkglvpikEvekll
#MATCH     +w+vkc+ g E e  +++m+k+++l+++ + l IkS+++ ++  G+ y+EA++ + v++a+ g+  ++++++++vpi E + +l
#PP        7***********************97776689**********************************************998776
#SEQ       LWMVKCKRGHEEEALICLMQKALNLEARGEpLLIKSAVCSEGARGFLYIEAPKVDFVKKAIYGMELFFHSKPSVVPIGEWTAVL
Preaxostyla_Paratrimastigidae_EP00708_Paratrimastix_pyriformis_P002121_GAFH01000860.1.p1_GENE.GAFH01000860.1_GAFH01000860.1.p1_ORF_type_3prime_partial_len_840_score_249.99_GAFH01000860.1_2-2518                                                                                                                                                                                                                                                                                                                                                                            437    464    437    468 PF00467.32  KOW               Family     1    28    32     24.7   1.7e-05   1 CL0107   
#HMM       pGdhVkVvsGphkGktGkVvkvdqhkvr
#MATCH     +GdhVkV+sG hkG+ G V +v++++v 
#PP        7***********************9954
#SEQ       VGDHVKVISGVHKGDSGAVIEVEDNTVV
#CS        TTSEEEESSSTTTTCEEEEEEEETTTTE
Preaxostyla_Paratrimastigidae_EP00708_Paratrimastix_pyriformis_P002121_GAFH01000860.1.p1_GENE.GAFH01000860.1_GAFH01000860.1.p1_ORF_type_3prime_partial_len_840_score_249.99_GAFH01000860.1_2-2518                                                                                                                                                                                                                                                                                                                                                                            559    582    559    584 PF00467.32  KOW               Family     1    24    32     23.8   3.2e-05   1 CL0107   
#HMM       pGdhVkVvsGphkGktGkVvkvdq
#MATCH     +Gd+V+V+ Gp+k++ ++V+++ +
#PP        7********************976
#SEQ       VGDVVRVIEGPFKDRRATVKHIHR
#CS        TTSEEEESSSTTTTCEEEEEEEET
Rhodelphidia_Rhodelphidia_EP00735_Rhodelphis_limneticus_P000946_TRINITY_DN11481_c0_g1_TRINITY_DN11481_c0_g1_i1_g.10949_m.10949_TRINITY_DN11481_c0_g1_TRINITY_DN11481_c0_g1_i1_g.10949_ORF_type_internal_len_934_score_291.00_sp_Q5ZI08_SPT5H_CHICK_33.69_6e-106_KOW_PF00467.24_6.9_KOW_PF00467.24_0.0013_KOW_PF00467.24_0.00073_KOW_PF00467.24_1e04_KOW_PF00467.24_0.0023_KOW_PF00467.24_0.0013_Spt5-NGN_PF03439.8_2.5e-12_SH3_2_PF07653.12_0.13_CTD_PF12815.2_1.1e04_CTD_PF12815.2_0.15_TRINITY_DN11481_c0_g1_i1_3-2801                                                     154    236    154    255 PF11942.11  Spt5_N            Domain     1    89    99     26.0   1.5e-05   1 No_clan  
#HMM       FiddeAeVddeeeeedeeeeveggeddfieeeeeeeeeedserddrshreldrrrqaeededaeeiaealreRYgrsskkayrgdaees
#MATCH     Fidd+AeV+d+++e d+++++e+ +  f +e++ eee+ +  +d++ +r++  +  +    d+ee+a++lr +Y r   ++ r+d++ s
#PP        9**********988777777777654.4444433333333..344445544444444445999***********66...4444444433
#SEQ       FIDDMAEVEDDDDEGDDDDDDEDLQG-FAAEDDGEEENTE--TDQQFYRQSLLKGVHSGMDDDEELAKQLRDKYSR---NDFRDDDDIS
#CS        XXXXXXXXXXXXXXXXXXXXXXXXXX.XXXXXXXXXXXXXXXXXXXXXXXXXXXXXXXXXXXXXXXXXXXXXXXXXXXXXXXXXXXXXX
Rhodelphidia_Rhodelphidia_EP00735_Rhodelphis_limneticus_P000946_TRINITY_DN11481_c0_g1_TRINITY_DN11481_c0_g1_i1_g.10949_m.10949_TRINITY_DN11481_c0_g1_TRINITY_DN11481_c0_g1_i1_g.10949_ORF_type_internal_len_934_score_291.00_sp_Q5ZI08_SPT5H_CHICK_33.69_6e-106_KOW_PF00467.24_6.9_KOW_PF00467.24_0.0013_KOW_PF00467.24_0.00073_KOW_PF00467.24_1e04_KOW_PF00467.24_0.0023_KOW_PF00467.24_0.0013_Spt5-NGN_PF03439.8_2.5e-12_SH3_2_PF07653.12_0.13_CTD_PF12815.2_1.1e04_CTD_PF12815.2_0.15_TRINITY_DN11481_c0_g1_i1_3-2801                                                     261    344    261    345 PF03439.16  Spt5-NGN          Family     1    83    84     46.5   2.8e-12   1 CL0439   
#HMM       siwavkctagkErevalsimkkieelakken.ldIkSvfapdelkGyiyvEAdreaaveealegipnvrglvkglvpikEvekl
#MATCH     ++w+vkc++g+E+e +l i +k +++a+k   + + S++a  +lk+ iyvE ++   ++ al+g++ +   + +lvp++E + +
#PP        69********************99996664478*********************************************998765
#SEQ       NLWMVKCRKGREQEAVLAILNKGLTMAAKGLpFPVLSAVALTQLKERIYVEGRNIGEIKAALRGLRPIVYYKCTLVPLAERSGV
Rhodelphidia_Rhodelphidia_EP00736_Rhodelphis_marinus_P008559_Rmarinus@m.25116                                                                                                                                                                                                                                                                                                                                                                                                                                                                                                171    255    171    255 PF03439.16  Spt5-NGN          Family     1    84    84     62.7   2.4e-17   1 CL0439   
#HMM       siwavkctagkErevalsimkkieelakken.ldIkSvfapdelkGyiyvEAdreaaveealegipnvrglvkglvpikEvekll
#MATCH     +++ v c +g+Ere +l +m+k++ +a+k   l I S++a d++k+ iyvEA+r ++v++ l+g++ v+ ++ +lvp++E++ +l
#PP        69********************99986666589************************************************9876
#SEQ       KLFKVPCAIGREREAVLAVMNKALVMAEKGTpLPILSCVAKDDVKSAIYVEAHRDTQVRNSLRGLRMVKWFQVKLVPLDEMPGVL
Rhodelphidia_Rhodelphidia_EP00736_Rhodelphis_marinus_P008559_Rmarinus@m.25116                                                                                                                                                                                                                                                                                                                                                                                                                                                                                                484    513    483    514 PF00467.32  KOW               Family     2    31    32     24.2   2.5e-05   1 CL0107   
#HMM       GdhVkVvsGphkGktGkVvkvdqhkvrVfv
#MATCH     Gd VkVv G h G +G+Vv+ d ++++ f+
#PP        9***********************988887
#SEQ       GDRVKVVTGEHSGLVGMVVRCDGDTAILFC
#CS        TSEEEESSSTTTTCEEEEEEEETTTTEEEE
Rhodophyta_Eurhodophytina_EP00737_Agarophyton_chilense_P000119_gb_GEZJ01000143.1_.p1_GENE.gb_GEZJ01000143.1_gb_GEZJ01000143.1_.p1_ORF_type_complete_len_1108_score_183.82_gb_GEZJ01000143.1_4696-8019                                                                                                                                                                                                                                                                                                                                                                         44    132     43    132 PF11942.11  Spt5_N            Domain     2    99    99     35.9   1.3e-08   1 No_clan  
#HMM       iddeAeVddeeeeedeeeeveggeddfieeeeeeeeeedserddrshreldrrrqaeededaeeiaealreRYgrsskkayrgdaeessevpqqlLLP
#MATCH     +d eAe dd e+ e+eeeev+g       ++++++++ d++r + + ++++r+r + e+ed e+++++++eRY+ + +++   d+     v+qq+LLP
#PP        6899*9999964.555555555433....345566666667788888999999955.77**************99666666666555...*******9
#SEQ       LDLEAEEDDAED-EEEEEEVHGLIA----DDDDHDANLDRDREQMRAQRFERQRAM-ESEDPENLERYFEERYAYHDEEQGAPDTSG---VDQQSLLP
#CS        XXXXXXXXXXXXXXXXXXXXXXXXX.XXXXXXXXXXXXXXXXXXXXXXXXXXXXXXXXXXXXXXXXXXXXXXXXXXXXXXXXXXXXXX..X-GGGG--
Rhodophyta_Eurhodophytina_EP00737_Agarophyton_chilense_P000119_gb_GEZJ01000143.1_.p1_GENE.gb_GEZJ01000143.1_gb_GEZJ01000143.1_.p1_ORF_type_complete_len_1108_score_183.82_gb_GEZJ01000143.1_4696-8019                                                                                                                                                                                                                                                                                                                                                                        138    224    138    224 PF03439.16  Spt5-NGN          Family     1    84    84     53.3   2.1e-14   1 CL0439   
#HMM       siwavkc.tagkErevalsimkkieelakken..ldIkSvfapdelkGyiyvEAdreaaveealegipnvrglv.kglvpikEvekll
#MATCH     +i++vkc ++g Er  ++s+ +k+ ++ ++++  l+I+S++ap++lkG +y+EA ++ +ve a++g+  + +   ++ + ++E+ ++l
#PP        59*****999****************9.5556689********************************999999978889999999886
#SEQ       RIFIVKCkKIGHERRAIFSLLQKMFNY-RRRGvdLGIFSAIAPQHLKGRVYIEALSSVQVEAAIQGLELFTTYDgIKPLRLDEMVDVL
Rhodophyta_Eurhodophytina_EP00737_Agarophyton_chilense_P000119_gb_GEZJ01000143.1_.p1_GENE.gb_GEZJ01000143.1_gb_GEZJ01000143.1_.p1_ORF_type_complete_len_1108_score_183.82_gb_GEZJ01000143.1_4696-8019                                                                                                                                                                                                                                                                                                                                                                        713    738    711    740 PF00467.32  KOW               Family     5    30    32     23.1   5.4e-05   1 CL0107   
#HMM       VkVvsGphkGktGkVvkvdqhkvrVf
#MATCH     VkV  G +kG tGkVv+v + +vrV 
#PP        9***********************96
#SEQ       VKVRKGQYKGHTGKVVEVSDSTVRVE
#CS        EEESSSTTTTCEEEEEEEETTTTEEE
Chloroplastida_Chlorophyta_EP00738_Chloropicon_primus_P006166_QDZ23648.1_transcription_elongation_factor_Spt5_Chloropicon_primus                                                                                                                                                                                                                                                                                                                                                                                                                                             198    289    197    289 PF03439.16  Spt5-NGN          Family     2    84    84     69.6   1.7e-19   1 CL0439   
#HMM       iwavkctagkErevalsimkkieelakken........ldIkSvfapdelkGyiyvEAdreaaveealegipnvrglv.kglvpikEvekll
#MATCH     +w vk++ gkE e++++im+k+  ++++++        l+I+Sv+   +lkGyiyvEA++ +av+ a++g+++v+ +   + +p+kE+ + l
#PP        7********************876655555669*********************************************7788******9976
#SEQ       LWLVKVKRGKESEIVIRIMQKAIVYENRRRenggkgprLQITSVVHHSNLKGYIYVEARKANAVKLAIKGMQDVYASYdATHIPLKEMADAL
Chloroplastida_Chlorophyta_EP00738_Chloropicon_primus_P006166_QDZ23648.1_transcription_elongation_factor_Spt5_Chloropicon_primus                                                                                                                                                                                                                                                                                                                                                                                                                                             531    561    531    562 PF00467.32  KOW               Family     1    31    32     33.3   3.3e-08   1 CL0107   
#HMM       pGdhVkVvsGphkGktGkVvkvdqhkvrVfv
#MATCH     +G+hVkVvsG+++G tG+Vv v++ ++ Vf 
#PP        7*************************99985
#SEQ       VGKHVKVVSGKYEGSTGMVVAVNDTVAVVFS
#CS        TTSEEEESSSTTTTCEEEEEEEETTTTEEEE
Chloroplastida_Chlorophyta_EP00738_Chloropicon_primus_P006166_QDZ23648.1_transcription_elongation_factor_Spt5_Chloropicon_primus                                                                                                                                                                                                                                                                                                                                                                                                                                             654    677    653    683 PF00467.32  KOW               Family     2    25    32     25.2   1.2e-05   1 CL0107   
#HMM       GdhVkVvsGphkGktGkVvkvdqh
#MATCH     Gd+Vk+vsG ++Gk+G+V++v ++
#PP        9*******************9555
#SEQ       GDVVKIVSGDFAGKQGTVKHVAKN
#CS        TSEEEESSSTTTTCEEEEEEEETT
Chloroplastida_Chlorophyta_EP00740_Mantoniella_antarctica_P005406_CAMPEP_0181362324_NCGR_PEP_ID_MMETSP1106-20121128_7933_1_TAXON_ID_81844_ORGANISM_"Mantoniella_antarctica_Strain_SL-175"_LENGTH_766_DNA_ID_CAMNT_0023476245_DNA_START_178_DNA_END_2473_DNA_ORIENTATION_-                                                                                                                                                                                                                                                                                                    173    264    173    264 PF11942.11  Spt5_N            Domain     1    99    99     43.9   4.1e-11   1 No_clan  
#HMM       FiddeAeVddeeeeedeeeeveggeddfieeeeeeeeeedserddrshreldrrrqaeededaeeiaealreRYgrsskkayrgdaeessevpqqlLLP
#MATCH     Fidd AeV+d++e  dee+e ++ge+   +ee+e+ e ++++r++++++++++++   + e++ee++++l+eRY++  +++y+gd++e + v+qq+L P
#PP        9*********984.4444444444333.123334444444555555555555555...55**************99.89999999988.67******99
#SEQ       FIDDIAEVEDDDE-GDEEDEGDEGEEL-EDEEREAVERDAAQRIHARYQNMENME---RLENEEELEKRLQERYAN-HQATYEGDGAE-TAVDQQALHP
#CS        XXXXXXXXXXXXXXXXXXXXXXXXXX.XXXXXXXXXXXXXXXXXXXXXXXXXXXXXXXXXXXXXXXXXXXXXXXXXXXXXXXXXXXXXX..X-GGGG--
Chloroplastida_Chlorophyta_EP00740_Mantoniella_antarctica_P005406_CAMPEP_0181362324_NCGR_PEP_ID_MMETSP1106-20121128_7933_1_TAXON_ID_81844_ORGANISM_"Mantoniella_antarctica_Strain_SL-175"_LENGTH_766_DNA_ID_CAMNT_0023476245_DNA_START_178_DNA_END_2473_DNA_ORIENTATION_-                                                                                                                                                                                                                                                                                                    270    354    270    356 PF03439.16  Spt5-NGN          Family     1    82    84     84.1   5.1e-24   1 CL0439   
#HMM       siwavkctagkErevalsimkkieelakken..ldIkSvfapdelkGyiyvEAdreaaveealegipnvrglv.kglvpikEvek
#MATCH     ++w+v c++gkEre+++++m+k+ ++ ++ +  + I+S++++d+lk y+y+EA+re++v++al g+++v++++ ++lvpikE+ +
#PP        69*********************99977766999***************************************7899******87
#SEQ       KLWMVVCKQGKERETVVCLMQKAINMHRTGKgaMAITSAVVQDHLKCYVYIEAEREDHVKKALMGMRHVYHSRpIKLVPIKEMVD
Chloroplastida_Chlorophyta_EP00740_Mantoniella_antarctica_P005406_CAMPEP_0181362324_NCGR_PEP_ID_MMETSP1106-20121128_7933_1_TAXON_ID_81844_ORGANISM_"Mantoniella_antarctica_Strain_SL-175"_LENGTH_766_DNA_ID_CAMNT_0023476245_DNA_START_178_DNA_END_2473_DNA_ORIENTATION_-                                                                                                                                                                                                                                                                                                    596    625    595    626 PF00467.32  KOW               Family     2    31    32     24.2   2.5e-05   1 CL0107   
#HMM       GdhVkVvsGphkGktGkVvkvdqhkvrVfv
#MATCH     G hV+ + G+h G+ G+Vvkv+ +++++f 
#PP        99***********************99985
#SEQ       GSHVRCINGRHDGEAGMVVKVENDVATIFS
#CS        TSEEEESSSTTTTCEEEEEEEETTTTEEEE
Glaucophyta_Glaucophyta_EP00741_Cyanophora_paradoxa_P007208_tig00001094_g6974.t1                                                                                                                                                                                                                                                                                                                                                                                                                                                                                              52    134     52    140 PF11942.11  Spt5_N            Domain     1    94    99     27.4   5.8e-06   1 No_clan  
#HMM       FiddeAeVddeeeeedeeeeveggeddfieeeeeeeeeedserddrshreldrrrqaeededaeeiaealreRYgrsskkayrgdaeessevpq
#MATCH     F++ eAeVdd++   ++++e e++ ++ +++e+++  e +       + +  + +   e +++ee++++l+eRY+ ++ ++y+ d+e+ +ev++
#PP        999********5...5555555555665566666666655......333333333..23499********************999999888875
#SEQ       FLELEAEVDDDD---EDDDEGEDIVNELFDDETQPVHEPA------LRPRVPHFE--VEGQTEEELEAKLKERYAGMQGDEYDYDEETPDEVNR
#CS        XXXXXXXXXXXXXXXXXXXXXXXXXX.XXXXXXXXXXXXXXXXXXXXXXXXXXXXXXXXXXXXXXXXXXXXXXXXXXXXXXXXXXXXXX..X-G
Glaucophyta_Glaucophyta_EP00741_Cyanophora_paradoxa_P007208_tig00001094_g6974.t1                                                                                                                                                                                                                                                                                                                                                                                                                                                                                             145    229    145    229 PF03439.16  Spt5-NGN          Family     1    84    84     78.0   4.1e-22   1 CL0439   
#HMM       siwavkctagkErevalsimkkieelakken.ldIkSvfapdelkGyiyvEAdreaaveealegipnvrglvkglvpikEvekll
#MATCH     +++ + c++g Ere ++s+m+k+ +l+ +e+ l IkS++a d+lkGyiyvEA+++++v  a++g++ +++ +++lvpi+E++++l
#PP        689***********************9999999*************************************************987
#SEQ       KLYLIPCKNGHEREAVVSLMQKYFDLLGTEQaLLIKSALACDHLKGYIYVEAEKQDHVAAAVRGLRLLQHYKITLVPIREMPEVL
Alveolata_colponemids_EP00742_Colponemidia_sp_Colp-10_P007951_GILJ01008578.1.p1_GENE.GILJ01008578.1_GILJ01008578.1.p1_ORF_type_5prime_partial_len_1047_score_185.09_GILJ01008578.1_2-3142                                                                                                                                                                                                                                                                                                                                                                                     38    130     38    130 PF11942.11  Spt5_N            Domain     1    99    99     29.7   1.1e-06   1 No_clan  
#HMM       FiddeAeVddee.eeedeeeeveggeddfieeeeeeeeeedserddrshreldrrrqaeed.edaeeiaealreRYgrsskkayrgdaeessevpqqlLLP
#MATCH     F+d+eAeV+d+e +e++ e+++  +e +     +e++  +++   ++ hr+     ++eed e++ee  ++l eR ++++ +  ++d  e   ++qq+LLP
#PP        9**********73333334444444333.....23333333333444444444444555555999***********99877777777666...*******9
#SEQ       FFDEEAEVGDDEeDEDEAEDDWMAKELE-----GEADLVDAEPSVENVHRRRGFLFNNEEDqEKEEEYIQSLNERVKHGEMELDDTDLGE---ISQQSLLP
#CS        XXXXXXXXXXXX.XXXXXXXXXXXXXX.XXXXXXXXXXXXXXXXXXXXXXXXXXXXXXXXX.XXXXXXXXXXXXXXXXXXXXXXXXXXXXX..X-GGGG--
Alveolata_colponemids_EP00742_Colponemidia_sp_Colp-10_P007951_GILJ01008578.1.p1_GENE.GILJ01008578.1_GILJ01008578.1.p1_ORF_type_5prime_partial_len_1047_score_185.09_GILJ01008578.1_2-3142                                                                                                                                                                                                                                                                                                                                                                                    136    219    136    220 PF03439.16  Spt5-NGN          Family     1    83    84     76.3   1.4e-21   1 CL0439   
#HMM       siwavkctagkErevalsimkkieelakken.ldIkSvfapdelkGyiyvEAdreaaveealegipnvrglvkglvpikEvekl
#MATCH     ++w v+c++gkE+e ++s+m k+ ++a++ + l+IkS+ a++  kGyiyvEA++ea+v++a++gi+ ++  +++lvpi+E+ ++
#PP        69*********************9997776689************************************************986
#SEQ       KLWLVRCKQGKEKEAVISLMSKFFAKAAEGQpLQIKSASATELCKGYIYVEAEKEAMVRNAVQGIRLLNFWAIKLVPINEMVDV
Alveolata_colponemids_EP00742_Colponemidia_sp_Colp-10_P007951_GILJ01008578.1.p1_GENE.GILJ01008578.1_GILJ01008578.1.p1_ORF_type_5prime_partial_len_1047_score_185.09_GILJ01008578.1_2-3142                                                                                                                                                                                                                                                                                                                                                                                    441    470    441    485 PF00467.32  KOW               Family     1    27    32     27.5   2.2e-06   1 CL0107   
#HMM       pGdhVkVvsGphkGktGkVvkvdqhk...v
#MATCH     +GdhVkV++G++ ++tG +v+v++     v
#PP        7**********************9886542
#SEQ       VGDHVKVTAGRYTNETGLIVRVEPSGansV
#CS        TTSEEEESSSTTTTCEEEEEEEETTT...T
Alveolata_colponemids_EP00742_Colponemidia_sp_Colp-10_P007951_GILJ01008578.1.p1_GENE.GILJ01008578.1_GILJ01008578.1.p1_ORF_type_5prime_partial_len_1047_score_185.09_GILJ01008578.1_2-3142                                                                                                                                                                                                                                                                                                                                                                                    569    595    569    596 PF00467.32  KOW               Family     3    31    32     24.1   2.6e-05   1 CL0107   
#HMM       dhVkVvsGphkGktGkVvkvdqhkvrVfv
#MATCH     d+V+V++GphkGk+G++++  +    Vf+
#PP        89****************988877..444
#SEQ       DMVRVTDGPHKGKQGTIKHLHRAF--VFI
#CS        SEEEESSSTTTTCEEEEEEEETTTTEEEE
Alveolata_colponemids_EP00742_Colponemidia_sp_Colp-10_P015228_GILJ01017365.1.p1_GENE.GILJ01017365.1_GILJ01017365.1.p1_ORF_type_internal_len_634_score_93.08_GILJ01017365.1_2-1900                                                                                                                                                                                                                                                                                                                                                                                            109    199    109    199 PF03439.16  Spt5-NGN          Family     1    84    84     68.0   5.4e-19   1 CL0439   
#HMM       siwavkctagkErevalsimkkieelakken.......ldIkSvfapdelkGyiyvEAdreaaveealegipnvrglvkglvpikEvekll
#MATCH     +++avkc++g+ r ++++i kk+ +++++ n       l+I+Svf++d++k+yiy+E+ re  v++a+eg+  ++++++++v+++E+++l+
#PP        68************************99988999***99************************************************9986
#SEQ       KVFAVKCRNGMARLLVARIIKKCFDYRQGLNfekkrvdLGIISVFCVDHVKEYIYLESYRELFVSRAIEGLEGLFRFNISVVNPTELMQLM
Alveolata_Dinoflagellata_EP00746_Dinoflagellata_sp_MGD_P167158_gnl_MRDRNA2_MRDRNA2_97565_c0_seq1.p1_gnl_MRDRNA2_MRDRNA2_97565_c0_gnl_MRDRNA2_MRDRNA2_97565_c0_seq1.p1_ORF_type_3prime_partial_len_1111_score_268.17_gnl_MRDRNA2_MRDRNA2_97565_c0_seq1_1-3330                                                                                                                                                                                                                                                                                                                 188    272    188    273 PF03439.16  Spt5-NGN          Family     1    83    84     49.4   3.3e-13   1 CL0439   
#HMM       siwavkc.tagkErevalsimkkieelakken.ldIkSvfapdelkGyiyvEAdreaaveealegipnvrglvkglvpikEvekl
#MATCH     ++w+vkc + g Er++ + +  k+++     +   ++S++a d+l Gy y+EA+re +v+ +++gi+ +   ++ lvp  +++ +
#PP        69*********************99874444468***********************************9999999999888876
#SEQ       KLWMVKCfRGGAERDMSIALLTKFAAITMAGQpCPVFSCYAADHLRGYLYIEAHREGDVRSFINGIRPLGAWKIVLVPTLQMPAV
Alveolata_Dinoflagellata_EP00747_Dinoflagellata_sp_TGD_P217359_gnl_TRDRNA2_TRDRNA2_89761_c2_seq1.p1_gnl_TRDRNA2_TRDRNA2_89761_c2_gnl_TRDRNA2_TRDRNA2_89761_c2_seq1.p1_ORF_type_5prime_partial_len_950_score_177.16_gnl_TRDRNA2_TRDRNA2_89761_c2_seq1_64-2913                                                                                                                                                                                                                                                                                                                 170    194    170    209 PF00467.32  KOW               Family     1    25    32     25.4     1e-05   1 CL0107   
#HMM       pGdhVkVvsGphkGktGkVvkvdqh
#MATCH     +GdhVkV++G ++G+tG Vvkv ++
#PP        7*********************875
#SEQ       VGDHVKVIAGDNEGDTGYVVKVLPQ
#CS        TTSEEEESSSTTTTCEEEEEEEETT
Stramenopiles_Opalozoa_EP00750_Incisomonas_marina_P006055_INCI14297.1.p1_GENE.INCI14297.1_INCI14297.1.p1_ORF_type_complete_len_1030_score_253.03_INCI14297.1_126-2837                                                                                                                                                                                                                                                                                                                                                                                                         78    158     77    160 PF03439.16  Spt5-NGN          Family     2    82    84     38.5   8.4e-10   1 CL0439   
#HMM       iwavkctagkErevalsimkkieelakken.ldIkSvfapdelkGyiyvEAdreaaveealegipnvrglvkglvpikEvek
#MATCH     ++ vk+++gkE ++++++ +ki  ++++   ++I+Svf +   kG i +EA +++ ++ al+g+ +v+  + ++++i+++  
#PP        8********************87765553369******985.7************************************976
#SEQ       LYVVKVKPGKEADTVMRVTNKIIYQLERGVsNNIISVFSRG-TKGRICIEALSSDYAKAALQGLDDVYVWSVEELEIADMIP
Stramenopiles_Ochrophyta_EP00751_Fragilariopsis_kerguelensis_P006705_CAMPEP_0170788250_NCGR_PEP_ID_MMETSP0733-20121128_18825_1_TAXON_ID_186038_ORGANISM_"Fragilariopsis_kerguelensis_Strain_L26-C5"_LENGTH_1104_DNA_ID_CAMNT_0011134729_DNA_START_213_DNA_END_3527_DNA_ORIENTATION_                                                                                                                                                                                                                                                                                          250    333    250    333 PF03439.16  Spt5-NGN          Family     1    84    84     51.3     9e-14   1 CL0439   
#HMM       siwavkctagkErevalsimkkieelakken.ldIkSvfapdelkGyiyvEAdreaaveealegipnvrglvkglvpikEvekll
#MATCH     s+w++ c  gkE+e++l+im+k+ ++a++ + l+I  ++a ++  G iy+E+ +e av ea+ g++ + + +++l+pi++++ ++
#PP        69************************9998899*****99865.9************************************9876
#SEQ       SLWMISCSTGKEQEMVLQIMNKCVAYARQSKpLGICGAIAAQS-RGRIYIESYSEPAVVEAITGVRGLLQYTMRLIPIQDMTTVM
Stramenopiles_Ochrophyta_EP00752_Nemacystus_decipiens_P010869_g9663.t1                                                                                                                                                                                                                                                                                                                                                                                                                                                                                                       184    268    184    268 PF03439.16  Spt5-NGN          Family     1    84    84     62.0   3.9e-17   1 CL0439   
#HMM       siwavkctagkErevalsimkkieelakken.ldIkSvfapdelkGyiyvEAdreaaveealegipnvrglvkglvpikEvekll
#MATCH     s++ v c++gkE +++ s+m+k+ +  ++ + ++++Sv++p + kG+ y+EA++e av+ a++g++ +++ + ++vpi +++ +l
#PP        68**********************996665579************************************************9886
#SEQ       SLFVVECKPGKENSLCHSLMNKAVHFKATGQsFGVTSVVVPAGTKGFLYLEAQNEPAVKAAINGLRGMYHTKLKKVPIPDMTAVL
Stramenopiles_Ochrophyta_EP00752_Nemacystus_decipiens_P010869_g9663.t1                                                                                                                                                                                                                                                                                                                                                                                                                                                                                                       518    542    517    551 PF00467.32  KOW               Family     2    26    32     25.3   1.1e-05   1 CL0107   
#HMM       GdhVkVvsGphkGktGkVvkvdqhk
#MATCH     G hV++++G++ G+tG+++kv++++
#PP        99*******************9986
#SEQ       GGHVRIIDGRFTGETGTILKVIKNP
#CS        TSEEEESSSTTTTCEEEEEEEETTT
Stramenopiles_Ochrophyta_EP00752_Nemacystus_decipiens_P010869_g9663.t1                                                                                                                                                                                                                                                                                                                                                                                                                                                                                                       646    671    646    677 PF00467.32  KOW               Family     1    26    32     24.8   1.6e-05   1 CL0107   
#HMM       pGdhVkVvsGphkGktGkVvkvdqhk
#MATCH     ++++V+Vv G h+G++G+++++d+ +
#PP        689********************976
#SEQ       VDNVVEVVEGQHAGAKGTIKHIDRTT
#CS        TTSEEEESSSTTTTCEEEEEEEETTT
Stramenopiles_Platysulcus_EP00753_Platysulcus_tardus_P022321_PLAT9475.1.p1_GENE.PLAT9475.1_PLAT9475.1.p1_ORF_type_internal_len_358_score_188.00_PLAT9475.1_1-1071                                                                                                                                                                                                                                                                                                                                                                                                              2     45      1     45 PF03439.16  Spt5-NGN          Family    41    84    84     37.1   2.3e-09   1 CL0439   
#HMM       delkGyiyvEAdreaaveealegipnvrglvkglvpikEvekll
#MATCH     ++ kG+iyvEA+re+av +a++gi+ ++  +++lvpikE++ +l
#PP        578*************************************9986
#SEQ       PGTKGFIYVEARREHAVGKAINGIRGLYFTSIRLVPIKEMTAVL
Stramenopiles_Platysulcus_EP00753_Platysulcus_tardus_P022321_PLAT9475.1.p1_GENE.PLAT9475.1_PLAT9475.1.p1_ORF_type_internal_len_358_score_188.00_PLAT9475.1_1-1071                                                                                                                                                                                                                                                                                                                                                                                                            286    307    285    319 PF00467.32  KOW               Family     2    23    32     29.4   5.6e-07   1 CL0107   
#HMM       GdhVkVvsGphkGktGkVvkvd
#MATCH     GdhV+V+ G+h+G+tG++v+ +
#PP        9******************976
#SEQ       GDHVRVTNGRHAGDTGTIVSTE
#CS        TSEEEESSSTTTTCEEEEEEEE
Stramenopiles_Platysulcus_EP00753_Platysulcus_tardus_P022323_PLAT9475.3.p1_GENE.PLAT9475.3_PLAT9475.3.p1_ORF_type_5prime_partial_len_535_score_239.34_PLAT9475.3_1-1605                                                                                                                                                                                                                                                                                                                                                                                                      126    155    125    156 PF00467.32  KOW               Family     2    31    32     23.5   4.1e-05   1 CL0107   
#HMM       GdhVkVvsGphkGktGkVvkvdqhkvrVfv
#MATCH     G+ VkV sG++kG  G++++  +++vrV +
#PP        99*************************986
#SEQ       GKSVKVKSGRYKGYLGIIKSAADDTVRVEL
#CS        TSEEEESSSTTTTCEEEEEEEETTTTEEEE
Euglenozoa_Diplonemea_EP00754_Rhynchopus_humris_P030289_Rhum_TRINITY_DN15266_c0_g2_Rhum_TRINITY_DN15266_c0_g2_i1_g.147754_m.147754_K15172_SUPT5H_SPT5_transcription_elongation_factor_SPT5                                                                                                                                                                                                                                                                                                                                                                                   196    280    196    280 PF03439.16  Spt5-NGN          Family     1    84    84     66.4   1.7e-18   1 CL0439   
#HMM       siwavkctagkErevalsimkkieelakken.ldIkSvfapdelkGyiyvEAdreaaveealegipnvrglvkglvpikEvekll
#MATCH     ++++v+++ g  r++++++m k++++a k + l IkSvf++d+l++yiyvEA r+a+v +a++g+  + +++++l+p+ E+++ l
#PP        69**********************997665569************************************************9876
#SEQ       KLFMVRVKGGFGRTLCAQLMYKCLARAVKGEdLMIKSVFCRDHLSEYIYVEAYRQAHVLNAISGLHGAWRNKITLIPVGEMPSTL
Euglenozoa_Diplonemea_EP00754_Rhynchopus_humris_P030289_Rhum_TRINITY_DN15266_c0_g2_Rhum_TRINITY_DN15266_c0_g2_i1_g.147754_m.147754_K15172_SUPT5H_SPT5_transcription_elongation_factor_SPT5                                                                                                                                                                                                                                                                                                                                                                                   521    551    520    551 PF00467.32  KOW               Family     2    32    32     30.2   3.1e-07   1 CL0107   
#HMM       GdhVkVvsGphkGktGkVvkvdqhkvrVfvd
#MATCH     G hVk+++G h G+tG+Vv+  ++k +V+++
#PP        99***************************96
#SEQ       GAHVKIIAGGHVGETGMVVRASPEKGTVHIF
#CS        TSEEEESSSTTTTCEEEEEEEETTTTEEEEC
Euglenozoa_Diplonemea_EP00755_Sulcionema_specki_P007037_Sspe_Gene.37157_Locus_17919_Transcript_1_1_Confidence_1.000_Length_1523_g.37157_m.37157_K15172_SUPT5H_SPT5_transcription_elongation_factor_SPT5                                                                                                                                                                                                                                                                                                                                                                      133    164    133    164 PF00467.32  KOW               Family     1    32    32     29.2   6.6e-07   1 CL0107   
#HMM       pGdhVkVvsGphkGktGkVvkvdqhkvrVfvd
#MATCH     +G  Vk+v+G h+G+tG+Vv v q+  rVf+d
#PP        6899*********************9889987
#SEQ       VGTRVKIVAGAHAGQTGMVVNVMQNMIRVFID
#CS        TTSEEEESSSTTTTCEEEEEEEETTTTEEEEC
Euglenozoa_Diplonemea_EP00755_Sulcionema_specki_P037239_Sspe_Gene.108531_Locus_87670_Transcript_2_4_Confidence_0.222_Length_1027_g.108531_m.108531_K15172_SUPT5H_SPT5_transcription_elongation_factor_SPT5                                                                                                                                                                                                                                                                                                                                                                   160    244    160    244 PF03439.16  Spt5-NGN          Family     1    84    84     67.6   7.4e-19   1 CL0439   
#HMM       siwavkctagkErevalsimkkieelakken.ldIkSvfapdelkGyiyvEAdreaaveealegipnvrglvkglvpikEvekll
#MATCH     ++++vk+++g  r +++++m k++ + +k + l IkSvf++d+l  yiy+EA+r++ v +a+ g++ v++++++l+pi+E+++ l
#PP        69*********************9885554479************************************************9876
#SEQ       KLFMVKVKSGFARMLCTQVMYKCMVRSSKGQdLMIKSVFCRDHLGDYIYIEAHRQSYVVNAIMGLQGVFRSKIKLIPISEMPSTL
Euglenozoa_Diplonemea_EP00756_Hemistasia_phaeocysticola_P025263_Hpha_TRINITY_DN15997_c10_g5_TRINITY_DN15997_c10_g5_i1_g.70314_m.70314_K15172_SUPT5H_SPT5_transcription_elongation_factor_SPT5                                                                                                                                                                                                                                                                                                                                                                                191    275    191    275 PF03439.16  Spt5-NGN          Family     1    84    84     63.0   1.9e-17   1 CL0439   
#HMM       siwavkctagkErevalsimkkieelakken.ldIkSvfapdelkGyiyvEAdreaaveealegipnvrglvkglvpikEvekll
#MATCH     ++++v++++g  + +++++m k ++ a + + l IkSvf++d+l  y y+EA+r+ +ve+a++g++ v++++++lvp+ E++  l
#PP        69********************9998655446*************************************************9865
#SEQ       KLFMVRVKPGYAKPLCAQLMYKSLSFAFRGQdLMIKSVFCRDHLPDYLYIEAHRQVHVENAVSGMQGVYRSKIQLVPLPEMPATL
Euglenozoa_Kinetoplastea_EP00758_Cryptobia_borreli_P007843_Tbor_TRINITY_DN5334_c1_g6_TRINITY_DN5334_c1_g6_i1_g.4597_m.4597_K15172_SUPT5H_SPT5_transcription_elongation_factor_SPT5                                                                                                                                                                                                                                                                                                                                                                                           148    238    148    238 PF03439.16  Spt5-NGN          Family     1    84    84     54.9   6.7e-15   1 CL0439   
#HMM       siwavkctagkErevalsimkkieelakken.......ldIkSvfapdelkGyiyvEAdreaaveealegipnvrglvkglvpikEvekll
#MATCH     +++ v+c+  + r ++++i +k+ +++++ n       l+I+Svf  d++k++iy+E+ +e++v++al+g+  v++ ++++++ +E++ l+
#PP        68************************98888999***99***********************************************99876
#SEQ       KVFSVRCNRLMGRVLVARILNKCHAYRNGLNfekkkidLGIISVFSIDHVKEFIYLESYQESHVRQALQGLEGVFRYKISVIDSSELMTLM
Euglenozoa_Kinetoplastea_EP00759_Apiculatamorpha_spiralis_P034203_PhF_6_TR35368_c0_g1_i1_m.51364_K15172_SUPT5H_SPT5_transcription_elongation_factor_SPT5                                                                                                                                                                                                                                                                                                                                                                                                                      97    184     96    185 PF03439.16  Spt5-NGN          Family     2    83    84     35.1     1e-08   1 CL0439   
#HMM       iwavkctagkErevalsimkkieelakken......ldIkSvfapdelkGyiyvEAdreaaveealegipnvrglvkglvpikEvekl
#MATCH     ++av+++ g  +ev+ +i  k+ + + + n      l+I  vf+ d+ + y+yvEA +++++   l g+++++  +++ vp++   +l
#PP        8**********************99988889****99**************************************9999999877666
#SEQ       LFAVRVRRGVAQEVVKKILIKCITAQLGINvdgcydLGILTVFTNDKESQYVYVEAVSKRHLVAGLTGLTDIYFTKITPVPLSNRRQL
Euglenozoa_Kinetoplastea_EP00760_Papus_ankaliazontas_P018500_PhM_4_TR17514_c0_g1_i1_m.51098_K15172_SUPT5H_SPT5_transcription_elongation_factor_SPT5                                                                                                                                                                                                                                                                                                                                                                                                                          108    193    108    198 PF03439.16  Spt5-NGN          Family     1    79    84     29.9   4.2e-07   1 CL0439   
#HMM       siwavkctagkErevalsimkkieelakken.........ldIkSvfapdelkGyiyvEAdreaaveealegipnvrglvkglvpikE
#MATCH     +++a++++ g   +++ +i+ ++ +  +            l++  +f+ ++  +yiyvEA +++++ +al g++n++ +++++vp++ 
#PP        68*****************999988733..2358899999******************************************999975
#SEQ       NLFALRVKRGCAEDLVKQIVIRCITATN--PampnyspedLGVLTAFTNEKEAEYIYVEALTKRHLTTALAGLQNIYFSRIETVPVDS
Heterolobosea_Heterolobosea_EP00761_Pharyngomonas_kirbyi_P000318_gb_GECH01000318.1_.p1_GENE.gb_GECH01000318.1_gb_GECH01000318.1_.p1_ORF_type_internal_len_647_score_156.39_gb_GECH01000318.1_1-1938                                                                                                                                                                                                                                                                                                                                                                           82    181     82    181 PF03439.16  Spt5-NGN          Family     1    84    84     56.0     3e-15   1 CL0439   
#HMM       siwavkctagkErevalsimkkieelakken...............ldIkSvfapdelkGyiyvEAdreaaveealegipnvrglv.kglvpikEvekll
#MATCH     ++++v+c agkE+ev lsim+  +++++  +               ++I S++a+++l+G +yvEA + ++v+eale+  ++++++ +++vp+kE+++++
#PP        69******************987766443335578999*******99*************************************9999*********987
#SEQ       KLFMVRCSAGKEQEVLLSIMRYGMQSMSLPSssstattprgrgqqqIQIQSAVAVPGLSGIVYVEAFKDSQVREALEHASYINRSRaPKVVPLKEMPDVM
Heterolobosea_Heterolobosea_EP00761_Pharyngomonas_kirbyi_P000318_gb_GECH01000318.1_.p1_GENE.gb_GECH01000318.1_gb_GECH01000318.1_.p1_ORF_type_internal_len_647_score_156.39_gb_GECH01000318.1_1-1938                                                                                                                                                                                                                                                                                                                                                                          403    432    402    446 PF00467.32  KOW               Family     2    31    32     26.2   5.6e-06   1 CL0107   
#HMM       GdhVkVvsGphkGktGkVvkvdqhk..vrVfv
#MATCH     G  V+Vv+G+h+G+ G+Vv vd++   +  +v
#PP        899********************99551..33
#SEQ       GEAVEVVQGRHAGQRGMVVAVDEDAgtA--TV
#CS        TSEEEESSSTTTTCEEEEEEEETTT..TEEEE
Jakobida_Jakobida_EP00762_Andalucia_godoyi_P007256_ANDGO_08112.mRNA.1_Transcription_elongation_factor_SPT5                                                                                                                                                                                                                                                                                                                                                                                                                                                                   281    365    281    365 PF03439.16  Spt5-NGN          Family     1    84    84     71.2   5.5e-20   1 CL0439   
#HMM       siwavkctagkErevalsimkkieelakken.ldIkSvfapdelkGyiyvEAdreaaveealegipnvrglvkglvpikEvekll
#MATCH     ++++vkc++g Ere + +im ++  ++ ++  l I Sv+++d++k yiyvEAd+e++v+ a+eg+  ++++++ +v+ +++  +l
#PP        69***********************99988899************************************************9876
#SEQ       KLFMVKCRIGHEREAVKQIMDRYVGRLGTQApLLINSVVQRDHIKAYIYVEADNESHVKAAIEGVAIINPRSIAMVKEEDMARIL
Fornicata_Fornicata_EP00764_Aduncisulcus_paluster_P002092_gnl_Carplike_NY0171_1303_a1766_618.p1_GENE.gnl_Carplike_NY0171_1303_a1766_618_gnl_Carplike_NY0171_1303_a1766_618.p1_ORF_type_5prime_partial_len_816_score_305.71_gnl_Carplike_NY0171_1303_a1766_618_3-2450                                                                                                                                                                                                                                                                                                         229    298    228    307 PF03439.16  Spt5-NGN          Family     2    70    84     41.9   7.5e-11   1 CL0439   
#HMM       iwavkctagkErevalsimkkieelakken..ldIkSvfapdelkGyiyvEAdreaaveealegipnvrgl
#MATCH     +w v +++g+E ev++ im+ ++   +k +    I+ v++p++lkG ++vEA+  a+vee ++g+ n++ +
#PP        8********************9887.5545678**********************************9865
#SEQ       LWEVSVKPGREMEVCFGIMEHFLMC-TKIGvpPPIFNVIVPNHLKGRVFVEAHYAADVEESIRGLDNIYFS
Fornicata_Fornicata_EP00767_Chilomastix_cuspidata_P001269_gnl_Chilomastix_cuspidata_1414.p2_GENE.gnl_Chilomastix_cuspidata_1414_gnl_Chilomastix_cuspidata_1414.p2_ORF_type_5prime_partial_len_919_score_424.50_gnl_Chilomastix_cuspidata_1414_1-2757                                                                                                                                                                                                                                                                                                                         154    213    153    225 PF03439.16  Spt5-NGN          Family     2    60    84     23.6   3.9e-05   1 CL0439   
#HMM       iwavkctagkErevalsimkkieelakken.ldIkSvfapdelkGyiyvEAdreaaveea
#MATCH     +w + +++gkE   +l++++ i + a++ + ++I  ++++ +  G++yvE+++ + v ++
#PP        8*****************9998887666558**********************9999876
#SEQ       LWVLHTRPGKELLAVLELSRIITDAARDGEgMNISGIVTRLDHPGMVYVESPSRREVTTL
Preaxostyla_Oxymonadida_EP00770_Monocercomonoides_exilis_P008706_MONOS_8663.1-p1_transcript_MONOS_8663.1_gene_MONOS_8663_organism_Monocercomonoides_exilis_PA203_gene_product_putative_transcription_initiation_protein_spt5_protein_transcript_product_putative_transcription_initiation_protein_spt5_protein_location_Mono_scaffold00332_56372-59565_protein_length_970_sequence_SO_supercontig_SO_protein_coding_is_pseudo_false                                                                                                                                          140    224    140    224 PF03439.16  Spt5-NGN          Family     1    84    84     57.7   8.8e-16   1 CL0439   
#HMM       siwavkctagkErevalsimkkieelakken.ldIkSvfapdelkGyiyvEAdreaaveealegipnvrglvkglvpikEvekll
#MATCH     ++w++++++gk re a+ + +k+ +l ++ + l+IkSvfa d+lk  ++vEAdr +av++a++++  ++   +  vp++E + +l
#PP        69**********************99655557***********************************************988765
#SEQ       KLWRCRVKIGKAREAAIVLTNKFFTLKARGEhLGIKSVFANDNLKDCVFVEADRMDAVQQAVDELELFFKTPPASVPVREADAIL
Preaxostyla_Oxymonadida_EP00770_Monocercomonoides_exilis_P008706_MONOS_8663.1-p1_transcript_MONOS_8663.1_gene_MONOS_8663_organism_Monocercomonoides_exilis_PA203_gene_product_putative_transcription_initiation_protein_spt5_protein_transcript_product_putative_transcription_initiation_protein_spt5_protein_location_Mono_scaffold00332_56372-59565_protein_length_970_sequence_SO_supercontig_SO_protein_coding_is_pseudo_false                                                                                                                                          863    907    837    909 PF12815.10  CTD               Repeat     2    47    71     24.8   2.6e-05   1 CL0462   
#HMM       srTPawnsaggsrTPawgadgsrTpayggagsrtPaw.nagskTPah
#MATCH     + TPa+ +  g+ TP     g +Tp yg+ +++tPa+ + g++TP +
#PP        44666655..5556666656666666666666666663335666643
#SEQ       ALTPAYMG--GGYTPLRAGYGGQTPLYGSYSAQTPAYqSYGGQTPIY
Preaxostyla_Oxymonadida_EP00770_Monocercomonoides_exilis_P008706_MONOS_8663.1-p1_transcript_MONOS_8663.1_gene_MONOS_8663_organism_Monocercomonoides_exilis_PA203_gene_product_putative_transcription_initiation_protein_spt5_protein_transcript_product_putative_transcription_initiation_protein_spt5_protein_location_Mono_scaffold00332_56372-59565_protein_length_970_sequence_SO_supercontig_SO_protein_coding_is_pseudo_false                                                                                                                                          911    968    911    970 PF12815.10  CTD               Repeat     1    57    71     27.7   3.2e-06   1 CL0462   
#HMM       gsrTPawnsaggsrTPawgadgsrTpaygga.gsrtPaw.nagskTPahgaagsrTPay
#MATCH     g++TP + +  g++TP +  +g +Tp+  g  +++tP+  + gs+TP h a g+rTP +
#PP        789****99.9999****999***9988887799999997779******999****988
#SEQ       GGQTPVYPG-MGGQTPIYPGMGGQTPTHPGIySGQTPVHpSYGSHTPVHPALGQRTPIH
Preaxostyla_Trimastigidae_EP00771_Trimastix_marina_P000395_gnl_Trimastix_PCT_1413.p1_GENE.gnl_Trimastix_PCT_1413_gnl_Trimastix_PCT_1413.p1_ORF_type_5prime_partial_len_1166_score_398.73_gnl_Trimastix_PCT_1413_20-3517                                                                                                                                                                                                                                                                                                                                                      150    235    150    235 PF03439.16  Spt5-NGN          Family     1    84    84     60.4   1.3e-16   1 CL0439   
#HMM       siwavkctagkErevalsimkkieelakken.ldIkSvfapdelkGyiyvEAdreaaveealegipnvrglv.kglvpikEvekll
#MATCH     ++w v+++ g E+e ++++m+k+++++++ + l+I+ ++ +++lkGyi +EAd+ ++v++a++gi+ +  ++ +++vp  E+ ++l
#PP        69***********************97776699*********************************99988878********9987
#SEQ       KLWLVRTRLGHEQEAVICLMQKCLTQEASGDpLQIRCAVHTEGLKGYIHIEADKLDHVQKAINGIRLILWSTkPRIVPTGEMVDVL
Preaxostyla_Trimastigidae_EP00771_Trimastix_marina_P000395_gnl_Trimastix_PCT_1413.p1_GENE.gnl_Trimastix_PCT_1413_gnl_Trimastix_PCT_1413.p1_ORF_type_5prime_partial_len_1166_score_398.73_gnl_Trimastix_PCT_1413_20-3517                                                                                                                                                                                                                                                                                                                                                      448    472    448    477 PF00467.32  KOW               Family     1    25    32     26.2   5.8e-06   1 CL0107   
#HMM       pGdhVkVvsGphkGktGkVvkvdqh
#MATCH     +G+h kV+sG+++G+tG + +v+ +
#PP        7*********************987
#SEQ       VGNHIKVLSGKYAGATGLIIEVEGD
#CS        TTSEEEESSSTTTTCEEEEEEEETT
Chloroplastida_Chlorophyta_EP00775_Hariotina_reticulata_P013382_gene13382-13509_t                                                                                                                                                                                                                                                                                                                                                                                                                                                                                             74    171     74    171 PF11942.11  Spt5_N            Domain     1    99    99     32.8   1.1e-07   1 No_clan  
#HMM       FiddeAeVddeeeeedeeeeveggeddfieeeeeeeeeedserddrshreldrrrqaeed.edaeeiaealreRYgrsskkayrgdaeesse..vpqqlLLP
#MATCH     Fidd A Vd +eeee+ +e+   g dd+++ ++e+   ed     +++reld +r   ++ +++ee+a++ + +Yg+   ++ ++ ++ ++e  v qq L P
#PP        9**********744444444...3.4557889999999999999********988765555****************6554444444433336699998866
#SEQ       FIDDIAAVDSDEEEEEADED---G-DDMLAYNDEDLGGEDLVGGAAHYRELDVMRSGGREdKTEEELAKYVQDKYGSADYDEEDDFEQYGEEedVGQQGLQP
#CS        XXXXXXXXXXXXXXXXXXXXXXXXXX.XXXXXXXXXXXXXXXXXXXXXXXXXXXXXXXXX.XXXXXXXXXXXXXXXXXXXXXXXXXXXXX....X-GGGG--
Chloroplastida_Chlorophyta_EP00775_Hariotina_reticulata_P013382_gene13382-13509_t                                                                                                                                                                                                                                                                                                                                                                                                                                                                                            178    259    177    262 PF03439.16  Spt5-NGN          Family     2    81    84     63.2   1.7e-17   1 CL0439   
#HMM       iwavkctagkErevalsimkkieelakken.ldIkSvfapdelkGyiyvEAdreaaveealegipnvrglv.kglvpikEve
#MATCH     +++v c+ g Ere +l++ +k++++ ++   l+IkS+++ d+lkGy yvEA r aav ea++g++ +++++  +lvp+kE  
#PP        79*******************99995554489***************************************99******975
#SEQ       LFMVACRLGSEREACLQLLQKAYNMTERGTpLGIKSAVCLDHLKGYFYVEAFRDAAVLEAIKGLRTIYPSKgARLVPMKERA
Chloroplastida_Chlorophyta_EP00775_Hariotina_reticulata_P013382_gene13382-13509_t                                                                                                                                                                                                                                                                                                                                                                                                                                                                                            490    510    490    514 PF00467.32  KOW               Family     1    21    32     31.4   1.3e-07   1 CL0107   
#HMM       pGdhVkVvsGphkGktGkVvk
#MATCH     pGdhV+V+sGph+G+ G+Vvk
#PP        8*******************8
#SEQ       PGDHVRVLSGPHAGERGMVVK
#CS        TTSEEEESSSTTTTCEEEEEE
Barthelona_Barthelona_EP00792_Barthelona_sp_PAP020_P008611_TRINITY_DN3231_c2_g2_i1.p1_TRINITY_DN3231_c2_g2_TRINITY_DN3231_c2_g2_i1.p1_ORF_type_complete_len_875_score_282.12_TRINITY_DN3231_c2_g2_i1_78-2702                                                                                                                                                                                                                                                                                                                                                                 131    200    130    210 PF03439.16  Spt5-NGN          Family     2    70    84     29.3   6.4e-07   1 CL0439   
#HMM       iwavkctagkErevalsim.kkieelakkenldIkSvfapdelkGyiyvEAdreaaveealegipnvrgl
#MATCH     ++ + ++ gkE++v++ i   k+ ++ k +++ I+S+f+ +++kG ++vE ++   + + l +  nv g+
#PP        79999********988776156566666666**********************99999988888887776
#SEQ       MYKLNVRVGKEQKVCIDILfMKMKSMHKAQKFPIYSAFTHNGIKGSVFVEGEDRLKIHKQLASNENVIGR
Chloroplastida_Palmophyllophyceae_EP00793_Prasinoderma_coloniale_P000950_PRCOL_00007040-RA                                                                                                                                                                                                                                                                                                                                                                                                                                                                                    62    158     62    158 PF11942.11  Spt5_N            Domain     1    99    99     48.0   2.2e-12   1 No_clan  
#HMM       FiddeAeVddeeeeedeeeeveggeddfieeeeeeeeeedserddrshreldrrrqaeededaeeiaealreRYgrsskkayrgdaeessevpqqlLLP
#MATCH     Fidd A+Vd++e  ede+ee e+g  d i+++ ++ee  +    +++    + +r   ed+d+ee+++ ++eRY+ ++ ++ +  + + +e++qq L P
#PP        9**********8..7888888888889899987777776655555555555667777889**************88654444433333366*****998
#SEQ       FIDDIADVDEDE--EDEDEEGEEGLADLIASNADAEEAGRGGSGRHRALLNELQRGGGEDMDEEELERFIKERYKAKEYHEEDIGEGALTEIEQQGLVP
#CS        XXXXXXXXXXXXXXXXXXXXXXXXXX.XXXXXXXXXXXXXXXXXXXXXXXXXXXXXXXXXXXXXXXXXXXXXXXXXXXXXXXXXXXXXX..X-GGGG--
Chloroplastida_Palmophyllophyceae_EP00793_Prasinoderma_coloniale_P000950_PRCOL_00007040-RA                                                                                                                                                                                                                                                                                                                                                                                                                                                                                   164    251    164    251 PF03439.16  Spt5-NGN          Family     1    84    84     68.6   3.4e-19   1 CL0439   
#HMM       siwavkctagkErevalsimkkieelakken....ldIkSvfapdelkGyiyvEAdreaaveealegipnvrglvkglvpikEvekll
#MATCH     ++w v+++++ Ere ++++m+k ++ a+++     + I+S++a+d+l+GyiyvEA +e++v+ a+ +++n+++++++lvp++E+++++
#PP        69********************99988877789999************************************************9986
#SEQ       KLWLVQTRPTHEREAVIQLMAKGAAIATGTTkgepMLIHSALAVDGLSGYIYVEAYKESHVRAACMNLRNMYTRKIQLVPLREMTNVM
Chloroplastida_Palmophyllophyceae_EP00793_Prasinoderma_coloniale_P000950_PRCOL_00007040-RA                                                                                                                                                                                                                                                                                                                                                                                                                                                                                   480    506    480    518 PF00467.32  KOW               Family     1    27    32     25.0   1.3e-05   1 CL0107   
#HMM       pGdhVkVvsGphkGktGkVvkvdqhkv
#MATCH     +G hVkV++G h+G tG+++++dq++ 
#PP        79**********************984
#SEQ       VGSHVKVTAGVHEGTTGMITRIDQNVG
#CS        TTSEEEESSSTTTTCEEEEEEEETTTT
Stramenopiles_Ochrophyta_EP00797_Seminavis_robusta_P001269_Sro107_g053710.1_Putative_transcription_elongation_factor_SPT5_homolog_(1060)_mRNA_f_8086-11663                                                                                                                                                                                                                                                                                                                                                                                                                    92    210     92    210 PF11942.11  Spt5_N            Domain     1    99    99     24.9   3.3e-05   1 No_clan  
#HMM       FiddeAeVddeeeeedeeeeveggeddfieeeeeeeeeed....serddrshreldrrrqaeed.....edaeeiaealreRYgrsskkayrgdaeesse............vpqqlLLP
#MATCH     F+d+eAe ++++e+e++    +  +dd i++++  ee+ +    ++   +  r+ drrr +        ++  e+ae++++R++ ++++  r +  e+ +            v qq+L P
#PP        9**********9878888888888888.454443333333122212222334555555533322465558888***********998887777766644467788555555555588877
#SEQ       FFDEEAEASEDDEDEEDPYGTHHDPDD-IVKKHYTEEDIQrenmDDAAMELMRQQDRRRAQAGTfgeteRSVAEMAEEIENRHRMQNRRVPRAEFLEQGTnddagvpqfspaVAQQSLVP
#CS        XXXXXXXXXXXXXXXXXXXXXXXXXX.XXXXXXXXXXXXX....XXXXXXXXXXXXXXXXXXXX.....XXXXXXXXXXXXXXXXXXXXXXXXXXXXX..............X-GGGG--
Stramenopiles_Ochrophyta_EP00797_Seminavis_robusta_P001269_Sro107_g053710.1_Putative_transcription_elongation_factor_SPT5_homolog_(1060)_mRNA_f_8086-11663                                                                                                                                                                                                                                                                                                                                                                                                                   216    299    216    299 PF03439.16  Spt5-NGN          Family     1    84    84     57.9   7.7e-16   1 CL0439   
#HMM       siwavkctagkErevalsimkkieelakken.ldIkSvfapdelkGyiyvEAdreaaveealegipnvrglvkglvpikEvekll
#MATCH     s+w+v c  gkE e++++im+k+++ a++ + l+I +++a  + kG iy+E+ +e av ea++gi+ +++ +++lvpi +++ ++
#PP        69************************888777888777665.67*************************************9876
#SEQ       SLWMVSCATGKEMELVFQIMNKCAAFARQGRpLGISAAVAA-QSKGRIYIESFSEPAVLEAIQGIRGLMQYSMRLVPIGDMTTVM
Stramenopiles_Ochrophyta_EP00797_Seminavis_robusta_P001269_Sro107_g053710.1_Putative_transcription_elongation_factor_SPT5_homolog_(1060)_mRNA_f_8086-11663                                                                                                                                                                                                                                                                                                                                                                                                                   544    567    544    579 PF00467.32  KOW               Family     1    24    32     22.5   8.5e-05   1 CL0107   
#HMM       pGdhVkVvsGphkGktGkVvkvdq
#MATCH     +G hVkV++G++ ++tG+Vv ++q
#PP        79*******************998
#SEQ       VGAHVKVTDGRYSNETGVVVAIEQ
#CS        TTSEEEESSSTTTTCEEEEEEEET
Chloroplastida_Chlorophyta_EP00798_Chlamydomonas_sp_ICE-L_P024639_gene24639-10261_t                                                                                                                                                                                                                                                                                                                                                                                                                                                                                           82    175     82    175 PF11942.11  Spt5_N            Domain     1    99    99     45.7   1.1e-11   1 No_clan  
#HMM       FiddeAeVddeeeeedeeeeveggeddfieeeeeeeeeedserddrshreldrrrqaeededaeeiaealreRYgrsskkayrgdaeesse.vpqqlLLP
#MATCH     Fidd A+Vdd++    ee++ +++++d i++++ + ++++    ++++r l+r+ +   ++++ee+a++++eRY++  +++ ++++  + + v qq LLP
#PP        9**********5....55566666667777788888888877777888888887755.5599************87.666666666665448*******9
#SEQ       FIDDIADVDDDD----EEDDFDEEAEDLIDDRDLDVPDASGPGPSQNYRLLNREINP-DEKTEEELARYIEERYKS-YDEQGDDEGPVEGGvVGQQGLLP
#CS        XXXXXXXXXXXXXXXXXXXXXXXXXX.XXXXXXXXXXXXXXXXXXXXXXXXXXXXXXXXXXXXXXXXXXXXXXXXXXXXXXXXXXXXXX...X-GGGG--
Chloroplastida_Chlorophyta_EP00798_Chlamydomonas_sp_ICE-L_P024639_gene24639-10261_t                                                                                                                                                                                                                                                                                                                                                                                                                                                                                          181    265    181    266 PF03439.16  Spt5-NGN          Family     1    83    84     71.4   4.7e-20   1 CL0439   
#HMM       siwavkctagkErevalsimkkieelakken.ldIkSvfapdelkGyiyvEAdreaaveealegipnvrglv.kglvpikEvekl
#MATCH     ++w v c++g+Er+ ++++  k+++  ++   + IkS++a d+lkG++yvEA++ea+v++a++g++ +++++  +lvp++E+++ 
#PP        69***********************96555589***************************************99********975
#SEQ       KLWVVTCRPGMERQACVQLLHKYYNCHERGApMLIKSAVALDHLKGFVYVEAEKEAHVRDAIRGLRTMFSSKgVKLVPLTEMTEA
Chloroplastida_Chlorophyta_EP00799_Chlamydomonas_eustigma_P012510_GAX85054.1_hypothetical_protein_CEUSTIGMA_g12474.t1_Chlamydomonas_eustigma                                                                                                                                                                                                                                                                                                                                                                                                                                  78    174     78    174 PF11942.11  Spt5_N            Domain     1    99    99     44.6   2.5e-11   1 No_clan  
#HMM       FiddeAeVddeeeeedeeeeveggeddfieeeeeeeeeedserddrshreldrrrqaeededaeeiaealreRYgrs..skkayrgdaeessevpqqlLLP
#MATCH     Fidd A+Vdd++eee+ +e++e    d i++++ + +++++   ++++r l  r++ +e+++++eia++++ R+++     ++y++++ e  +v+qq LLP
#PP        9**********76555555555....55666889999999999999*****999999999*************98753345566666666555*******9
#SEQ       FIDDIADVDDDDEEEEIDEDAE----DLIDDRDVDLPDAAAAPSQANYRLLAGRDRDREEMKEDEIARYYEDRFKHYdeGGSQYDDQGVEAGTVSQQGLLP
#CS        XXXXXXXXXXXXXXXXXXXXXXXXXX.XXXXXXXXXXXXXXXXXXXXXXXXXXXXXXXXXXXXXXXXXXXXXXXXXX..XXXXXXXXXXXX..X-GGGG--
Chloroplastida_Chlorophyta_EP00799_Chlamydomonas_eustigma_P012510_GAX85054.1_hypothetical_protein_CEUSTIGMA_g12474.t1_Chlamydomonas_eustigma                                                                                                                                                                                                                                                                                                                                                                                                                                 180    264    180    265 PF03439.16  Spt5-NGN          Family     1    83    84     77.0   8.2e-22   1 CL0439   
#HMM       siwavkctagkErevalsimkkieelakken..ldIkSvfapdelkGyiyvEAdreaaveealegipnvrglv.kglvpikEvekl
#MATCH     ++w+vkc++g Ere ++++ +k+++l   e+  l IkS+f+ d+lkGy yvEA++ea+v++a++g+++++ ++  +lvp++E+ + 
#PP        69***********************9.5556689**************************************999********875
#SEQ       KLWMVKCRPGHEREACTQLLQKYYTL-HAEGlpLMIKSAFTLDHLKGYLYVEAEKEAHVKDAIKGLRSMFYGKgVKLVPLAEMVDA
Alveolata_Ciliophora_EP00801_Mesodinium_rubrum_P001214_Mrub_01214.p1_GENE.Mrub_01214_Mrub_01214.p1_ORF_type_5prime_partial_len_764_score_207.05_Mrub_01214_44-2335                                                                                                                                                                                                                                                                                                                                                                                                           120    204    120    204 PF03439.16  Spt5-NGN          Family     1    84    84     62.4   3.1e-17   1 CL0439   
#HMM       siwavkctagkErevalsimkkieelakken.ldIkSvfapdelkGyiyvEAdreaaveealegipnvrglvkglvpikEvekll
#MATCH     ++w +kc ++ Ere+a+s+  k+ +l  + + l I Sv++ d+l Gy+y+EA++e+ v +a++++++v++ ++ lvp++++ +++
#PP        69***********************9777669*************************************************9876
#SEQ       KLWLLKCAKNTEREIAMSLLLKYFDLYDSDGrLMISSVVVSDKLVGYVYIEARKEQYVLDAVKDLQKVYRKKPFLVPLNDMVSIM
Rhizaria_Cercozoa_EP00808_Paulinella_micropora_P018545_g63485.t1                                                                                                                                                                                                                                                                                                                                                                                                                                                                                                              75    160     75    160 PF03439.16  Spt5-NGN          Family     1    84    84     64.0   9.6e-18   1 CL0439   
#HMM       siwavkctagkErevalsimkkieelakken..ldIkSvfapdelkGyiyvEAdreaaveealegipnvrglvkglvpikEvekll
#MATCH     ++w vkc +gkE e +  +m ++  ++++ +  + IkS+f  ++l+Gy+y+EA++e +v++a+ ++p+++  +++lvpi E+ + l
#PP        69********************987755555779************************************************8765
#SEQ       KLWLVKCEPGKEDEAIYALMHRFFLKESSPKdrFFIKSAFHKPKLSGYVYIEAEKEIHVKRAVTNVPYLKWYKMRLVPIPEMVSTL
Rhizaria_Cercozoa_EP00808_Paulinella_micropora_P018546_g63484.t1                                                                                                                                                                                                                                                                                                                                                                                                                                                                                                             132    161    132    163 PF00467.32  KOW               Family     1    30    32     27.7   1.9e-06   1 CL0107   
#HMM       pGdhVkVvsGphkGktGkVvkvdqhkvrVf
#MATCH     +Gdh kV+ G h+G+tG +++vd +k++V 
#PP        7*************************9996
#SEQ       VGDHIKVMEGSHRGETGLITQVDTKKDIVS
#CS        TTSEEEESSSTTTTCEEEEEEEETTTTEEE
Stramenopiles_other_Gyrista_EP00813_Pythium_oligandrum_P008418_TMW63337.1_hypothetical_protein_Poli38472_002278_Pythium_oligandrum                                                                                                                                                                                                                                                                                                                                                                                                                                            65    159     65    159 PF11942.11  Spt5_N            Domain     1    99    99     38.2   2.5e-09   1 No_clan  
#HMM       FiddeAeVddeeeeedeeeeveggeddfieeeeeeeeeedserddrshreld.rrrqaeededaeeiaealreRYgrsskkayrgdaeesse....vpqqlLLP
#MATCH     Fi++eA+Vd++eeee+++e+ ++ +++       + +ee+  +  +++r +  +r + + de ae i +++++R+++ s+++y++d+e ++     v qq+LLP
#PP        9***********9999999988888772......222222..12233344440444455569*************98.888888888886667888*******9
#SEQ       FIEEEADVDEDEEEEEDDEDGDFYRSER------ALAEEA--EAAQHYRYEPqNRSHFDDDEAAEDIVNRIKKRHQQ-SRRTYEDDEEGGDMvqseVAQQSLLP
#CS        XXXXXXXXXXXXXXXXXXXXXXXXXX.XXXXXXXXXXXXXXXXXXXXXXXXX.XXXXXXXXXXXXXXXXXXXXXXXXXXXXXXXXXXXXX......X-GGGG--
Stramenopiles_other_Gyrista_EP00813_Pythium_oligandrum_P008418_TMW63337.1_hypothetical_protein_Poli38472_002278_Pythium_oligandrum                                                                                                                                                                                                                                                                                                                                                                                                                                           166    248    165    248 PF03439.16  Spt5-NGN          Family     2    84    84     66.7   1.3e-18   1 CL0439   
#HMM       iwavkctagkErevalsimkkieelakken.ldIkSvfapdelkGyiyvEAdreaaveealegipnvrglvkglvpikEvekll
#MATCH     +w  kc++g+E+++++ +m+k+++  ++ + l +kSv+a  + kG+iyvEA+re ++++a++g++++++ +++lvp+ E++++l
#PP        8***********************96666689*****986.67*************************************9987
#SEQ       MWVFKCKPGREQHLVIALMNKFLDFSRRGEpLHVKSVVAS-SSKGFIYVEAEREPHAKDAVNGLRDIMQYSMKLVPVHEMTSVL
Stramenopiles_other_Gyrista_EP00813_Pythium_oligandrum_P008418_TMW63337.1_hypothetical_protein_Poli38472_002278_Pythium_oligandrum                                                                                                                                                                                                                                                                                                                                                                                                                                           465    500    465    500 PF00467.32  KOW               Family     1    32    32     29.6     5e-07   1 CL0107   
#HMM       pGdhVkVvsGphkGktGkVvkvdqhk....vrVfvd
#MATCH     +Gdh kVvsG++ G+tG+Vv vd+      ++V+vd
#PP        7***********************998888888886
#SEQ       VGDHIKVVSGRYSGETGTVVAVDDSEgapiAIVLVD
#CS        TTSEEEESSSTTTTCEEEEEEEETTT....TEEEEC
Stramenopiles_Ochrophyta_EP00815_Leptocylindrus_aporus_P000100_CAMPEP_0116050844_NCGR_PEP_ID_MMETSP0322-20121206_623_1_TAXON_ID_163516_ORGANISM_"Leptocylindrus_danicus_var._apora_Strain_B651"_LENGTH_1077_DNA_ID_CAMNT_0003533473_DNA_START_1_DNA_END_3233_DNA_ORIENTATION_                                                                                                                                                                                                                                                                                                196    273    195    273 PF03439.16  Spt5-NGN          Family     2    84    84     28.5   1.1e-06   1 CL0439   
#HMM       iwavkctagkErevalsimkkieelakken.ldIkSvfapdelkGyiyvEAdreaaveealegipnvrglvkglvpikEvekll
#MATCH     +w++ c +gkE e++++im+k+ + a + + l+I+ ++a +  kG iyvE+ +     e ++g++ + + +++l+pi +++ ++
#PP        7********************9998655556*******975.7*******986.....57899999999999999999998765
#SEQ       LWMIGCPPGKESELVMQIMNKAVAFALQGKsLGIIGAIASQ-TKGKIYVESYS-----EPIQGVRGILQYKIRLIPIGDMTTVM
Stramenopiles_Ochrophyta_EP00815_Leptocylindrus_aporus_P000100_CAMPEP_0116050844_NCGR_PEP_ID_MMETSP0322-20121206_623_1_TAXON_ID_163516_ORGANISM_"Leptocylindrus_danicus_var._apora_Strain_B651"_LENGTH_1077_DNA_ID_CAMNT_0003533473_DNA_START_1_DNA_END_3233_DNA_ORIENTATION_                                                                                                                                                                                                                                                                                                518    541    518    541 PF00467.32  KOW               Family     1    24    32     27.2   2.8e-06   1 CL0107   
#HMM       pGdhVkVvsGphkGktGkVvkvdq
#MATCH     pG hVkV++G+++++tG+Vv vd+
#PP        8*********************97
#SEQ       PGAHVKVIDGRYANETGTVVAVDD
#CS        TTSEEEESSSTTTTCEEEEEEEET
Stramenopiles_Ochrophyta_EP00816_Leptocylindrus_hargravesii_P004863_CAMPEP_0196801798_NCGR_PEP_ID_MMETSP1362-20130617_1583_1_TAXON_ID_163516_ORGANISM_"Leptocylindrus_danicus_Strain_CCMP1856"_LENGTH_1228_DNA_ID_CAMNT_0042172937_DNA_START_1_DNA_END_3685_DNA_ORIENTATION_-                                                                                                                                                                                                                                                                                                261    344    261    344 PF03439.16  Spt5-NGN          Family     1    84    84     46.6   2.6e-12   1 CL0439   
#HMM       siwavkctagkErevalsimkkieelakken.ldIkSvfapdelkGyiyvEAdreaaveealegipnvrglvkglvpikEvekll
#MATCH     s+w++ c +gkE e++++im+k+ + a + + l+I+ ++a +  kG iy+E+ +e av+ea++g++ + + +++l+pi +++ ++
#PP        69**********************997666669***998875.6*************************************9876
#SEQ       SLWMLGCAPGKEAEMVMHIMNKCVAFALQGKtLGITGAVAAQ-SKGKIYIESYSEPAVMEAVQGVRGLLQYQMRLIPIGDMTTVM
Stramenopiles_Ochrophyta_EP00816_Leptocylindrus_hargravesii_P004863_CAMPEP_0196801798_NCGR_PEP_ID_MMETSP1362-20130617_1583_1_TAXON_ID_163516_ORGANISM_"Leptocylindrus_danicus_Strain_CCMP1856"_LENGTH_1228_DNA_ID_CAMNT_0042172937_DNA_START_1_DNA_END_3685_DNA_ORIENTATION_-                                                                                                                                                                                                                                                                                                605    628    604    639 PF00467.32  KOW               Family     2    25    32     25.2   1.2e-05   1 CL0107   
#HMM       GdhVkVvsGphkGktGkVvkvdqh
#MATCH     G hVkV++G+++++tG+Vv +d+ 
#PP        99********************96
#SEQ       GAHVKVMDGRYANETGTVVAIDDS
#CS        TSEEEESSSTTTTCEEEEEEEETT
Heterolobosea_Heterolobosea_EP00817_Percolomonadidae_sp_ATCC50343_P000264_CAMPEP_0117424140_NCGR_PEP_ID_MMETSP0758-20121206_4617_1_TAXON_ID_63605_ORGANISM_"Percolomonas_cosmopolitus_Strain_AE-1_(ATCC_50343)"_LENGTH_929_DNA_ID_CAMNT_0005207737_DNA_START_1_DNA_END_2788_DNA_ORIENTATION_                                                                                                                                                                                                                                                                                 122    208    121    209 PF03439.16  Spt5-NGN          Family     2    83    84     42.3   5.7e-11   1 CL0439   
#HMM       iwavkctag.kErevalsimkkieelakken...ldIkSvfapdelkGyiyvEAdreaaveealegipnvrglv.kglvpikEvekl
#MATCH     i++vkc++g  E++ ++++m k+++ + +     l I S+ a +++ G i++EA ++a+v++a++g+ ++   + + + pi+E ++l
#PP        9*****99945************998887778899********************************99655554999****98876
#SEQ       IFRVKCRPGvVEQDCVMELMHKYLNALIDPHmpeLFILSISANKRIRGHIFIEALQKAHVDRAVDGMHDLVYTTnIIKMPIDERTQL
Alveolata_Colpodellida_EP00820_Chromera_velia_P004047_Cvel_17216.t1-p1_transcript_Cvel_17216.t1_gene_Cvel_17216_organism_Chromera_velia_CCMP2878_gene_product_Transcription_elongation_factor_SPT5_putative_transcript_product_Transcription_elongation_factor_SPT5_putative_location_Cvel_scaffold1362_4082-23399_protein_length_1293_sequence_SO_supercontig_SO_protein_coding_is_pseudo_false                                                                                                                                                                             287    372    286    373 PF03439.16  Spt5-NGN          Family     2    83    84     52.1   4.8e-14   1 CL0439   
#HMM       iwavkctagkErevalsimkkieelakken..ldIkSvfapdelkGyiyvEAdreaaveealegipnvrglvk...glvpikEvekl
#MATCH      w v ++a+kEre++ls+ +k+ ++ ++++  l+Ik +f+ d lkG  yvEA+++++v++al+gi  v    k   ++vp++++ +l
#PP        6********************9987.5656789********************************9997766433467777777665
#SEQ       TWQVNVKANKEREICLSLINKTIDR-RQQGidLQIKTAFTIDTLKGSLYVEAHTPQHVQNALQGIDGVIITPKkpvRMVPPNQIAQL
Alveolata_Colpodellida_EP00820_Chromera_velia_P004050_Cvel_17216.t4-p1_transcript_Cvel_17216.t4_gene_Cvel_17216_organism_Chromera_velia_CCMP2878_gene_product_Transcription_elongation_factor_SPT5_putative_transcript_product_Transcription_elongation_factor_SPT5_putative_location_Cvel_scaffold1362_4082-23399_protein_length_1335_sequence_SO_supercontig_SO_protein_coding_is_pseudo_false                                                                                                                                                                             287    372    286    373 PF03439.16  Spt5-NGN          Family     2    83    84     52.1     5e-14   1 CL0439   
#HMM       iwavkctagkErevalsimkkieelakken..ldIkSvfapdelkGyiyvEAdreaaveealegipnvrglvk...glvpikEvekl
#MATCH      w v ++a+kEre++ls+ +k+ ++ ++++  l+Ik +f+ d lkG  yvEA+++++v++al+gi  v    k   ++vp++++ +l
#PP        6********************9987.5656789********************************9997766433467777777665
#SEQ       TWQVNVKANKEREICLSLINKTIDR-RQQGidLQIKTAFTIDTLKGSLYVEAHTPQHVQNALQGIDGVIITPKkpvRMVPPNQIAQL
Alveolata_Apicomplexa_EP00822_Plasmodium_yoelii_P005900_XP_731079.2_uncharacterized_protein_PY17X_0110800_Plasmodium_yoelii                                                                                                                                                                                                                                                                                                                                                                                                                                                  228    311    228    311 PF03439.16  Spt5-NGN          Family     1    84    84     64.7   5.8e-18   1 CL0439   
#HMM       siwavkc.tagkErevalsimkkieelakkenldIkSvfapdelkGyiyvEAdreaaveealegipnvrglvkglvpikEvekll
#MATCH     ++w +k  ++g Er++a+ i+ k+++l ++ +++Ik +++ d+lkGyiy+EAd+ ++++++l g++ ++ + +++vp++E+++++
#PP        68************************9.66688***********************************************99875
#SEQ       KMWLIKLfKNGAERHLAMGIYYKYMKL-QSSEFNIKGIYVSDDLKGYIYIEADSLYMLKRFLLGFKFINLNDISIVPVQELTSIF
Rhizaria_Cercozoa_EP00823_Brevimastigomonas_motovehiculus_P004419_TRINITY_DN291_c0_g2_i1.p1_TRINITY_DN291_c0_g2_TRINITY_DN291_c0_g2_i1.p1_ORF_type_3prime_partial_len_397_score_99.97_TRINITY_DN291_c0_g2_i1_1-1188                                                                                                                                                                                                                                                                                                                                                          145    229    145    229 PF03439.16  Spt5-NGN          Family     1    84    84     72.3   2.5e-20   1 CL0439   
#HMM       siwavkctagkErevalsimkkieelakken.ldIkSvfapdelkGyiyvEAdreaaveealegipnvrglvkglvpikEvekll
#MATCH     ++w v+c  g E + +l +m+k+ +++k  + l IkS+f+++  kGyiyvEA++e +v++al+g+  ++  + +lvpi+E+++ l
#PP        69********************99997766699*************************************************976
#SEQ       KLWLVRCDRGSEDKAVLLLMNKFITRQKMPDqLFIKSAFYQPATKGYIYVEAEKEVHVKKALQGVFCLKAYNLKLVPINEMMQTL
Rhizaria_Cercozoa_EP00823_Brevimastigomonas_motovehiculus_P004420_TRINITY_DN291_c0_g3_i1.p1_TRINITY_DN291_c0_g3_TRINITY_DN291_c0_g3_i1.p1_ORF_type_internal_len_290_score_72.72_TRINITY_DN291_c0_g3_i1_3-869                                                                                                                                                                                                                                                                                                                                                                 140    169    139    170 PF00467.32  KOW               Family     2    31    32     31.9   9.3e-08   1 CL0107   
#HMM       GdhVkVvsGphkGktGkVvkvdqhkvrVfv
#MATCH     Gd VkV+ G ++G+tG++vkvd++ ++++v
#PP        9*********************99877666
#SEQ       GDQVKVLKGEYRGETGMIVKVDEQSETAIV
#CS        TSEEEESSSTTTTCEEEEEEEETTTTEEEE
Alveolata_Ciliophora_EP00824_Muranothrix_gubernata_P011477_TRINITY_DN24895_c0_g1_i1.p1_TRINITY_DN24895_c0_g1_TRINITY_DN24895_c0_g1_i1.p1_ORF_type_internal_len_309_score_84.27_TRINITY_DN24895_c0_g1_i1_1-924                                                                                                                                                                                                                                                                                                                                                                  4     87      4     93 PF11942.11  Spt5_N            Domain     1    96    99     26.7   9.3e-06   1 No_clan  
#HMM       FiddeAeVddeeeeedeeeeveggeddfieeeeeeeeeedserddrshreldrrrqaeededaeeiaealreRYgrsskkayrgdaeessevpqql
#MATCH     Fi++eAeV++ ++eede+e+++++e +    +e  e+     +  r hr+   +++++  ++ e + ++l+e+Ygr  + a ++ +e    v+q+l
#PP        9********998655555554444444....2333333....34667777777776666699**************.66666666666...77743
#SEQ       FIEEEAEVEEGDDEEDEDEDEDEQEWA----DESVEPR----EHGRVHRQVRAQDMHHDLRRGEDMLRRLEEKYGR-GAVAEDTTQEV---VEQRL
#CS        XXXXXXXXXXXXXXXXXXXXXXXXXX.XXXXXXXXXXXXXXXXXXXXXXXXXXXXXXXXXXXXXXXXXXXXXXXXXXXXXXXXXXXXXX..X-GGG
Alveolata_Ciliophora_EP00824_Muranothrix_gubernata_P011477_TRINITY_DN24895_c0_g1_i1.p1_TRINITY_DN24895_c0_g1_TRINITY_DN24895_c0_g1_i1.p1_ORF_type_internal_len_309_score_84.27_TRINITY_DN24895_c0_g1_i1_1-924                                                                                                                                                                                                                                                                                                                                                                100    185    100    185 PF03439.16  Spt5-NGN          Family     1    84    84     76.8   9.6e-22   1 CL0439   
#HMM       siwavkctagkErevalsimkkieelakken.ldIkSvfapdelkGyiyvEAdreaaveealegipnvrglvk.glvpikEvekll
#MATCH     ++w  kc++g+Er+v+l++m+k+ + ++k + l I+S++  d++kG iyvEA++ea++++a++g+++++g+ + +lvpi+E++++l
#PP        69*********************9987776669**************************************96377******9987
#SEQ       KLWLFKCKPGQERHVILQLMQKYVDCLAKGEpLLITSAVSSDRIKGVIYVEAEKEAHAQDACRGLRSLYGGWQgRLVPISEMTSVL
Alveolata_Ciliophora_EP00824_Muranothrix_gubernata_P011479_TRINITY_DN24895_c0_g2_i1.p1_TRINITY_DN24895_c0_g2_TRINITY_DN24895_c0_g2_i1.p1_ORF_type_5prime_partial_len_661_score_130.88_TRINITY_DN24895_c0_g2_i1_28-2010                                                                                                                                                                                                                                                                                                                                                       107    148    106    148 PF00467.32  KOW               Family     2    32    32     32.5   6.1e-08   1 CL0107   
#HMM       GdhVkVvsGphkGktGkVvkvdqhk...........vrVfvd
#MATCH     GdhVkV+sG+++G+tG Vv+v+              vrVfv+
#PP        9************************99999999999999997
#SEQ       GDHVKVISGKYEGETGLVVRVEGREivvftdmnfkeVRVFVE
#CS        TSEEEESSSTTTTCEEEEEEEETTT...........TEEEEC
Alveolata_Ciliophora_EP00824_Muranothrix_gubernata_P011479_TRINITY_DN24895_c0_g2_i1.p1_TRINITY_DN24895_c0_g2_TRINITY_DN24895_c0_g2_i1.p1_ORF_type_5prime_partial_len_661_score_130.88_TRINITY_DN24895_c0_g2_i1_28-2010                                                                                                                                                                                                                                                                                                                                                       228    257    228    259 PF00467.32  KOW               Family     1    30    32     24.3   2.3e-05   1 CL0107   
#HMM       pGdhVkVvsGphkGktGkVvkvdqhkvrVf
#MATCH     pGd V+Vv+G h+G++G  ++v +h++++f
#PP        8*************************7665
#SEQ       PGDLVEVVDGLHRGRQGALKHVFKHNAFIF
#CS        TTSEEEESSSTTTTCEEEEEEEETTTTEEE
Alveolata_Ciliophora_EP00824_Muranothrix_gubernata_P013141_TRINITY_DN2753_c0_g1_i2.p1_TRINITY_DN2753_c0_g1_TRINITY_DN2753_c0_g1_i2.p1_ORF_type_internal_len_491_score_132.13_TRINITY_DN2753_c0_g1_i2_1-1470                                                                                                                                                                                                                                                                                                                                                                  214    295    213    296 PF03439.16  Spt5-NGN          Family     2    83    84     59.2   3.1e-16   1 CL0439   
#HMM       iwavkctagkErevalsimkkieelakken..ldIkSvfapdelkGyiyvEAdreaaveealegipnvrglvkglvpikEvekl
#MATCH     +++vkc++g E+++++ + +k   l k+e+  + I S+ + ++lkG  yvEA +e++v++a++g++n+++++++lvp kE+ ++
#PP        8********************6666.6666778****986.79*************************************9876
#SEQ       LFMVKCKNGTEKQTVVALLNKWHIL-KQEGdlMPILSATW-NGLKGRLYVEAFKETHVRTAIKGMRNINQNKISLVPKKELVDV
Alveolata_Ciliophora_EP00826_Nyctotherus_ovalis_P045994_TRINITY_DN5145_c0_g1_i2.p1_TRINITY_DN5145_c0_g1_TRINITY_DN5145_c0_g1_i2.p1_ORF_type_complete_len_742_score_230.48_TRINITY_DN5145_c0_g1_i2_128-2353                                                                                                                                                                                                                                                                                                                                                                   137    219    137    220 PF03439.16  Spt5-NGN          Family     1    83    84     67.6   7.2e-19   1 CL0439   
#HMM       siwavkctagkErevalsimkkieelakken.ldIkSvfapdelkGyiyvEAdreaaveealegipnvrglvkglvpikEvekl
#MATCH     s+w vkc+ g Er  ++s+ +k+ ++a++++ l I Sv + ++lkGyiy+EA +ea+v++a+eg++ + g++ +lvp +E+ ++
#PP        69***********************99999999*******************************9766.55569*****99875
#SEQ       SLWFVKCKRGAERLACISLLNKAFAKARQKQpLLILSVTCFNHLKGYIYIEAYKEAHVRQAIEGLQCI-GNKVTLVPQREMNEI
Alveolata_Ciliophora_EP00826_Nyctotherus_ovalis_P045994_TRINITY_DN5145_c0_g1_i2.p1_TRINITY_DN5145_c0_g1_TRINITY_DN5145_c0_g1_i2.p1_ORF_type_complete_len_742_score_230.48_TRINITY_DN5145_c0_g1_i2_128-2353                                                                                                                                                                                                                                                                                                                                                                   561    585    560    589 PF00467.32  KOW               Family     2    26    32     25.9     7e-06   1 CL0107   
#HMM       GdhVkVvsGphkGktGkVvkvdqhk
#MATCH     Gd V++++G +kGk G++v+++++ 
#PP        9*********************986
#SEQ       GDSVRIIDGENKGKRGTIVHIYKDY
#CS        TSEEEESSSTTTTCEEEEEEEETTT
Alveolata_Ciliophora_EP00828_Plagiopyla_frontata_P003712_TRINITY_DN1119_c0_g1_i2.p1_TRINITY_DN1119_c0_g1_TRINITY_DN1119_c0_g1_i2.p1_ORF_type_5prime_partial_len_745_score_136.37_TRINITY_DN1119_c0_g1_i2_76-2310                                                                                                                                                                                                                                                                                                                                                             152    237    152    237 PF03439.16  Spt5-NGN          Family     1    84    84     71.1   5.8e-20   1 CL0439   
#HMM       siwavkctagkErevalsimkkieelakken.ldIkSvfapdelkGyiyvEAdreaaveealegipnvrglv.kglvpikEvekll
#MATCH     +++av+c++g E e+++ +m+k++  +++++ l  +S+ + +++kGy+y+EA++ a v ea+++i++v+ ++ ++++p++Ev++l+
#PP        68********************99987776679***************************************8899*******986
#SEQ       KMFAVRCKPGSESEIIMILMNKYLFFRREKQeLLLYSCSYLPKFKGYVYIEAEKMAFVIEAISDIKDVYKHNsIQIIPVNEVPQLF
Alveolata_Ciliophora_EP00829_Urostomides_striatus_P019781_TRINITY_DN7884_c0_g1_i1.p2_TRINITY_DN7884_c0_g1_TRINITY_DN7884_c0_g1_i1.p2_ORF_type_5prime_partial_len_163_score_43.27_TRINITY_DN7884_c0_g1_i1_3-491                                                                                                                                                                                                                                                                                                                                                                52     79     51     81 PF00467.32  KOW               Family     3    30    32     32.0   8.7e-08   1 CL0107   
#HMM       dhVkVvsGphkGktGkVvkvdqhkvrVf
#MATCH     + V+++sGp+kG +G+Vv+ d+++++V 
#PP        68**********************9886
#SEQ       KLVRIISGPFKGYQGVVVDTDKDTAKVE
#CS        SEEEESSSTTTTCEEEEEEEETTTTEEE
Alveolata_Ciliophora_EP00830_Metopus_es_P007671_TRINITY_DN172_c0_g2_i1.p1_TRINITY_DN172_c0_g2_TRINITY_DN172_c0_g2_i1.p1_ORF_type_internal_len_834_score_181.10_TRINITY_DN172_c0_g2_i1_3-2501                                                                                                                                                                                                                                                                                                                                                                                 203    285    203    286 PF03439.16  Spt5-NGN          Family     1    83    84     66.5   1.6e-18   1 CL0439   
#HMM       siwavkctagkErevalsimkkieelakken.ldIkSvfapdelkGyiyvEAdreaaveealegipnvrglvkglvpikEvekl
#MATCH     s++ vkc++g Er  ++s+m+k   + ++++ l I Sv    +lkGyiy+EA rea v++a+ g+ +++g +++lvpikE+ ++
#PP        68********************98886666699*******************************9.7788889********986
#SEQ       SLFLVKCKNGSERLACISLMQKSFCKSAENDpLTILSVTSLTSLKGYIYIEAFREANVRKAIAGL-HFFGTKISLVPIKEMADI
Alveolata_Ciliophora_EP00831_Metopus_contortus_P009109_TRINITY_DN13510_c0_g1_i3.p1_TRINITY_DN13510_c0_g1_TRINITY_DN13510_c0_g1_i3.p1_ORF_type_internal_len_439_score_69.34_TRINITY_DN13510_c0_g1_i3_2-1315                                                                                                                                                                                                                                                                                                                                                                   172    250    171    253 PF03439.16  Spt5-NGN          Family     2    80    84     33.4   3.4e-08   1 CL0439   
#HMM       iwavkctagkErevalsimkkieel.akkenldIkSvfapdelkGyiyvEAdreaaveealegipnvrglvkglvpikEv
#MATCH      w v+c +g Er  +l+++k   ++ +++e+ +I S+   ++ kG iyvEA +++ v  a+++i  ++g + +l p+k++
#PP        6*****************77655441344458******************************996.44444566666665
#SEQ       TWVVQCMKGYERLACLHLAKYWRRQrLAREKSNILSCSSFKRSKGCIYVEAYKKEYVLMAIQNIS-LFGEKVSLFPFKDL
Chloroplastida_Streptophyta_EP00850_Spirogloea_muscicola_P002876_SM000011S19054_mRNA_locus_s11_677829_685783_translate_table_standard                                                                                                                                                                                                                                                                                                                                                                                                                                         73    165     71    165 PF11942.11  Spt5_N            Domain     3    99    99     31.4   3.1e-07   1 No_clan  
#HMM       ddeAeVddeeeeedeeeeveggeddfieeeeeeeeeedserddrshreldrrr...qaeededaeeiaealreRYgrsskkayrgdaeessevpqqlLLP
#MATCH     ++eA+V +++e e+eee   +ge+ fi +e+ e + +  ++  +s r   + r   + +e +++e +++++++RY+ ++ ++y++ +e+ +ev+qq+ LP
#PP        689******63.33333...334446776555555444.3333333333333322244555***************966666654.444.57*****999
#SEQ       EEEADVAEDDE-EEEEE---EGEEGFIIDEGTELDGDG-RDGGASARAGRHPRpplMGDEAQTDEDLEAYIQKRYAPQEYEEYEE-GEA-NEVEQQANLP
#CS        XXXXXXXXXXXXXXXXXXXXXXXX.XXXXXXXXXXXXXXXXXXXXXXXXXXXX...XXXXXXXXXXXXXXXXXXXXXXXXXXXXXXXXXX..X-GGGG--
Chloroplastida_Streptophyta_EP00850_Spirogloea_muscicola_P002876_SM000011S19054_mRNA_locus_s11_677829_685783_translate_table_standard                                                                                                                                                                                                                                                                                                                                                                                                                                        171    255    171    255 PF03439.16  Spt5-NGN          Family     1    84    84     81.0   4.7e-23   1 CL0439   
#HMM       siwavkctagkErevalsimkkieelakken..ldIkSvfapdelkGyiyvEAdreaaveealegipnvrglvkglvpikEvekll
#MATCH     ++w+++c++g Ere ++s+m+k+ +l +  +  l IkS++a+d+lkG+iyvEA+re++v++a++g++ ++  ++ lvpikE++++l
#PP        69*********************998433.336**************************************************997
#SEQ       KLWMLRCKQGHEREAVVSLMQKFINLDTP-GqrLLIKSAVARDDLKGFIYVEAERESHVRQACKGLRLLYAWKIDLVPIKEMPDVL
Chloroplastida_Streptophyta_EP00850_Spirogloea_muscicola_P005726_SM000026S08975_mRNA_locus_s26_804898_812869_translate_table_standard                                                                                                                                                                                                                                                                                                                                                                                                                                         73    165     71    165 PF11942.11  Spt5_N            Domain     3    99    99     31.3   3.6e-07   1 No_clan  
#HMM       ddeAeVddeeeeedeeeeveggeddfieeeeeeeeeedserddrshreldrrr...qaeededaeeiaealreRYgrsskkayrgdaeessevpqqlLLP
#MATCH     ++eA+V +++e e+eee   +ge+ fi +e+ e + +  ++  +s r   + r   + +e +++e +++++++RY+ ++ ++y++ +e+ +ev+qq+ LP
#PP        689******63.33333...334446776555555444.3333333333333322244555***************966666654.444.57*****999
#SEQ       EEEADVAEDDE-EEEEE---EGEEGFIIDEGTELDGDG-RDGGASARAGRHPRpplMGDEAQTDEDLEAYIQKRYAPQEYEEYEE-GEA-NEVEQQANLP
#CS        XXXXXXXXXXXXXXXXXXXXXXXX.XXXXXXXXXXXXXXXXXXXXXXXXXXXX...XXXXXXXXXXXXXXXXXXXXXXXXXXXXXXXXXX..X-GGGG--
Chloroplastida_Streptophyta_EP00850_Spirogloea_muscicola_P005726_SM000026S08975_mRNA_locus_s26_804898_812869_translate_table_standard                                                                                                                                                                                                                                                                                                                                                                                                                                        192    271    190    271 PF03439.16  Spt5-NGN          Family     6    84    84     68.7   3.3e-19   1 CL0439   
#HMM       kctagkErevalsimkkieelakken..ldIkSvfapdelkGyiyvEAdreaaveealegipnvrglvkglvpikEvekll
#MATCH      c +g Ere ++s+m+k+ +l +  +  l IkS++a+d+lkG+iyvEA+re++v++a++g++ ++  ++ lvpikE++++l
#PP        6899**************998433.336**************************************************997
#SEQ       HCPQGHEREAVVSLMQKFINLDTP-GqrLLIKSAVARDDLKGFIYVEAERESHVRQACKGLRLLYAWKIDLVPIKEMPDVL
Chloroplastida_Chlorophyta_EP00853_Edaphochlamys_debaryana_P013825_KAG2495630.1_hypothetical_protein_HYH03_006230_Edaphochlamys_debaryana                                                                                                                                                                                                                                                                                                                                                                                                                                     71    159     71    159 PF11942.11  Spt5_N            Domain     1    99    99     36.1   1.1e-08   1 No_clan  
#HMM       FiddeAeVddeeeeedeeeeveggeddfieeeeeeeeeedserddrshreldrrrqaeededaeeiaealreRYgrsskkayrgdaeessevpqqlLLP
#MATCH     Fidd A+Vdde+eee+ ee++e+  dd    +  + e  d+     ++r++ r++++   +++e i ++++eRY++ + ++  + a++   v qq LLP
#PP        9**********8777777777766666....3..33333322334444444444444...999***********99666666655555.55*******9
#SEQ       FIDDIADVDDEDEEEEIEEDAEDLIDD----R--DVEIPDAAAAPLNYRRMTREEDN---AQEEDILRRIEERYKDYQGEDIPDTADT-GVVGQQGLLP
#CS        XXXXXXXXXXXXXXXXXXXXXXXXXX.XXXXXXXXXXXXXXXXXXXXXXXXXXXXXXXXXXXXXXXXXXXXXXXXXXXXXXXXXXXXXX..X-GGGG--
Chloroplastida_Chlorophyta_EP00853_Edaphochlamys_debaryana_P013825_KAG2495630.1_hypothetical_protein_HYH03_006230_Edaphochlamys_debaryana                                                                                                                                                                                                                                                                                                                                                                                                                                    165    248    165    250 PF03439.16  Spt5-NGN          Family     1    82    84     70.6   8.2e-20   1 CL0439   
#HMM       siwavkctagkErevalsimkkieelakken.ldIkSvfapdelkGyiyvEAdreaaveealegipnvrglv.kglvpikEvek
#MATCH     ++w + c+ag Ere ++++ +k++++a++   l I S++a d+l G+iyvEA +e++v++a++g++ v+ ++  +lvp++E+ +
#PP        69***********************98776689***************************************999*******87
#SEQ       KLWLCTCKAGHEREAVVQLLQKVYTMAERGTpLRILSAVALDHLPGFIYVEAAKESHVMDAIRGLRTVYVGKgAKLVPLNEMVD
Chloroplastida_Chlorophyta_EP00854_Cymbomonas_tetramitiformis_P009613_gene9613-11391_t                                                                                                                                                                                                                                                                                                                                                                                                                                                                                       234    321    234    321 PF03439.16  Spt5-NGN          Family     1    84    84     62.3   3.3e-17   1 CL0439   
#HMM       siwavkctagkErevalsimkkieelakken...ldIkSvfapdelkGyiyvEAdreaaveealegipnvrglv.kglvpikEvekll
#MATCH     ++w v++++gkEre ++++ +k ++ +++ +   + IkS++  d+lkG iy+EA++e +v++a+ g++n+++ +  +lvpi E+++++
#PP        69*****************9*98887555558988***************************************88********9986
#SEQ       KLWLVQVRIGKEREAVVQLIQKQLNIQQSGKgelMAIKSALSMDHLKGWIYLEAEKEIHVRTACTGLRNFFTYKgFKLVPIGEMTEVM
Chloroplastida_Chlorophyta_EP00854_Cymbomonas_tetramitiformis_P009613_gene9613-11391_t                                                                                                                                                                                                                                                                                                                                                                                                                                                                                       525    553    525    554 PF00467.32  KOW               Family     1    29    32     33.4     3e-08   1 CL0107   
#HMM       pGdhVkVvsGphkGktGkVvkvdqhkvrV
#MATCH     +GdhVkV++G+h+G+ G+Vv+v++  ++V
#PP        6*********************9865555
#SEQ       RGDHVKVTAGRHEGDSGMVVHVEDLIATV
#CS        TTSEEEESSSTTTTCEEEEEEEETTTTEE
Rhodophyta_Cyanidiales_EP00871_Galdieria_phlegrea_P001593_jgi_Galph1_2434_GphlegSOOS_G1115.1                                                                                                                                                                                                                                                                                                                                                                                                                                                                                  97    202     97    202 PF11942.11  Spt5_N            Domain     1    99    99     33.5   7.3e-08   1 No_clan  
#HMM       FiddeAeVddeeeeedeeeeveggeddfieeeeeeeeeedserddrshreldrrrqaeededaeeiaealreRYgrsskkayrgdaeesse............vpqqlLLP
#MATCH     Fi+ eAeVd+e+e e+e ee e+ e + i++ee e ++e+s+ ++r++  ld +r    +e+ ee+ +  reRYg+  +++ ++++  s+e            ++qq LLP
#PP        9**********75.77778888888899***************************....569*************9755444444444444667789999999999***99
#SEQ       FIELEAEVDEEDE-EEEPEEIEEVERELIDDEETEGPDEASSSIQRRRALLDSMR----SENPEELRRFVRERYGELDEEEDEQNKSGSEEeveerdfvrdkgIEQQGLLP
#CS        XXXXXXXXXXXXXXXXXXXXXXXXXX.XXXXXXXXXXXXXXXXXXXXXXXXXXXXXXXXXXXXXXXXXXXXXXXXXXXXXXXXXXXXXX..............X-GGGG--
Rhodophyta_Cyanidiales_EP00871_Galdieria_phlegrea_P001593_jgi_Galph1_2434_GphlegSOOS_G1115.1                                                                                                                                                                                                                                                                                                                                                                                                                                                                                 208    292    208    292 PF03439.16  Spt5-NGN          Family     1    84    84     71.6   4.1e-20   1 CL0439   
#HMM       siwavkctagkErevalsimkkieelakken.ldIkSvfapdelkGyiyvEAdreaaveealegipnvrglvkglvpikEvekll
#MATCH     +++ vkc++g+E+e ++++ +k++e++k+ + l+ +S++ap++l Gy+y+EA + +a+++a++g++ +++ + +l+pi+E+ ++l
#PP        69***********************96665599************************************************9987
#SEQ       KLFLVKCRIGREKEAVICLLQKYLEYNKNDSpLEFFSAVAPEHLRGYVYIEAYTADAAKKAVDGLRVLFPTTLKLIPIQEMVDVL
Rhodophyta_Cyanidiales_EP00871_Galdieria_phlegrea_P001593_jgi_Galph1_2434_GphlegSOOS_G1115.1                                                                                                                                                                                                                                                                                                                                                                                                                                                                                 536    559    535    564 PF00467.32  KOW               Family     2    25    32     26.1   6.2e-06   1 CL0107   
#HMM       GdhVkVvsGphkGktGkVvkvdqh
#MATCH     G hVk +sG+h+G+tG+Vv +  +
#PP        99*****************99776
#SEQ       GSHVKAISGRHAGETGMVVGISGD
#CS        TSEEEESSSTTTTCEEEEEEEETT
Rhodophyta_Eurhodophytina_EP00872_Gracilariopsis_chorda_P006377_PXF45759.1_putative_transcription_elongation_factor_SPT5-like_Gracilariopsis_chorda                                                                                                                                                                                                                                                                                                                                                                                                                           46    131     45    131 PF11942.11  Spt5_N            Domain     2    99    99     34.0   5.1e-08   1 No_clan  
#HMM       iddeAeVddeeeeedeeeeveggeddfieeeeeeeeeedserddrshreldrrrqaeededaeeiaealreRYgrsskkayrgdaeessevpqqlLLP
#MATCH     +d+eAe dd eeee+eee ++ ++dd++ +     + ++     r++ + +r ++a e ed e+i ++++eRY+ ++ ++   d+     v+qq+LLP
#PP        79********98777777777777774322....22222.....2222333333333449*************99666666666555...*******9
#SEQ       LDIEAEEDDAEEEEEEEEVAGLIADDDVHD----AAVDT-----REQMRAQRFQRAMEAEDPENIHQYIEERYAYHEGEQGAPDTSG---VDQQSLLP
#CS        XXXXXXXXXXXXXXXXXXXXXXXXX.XXXXXXXXXXXXXXXXXXXXXXXXXXXXXXXXXXXXXXXXXXXXXXXXXXXXXXXXXXXXXX..X-GGGG--
Rhodophyta_Eurhodophytina_EP00872_Gracilariopsis_chorda_P006377_PXF45759.1_putative_transcription_elongation_factor_SPT5-like_Gracilariopsis_chorda                                                                                                                                                                                                                                                                                                                                                                                                                          137    223    137    223 PF03439.16  Spt5-NGN          Family     1    84    84     54.6   8.2e-15   1 CL0439   
#HMM       siwavkc.tagkErevalsimkkieelakken..ldIkSvfapdelkGyiyvEAdreaaveealegipnvrglv.kglvpikEvekll
#MATCH     +i++vkc ++g Er  ++s+ +k+ ++ k+++  l+I+S++ap++lkG +y+EA ++ +ve a++g+  + +   ++ ++++E+ ++l
#PP        59*****999****************9.7777899*********************************99999988889****99987
#SEQ       RIFIVKCkKIGHERRAIFSLLQKMFNY-KRKGigLGIFSAIAPHHLKGRVYIEALSSVQVEAAIQGLDLFTTYDgIKPLKLDEMVDVL
Rhodophyta_Eurhodophytina_EP00872_Gracilariopsis_chorda_P006377_PXF45759.1_putative_transcription_elongation_factor_SPT5-like_Gracilariopsis_chorda                                                                                                                                                                                                                                                                                                                                                                                                                          468    498    467    498 PF00467.32  KOW               Family     2    32    32     23.3   4.7e-05   1 CL0107   
#HMM       GdhVkVvsGphkGktGkVvkvdqhkvrVfvd
#MATCH     G +V+V sGp++G+ G +v vd +  +Vf+d
#PP        899**********************999987
#SEQ       GENVRVASGPYAGFSGHIVAVDGDFLTVFAD
#CS        TSEEEESSSTTTTCEEEEEEEETTTTEEEEC
Chloroplastida_Chlorophyta_EP00873_Tetraselmis_striata_P008391_jgi_Tetstr1_428655_TSEL_018643.t1                                                                                                                                                                                                                                                                                                                                                                                                                                                                              98    189     98    189 PF11942.11  Spt5_N            Domain     1    99    99     37.6   3.7e-09   1 No_clan  
#HMM       FiddeAeVddee.eeedeeeeveggeddfieeeeeeeeeedserddrshreldrrrqaeededaeeiaealreRYgrsskkayrgdaeessevpqqlLLP
#MATCH     ++d++A+Vdd++ ++ ++ee ++ ++ddf      + + ed+ + ++ h    ++r+   +e++ee++++  eRY +  +++y++++++ + + qq+LLP
#PP        79*********966677777778888887......3333333445677888888887777799************88.66666666666.56*******9
#SEQ       YFDEQADVDDDDeDDMEDEEHDDLIDDDF------DASHEDAAKAQELHATVRKHREDMHEENHEELERYVNERYVQ-GQREYEDMGDT-TAIGQQSLLP
#CS        XXXXXXXXXXXX.XXXXXXXXXXXXXX.XXXXXXXXXXXXXXXXXXXXXXXXXXXXXXXXXXXXXXXXXXXXXXXXXXXXXXXXXXXXXX..X-GGGG--
Chloroplastida_Chlorophyta_EP00873_Tetraselmis_striata_P008391_jgi_Tetstr1_428655_TSEL_018643.t1                                                                                                                                                                                                                                                                                                                                                                                                                                                                             195    278    195    280 PF03439.16  Spt5-NGN          Family     1    82    84     76.1   1.7e-21   1 CL0439   
#HMM       siwavkctagkErevalsimkkieelakken.ldIkSvfapdelkGyiyvEAdreaaveealegipnvrglv.kglvpikEvek
#MATCH     ++w+++c++g+Ere+a++ m+k++++a + + l IkSvf +d+lkGyiyvEAd+e++v++ ++g++ ++  +  ++vpi+E+ +
#PP        69***********************98887789**************************************98999******87
#SEQ       KMWMMRCRPGMEREIAICAMQKAYNMADRGKpLVIKSVFFQDHLKGYIYVEADKESHVKDNMNGLQGLMWTKgVKQVPIAEMVD
Chloroplastida_Chlorophyta_EP00875_Gonium_pectorale_P003390_KXZ44189.1_hypothetical_protein_GPECTOR_71g550_Gonium_pectorale                                                                                                                                                                                                                                                                                                                                                                                                                                                   75    164     75    164 PF11942.11  Spt5_N            Domain     1    99    99     37.2   4.9e-09   1 No_clan  
#HMM       FiddeAeVddeeeeedeeeeveggeddfieeeeeeeeeedserddrshreldrrrqaeededaeeiaealreRYgrsskkayrgdaeessevpqqlLLP
#MATCH     Fidd A+Vdde+eee+ ee++e+  dd    +  + e  d+     ++r+ +r+++    +++e i ++++eRY++ + ++  + a++   v qq LLP
#PP        9**********8777777776666555....3..44444444556777777777733..5999***********99666666666555.55*******9
#SEQ       FIDDIADVDDEDEEEEVEEDAEDLIDD----R--DVEIPDAAAAPLNYRRINREEED--TQREEDILRRIEERYRDYQGEDIPDTADT-GVVGQQGLLP
#CS        XXXXXXXXXXXXXXXXXXXXXXXXXX.XXXXXXXXXXXXXXXXXXXXXXXXXXXXXXXXXXXXXXXXXXXXXXXXXXXXXXXXXXXXXX..X-GGGG--
Chloroplastida_Chlorophyta_EP00875_Gonium_pectorale_P003390_KXZ44189.1_hypothetical_protein_GPECTOR_71g550_Gonium_pectorale                                                                                                                                                                                                                                                                                                                                                                                                                                                  170    253    170    255 PF03439.16  Spt5-NGN          Family     1    82    84     72.6   1.9e-20   1 CL0439   
#HMM       siwavkctagkErevalsimkkieelakken.ldIkSvfapdelkGyiyvEAdreaaveealegipnvrglv.kglvpikEvek
#MATCH     ++w v c+ag Ere ++++ +k+++la++ + l I S++a d+l G+iyvEA +e++v++a++g++ v+ ++  +lvp++E+ +
#PP        69************************8887799***************************************999*******87
#SEQ       KLWLVTCKAGHEREAVVQLLQKAYTLAERGSpLRILSAVALDHLPGFIYVEAAKESHVMDAIRGLRTVYVGKgAKLVPLNEMVD
Chloroplastida_Chlorophyta_EP00877_Chromochloris_zofingiensis_P002840_jgi_Chrzof1_12557_UNPLg00509.t1                                                                                                                                                                                                                                                                                                                                                                                                                                                                         81    172     81    172 PF11942.11  Spt5_N            Domain     1    99    99     40.8   3.9e-10   1 No_clan  
#HMM       FiddeAeVddeeeeedeeeeveggeddfieeeeeeeeeedserddrshreldrrrqaeededaeeiaealreRYgrsskkayrgdaeesse.vpqqlLLP
#MATCH     Fidd A Vddee  e+ee ++++  dd+i++++e+   ++      ++r   r+r++   +++ee++++l+eRY+   +++y g++e +++ v qq LLP
#PP        9**********6..444444444..55566665555555556666677777777755...9*************98.888888887776667*******9
#SEQ       FIDDIAAVDDEE--EEEEADDYV--DDMINDKDEDLGPDEGVAAAGAYRAVMREREE---QTEEELEKYLQERYRY-ADYDYGGEEEGEQSaVLQQGLLP
#CS        XXXXXXXXXXXXXXXXXXXXXXXXXX.XXXXXXXXXXXXXXXXXXXXXXXXXXXXXXXXXXXXXXXXXXXXXXXXXXXXXXXXXXXXXX...X-GGGG--
Chloroplastida_Chlorophyta_EP00877_Chromochloris_zofingiensis_P002840_jgi_Chrzof1_12557_UNPLg00509.t1                                                                                                                                                                                                                                                                                                                                                                                                                                                                        178    262    178    263 PF03439.16  Spt5-NGN          Family     1    83    84     79.2   1.7e-22   1 CL0439   
#HMM       siwavkctagkErevalsimkkieelakken.ldIkSvfapdelkGyiyvEAdreaaveealegipnvrglv.kglvpikEvekl
#MATCH     ++w+v+c++g+Ere ++++m+k++++a+++  l+IkS+++ d+lkGy yvEA++ea+v +a++g++ ++ ++  +lvp++E+ + 
#PP        69************************9998899***************************************999*******875
#SEQ       KLWIVQCRPGREREACMQLMQKFYTMAERNTpLGIKSAVCLDHLKGYFYVEAEKEAHVLDAIRGLRTMFISKgAKLVPLNEMVDA
Chloroplastida_Chlorophyta_EP00877_Chromochloris_zofingiensis_P002840_jgi_Chrzof1_12557_UNPLg00509.t1                                                                                                                                                                                                                                                                                                                                                                                                                                                                        490    513    490    518 PF00467.32  KOW               Family     1    24    32     26.9   3.5e-06   1 CL0107   
#HMM       pGdhVkVvsGphkGktGkVvkvdq
#MATCH     +GdhV+V++G hkG+ G+V++v +
#PP        7********************975
#SEQ       VGDHVRVLAGQHKGEAGMVLQVQE
#CS        TTSEEEESSSTTTTCEEEEEEEET
Chloroplastida_Chlorophyta_EP00879_Flechtneria_rotunda_P003106_GHRR01003327.1.p1_GENE.GHRR01003327.1_GHRR01003327.1.p1_ORF_type_3prime_partial_len_733_score_243.89_GHRR01003327.1_150-2345                                                                                                                                                                                                                                                                                                                                                                                   61    163     61    163 PF11942.11  Spt5_N            Domain     1    99    99     35.1   2.3e-08   1 No_clan  
#HMM       FiddeAeVddeeeeedeeeeveggeddfieeeeeeeeeedserddrshreldrrrqaeed...edaeeiaealreRYgrs...skkayrgdaeessevpqqlLLP
#MATCH     Fidd A Vd +eeee+ +e+v++      +e+   ee  +  +  +++reld  rq++     +++ee+a++++ +Y++    ++++y+  ++e ++v qq L P
#PP        9**********9888888887766544.34444455555577888888999877765544445**************99766533333333333.3499999876
#SEQ       FIDDIAAVDSDEEEEEADEDVDDMLAH-NDEDLGGEELGAGGDAAAHYRELDALRQRQGArqeQTEEELAKYYEDKYKSAdlgEDSDYEAYGDE-EDVGQQGLQP
#CS        XXXXXXXXXXXXXXXXXXXXXXXXXX.XXXXXXXXXXXXXXXXXXXXXXXXXXXXXXXXX...XXXXXXXXXXXXXXXXX...XXXXXXXXXXXX..X-GGGG--
Chloroplastida_Chlorophyta_EP00879_Flechtneria_rotunda_P003106_GHRR01003327.1.p1_GENE.GHRR01003327.1_GHRR01003327.1.p1_ORF_type_3prime_partial_len_733_score_243.89_GHRR01003327.1_150-2345                                                                                                                                                                                                                                                                                                                                                                                  170    252    169    254 PF03439.16  Spt5-NGN          Family     2    82    84     57.2   1.2e-15   1 CL0439   
#HMM       iwavkctagkErevalsimkkieelakken.ldIkSvfapdelkGyiyvEAdreaaveealegipnvrglv.kglvpikEvek
#MATCH     +++v c+ g Ere +l++ +k++++a++   l+Ik +++ d+lkG+ yvEAd+ + v ea++g++ +++++  +lvp+kE + 
#PP        79***********************6664479***************************************99*******875
#SEQ       LFIVACRLGCEREACLQLLQKCYNYAERGLnLGIKCAVCLDHLKGFLYVEADKDSYVLEAIKGLRTIYPSKgARLVPLKERPA
Chloroplastida_Chlorophyta_EP00879_Flechtneria_rotunda_P003106_GHRR01003327.1.p1_GENE.GHRR01003327.1_GHRR01003327.1.p1_ORF_type_3prime_partial_len_733_score_243.89_GHRR01003327.1_150-2345                                                                                                                                                                                                                                                                                                                                                                                  480    503    480    521 PF00467.32  KOW               Family     1    24    32     31.9   9.2e-08   1 CL0107   
#HMM       pGdhVkVvsGphkGktGkVvkvdq
#MATCH     +GdhV+V+sGph+G+ G+Vv+v +
#PP        7********************976
#SEQ       VGDHVRVLSGPHAGEAGMVVRVMD
#CS        TTSEEEESSSTTTTCEEEEEEEET
Chloroplastida_Chlorophyta_EP00881_Raphidocelis_subcapitata_P011978_GBF99267.1_hypothetical_protein_Rsub_11792_Raphidocelis_subcapitata                                                                                                                                                                                                                                                                                                                                                                                                                                      122    215    122    215 PF11942.11  Spt5_N            Domain     1    99    99     38.7   1.8e-09   1 No_clan  
#HMM       FiddeAeVddeeeeedeeeeveggeddfieeeeeeeeeedserddrshreldrrrqaeededaeeiaealreRYgrsskkayrgdaeessevpqqlLLP
#MATCH     Fid++A Vdde+eee+ e+++e+  +d  +e e   ee ++ +  +++r  +r+     d+++ee+a++++eRY+++++++y+ ++ ++++  q++LLP
#PP        9***********9999999998887772.33.33333333456666677777666...45************************9999999*******9
#SEQ       FIDEMAAVDDEDEEEEAEDDMEELINDK-DE-EVGAEELEAGQAAAAYRAVNRQA---DDRTEEELAKYIEERYRNMEDDEYEAADFDGDSLAQEALLP
#CS        XXXXXXXXXXXXXXXXXXXXXXXXXX.XXXXXXXXXXXXXXXXXXXXXXXXXXXXXXXXXXXXXXXXXXXXXXXXXXXXXXXXXXXXXX..X-GGGG--
Chloroplastida_Chlorophyta_EP00881_Raphidocelis_subcapitata_P011978_GBF99267.1_hypothetical_protein_Rsub_11792_Raphidocelis_subcapitata                                                                                                                                                                                                                                                                                                                                                                                                                                      222    306    221    306 PF03439.16  Spt5-NGN          Family     2    84    84     74.3     6e-21   1 CL0439   
#HMM       iwavkctagkErevalsimkkieelakken.ldIkSvfapdelkGyiyvEAdreaaveealegipnvrglv.kglvpikEvekll
#MATCH     +w v+c++g Ere ++++ +k+++la +   l I+S+ + d+lkGy yvEAd+e++v++a++g++ ++ ++  ++vp+kE+++ l
#PP        8***********************97776689***************************************99*********976
#SEQ       LWVVQCRPGHEREAVMQLLQKAYTLADRGTpLAIRSAACHDHLKGYFYVEADKESHVMDAIRGLRTMFFSKgAKMVPLKEMPDAL
Chloroplastida_Chlorophyta_EP00881_Raphidocelis_subcapitata_P011978_GBF99267.1_hypothetical_protein_Rsub_11792_Raphidocelis_subcapitata                                                                                                                                                                                                                                                                                                                                                                                                                                      478    507    478    509 PF00467.32  KOW               Family     1    30    32     29.8   4.3e-07   1 CL0107   
#HMM       pGdhVkVvsGphkGktGkVvkvdqhkvrVf
#MATCH     +GdhV+ +sG hkG+tG Vv+vd+ +v V+
#PP        7*************************9887
#SEQ       VGDHVRALSGAHKGETGLVVSVDRGVVAVV
#CS        TTSEEEESSSTTTTCEEEEEEEETTTTEEE
Chloroplastida_Chlorophyta_EP00882_Tetradesmus_deserticola_P003341_GHRQ01003537.1.p1_GENE.GHRQ01003537.1_GHRQ01003537.1.p1_ORF_type_3prime_partial_len_452_score_210.35_GHRQ01003537.1_320-1672                                                                                                                                                                                                                                                                                                                                                                              105    203    105    203 PF11942.11  Spt5_N            Domain     1    99    99     28.9   1.9e-06   1 No_clan  
#HMM       FiddeAeVddeeeeedeeeeveggeddfieeeeeeeeeed..serddrshreldrrrqaeededaeeiaealreRYgrsskkayrgdaeesse......vpqqlLLP
#MATCH     Fidd A Vd +eeee+ +ee+++      ++ ee+   e+    +  +++r l+ rr  ++++++ee+a++++e+Y++   ++ ++d+           v qq L P
#PP        9**********85555555544432....22.34444444456789999***************************9864444444432...022234488887755
#SEQ       FIDDIAAVDSDEEEEEADEEMDDML----AH-EEDLGGEElgGANAAAHYRDLELRRGDKREQTEEEMAKYIEEKYKEADYDDEEDDYG---PfgeeedVGQQGLQP
#CS        XXXXXXXXXXXXXXXXXXXXXXXXXX.XXXXXXXXXXXXX..XXXXXXXXXXXXXXXXXXXXXXXXXXXXXXXXXXXXXXXXXXXXXXXXX........X-GGGG--
Chloroplastida_Chlorophyta_EP00882_Tetradesmus_deserticola_P003341_GHRQ01003537.1.p1_GENE.GHRQ01003537.1_GHRQ01003537.1.p1_ORF_type_3prime_partial_len_452_score_210.35_GHRQ01003537.1_320-1672                                                                                                                                                                                                                                                                                                                                                                              210    291    209    294 PF03439.16  Spt5-NGN          Family     2    81    84     65.1   4.3e-18   1 CL0439   
#HMM       iwavkctagkErevalsimkkieelakken.ldIkSvfapdelkGyiyvEAdreaaveealegipnvrglv.kglvpikEve
#MATCH     +++v c+ g Ere ++++ +k++++a++   l IkS+++ d+lkG+ yvEA r ++v+ea++g++ +++++  +lvp+kE +
#PP        79**********************98776689***************************************99*******87
#SEQ       LFIVTCRLGSEREACMQLLQKCYNMAERGTpLAIKSAVCLDHLKGFFYVEAFRDSHVMEAVRGLRTIFPSKgARLVPLKERP
Chloroplastida_Chlorophyta_EP00883_Tetradesmus_obliquus_P007302_jgi_Sobl393_1_17906_SZX61442.1                                                                                                                                                                                                                                                                                                                                                                                                                                                                               103    201    103    201 PF11942.11  Spt5_N            Domain     1    99    99     32.3   1.7e-07   1 No_clan  
#HMM       FiddeAeVddeeeeedeeeeveggeddfieeeeeeeeeed..serddrshreldrrrqaeededaeeiaealreRYgrsskkayrgdaeesse...vpqqlLLP
#MATCH     Fidd A Vd +eeee+ +ee+++      ++ ee+   e+    +  +++r l+ rr  ++++++ee+a++++e+Y++   ++ ++d+ +  e   v qq L P
#PP        9**********85555555544432....22.34444444456789999***************************9975555555544433355699998866
#SEQ       FIDDIAAVDSDEEEEEADEEMDDML----AH-EEDLGGEElgGANAAAHYRDLELRRGDKREQTEEEMAKYIEEKYKEADYDDEEDDYGHYGEeedVGQQGLQP
#CS        XXXXXXXXXXXXXXXXXXXXXXXXXX.XXXXXXXXXXXXX..XXXXXXXXXXXXXXXXXXXXXXXXXXXXXXXXXXXXXXXXXXXXXXXXX.....X-GGGG--
Chloroplastida_Chlorophyta_EP00883_Tetradesmus_obliquus_P007302_jgi_Sobl393_1_17906_SZX61442.1                                                                                                                                                                                                                                                                                                                                                                                                                                                                               208    290    207    292 PF03439.16  Spt5-NGN          Family     2    82    84     63.7   1.2e-17   1 CL0439   
#HMM       iwavkctagkErevalsimkkieelakken.ldIkSvfapdelkGyiyvEAdreaaveealegipnvrglv.kglvpikEvek
#MATCH     +++v c+ g Ere ++++ +k++++a++   l IkS+++ d+lkG+ yvEA r ++v+ea++g++ +++++  +lvp+kE + 
#PP        79**********************98776689***************************************99*******875
#SEQ       LFIVTCRLGSEREACMQLLQKCYNMAERGTpLAIKSAVCLDHLKGFFYVEAFRDSHVMEAVRGLRTIFPSKgARLVPLKERPA
Chloroplastida_Chlorophyta_EP00883_Tetradesmus_obliquus_P007302_jgi_Sobl393_1_17906_SZX61442.1                                                                                                                                                                                                                                                                                                                                                                                                                                                                               521    545    520    561 PF00467.32  KOW               Family     2    26    32     25.6   8.6e-06   1 CL0107   
#HMM       GdhVkVvsGphkGktGkVvkvdqhk
#MATCH     GdhV+V+sGph G+ G+Vv v + +
#PP        9*******************99876
#SEQ       GDHVRVLSGPHGGQRGMVVAVQDGV
#CS        TSEEEESSSTTTTCEEEEEEEETTT
Chloroplastida_Chlorophyta_EP00884_Botryococcus_braunii_P016048_jgi_Botrbrau1_3126_Bobra.0070s0099.1                                                                                                                                                                                                                                                                                                                                                                                                                                                                          83    176     83    176 PF11942.11  Spt5_N            Domain     1    99    99     37.6   3.8e-09   1 No_clan  
#HMM       FiddeAeVddeeeeedeeeeveggeddfieeeeeeeeeedserddrshreldrrrqaeededaeeiaealreRYgrsskkayrgdaeesse.vpqqlLLP
#MATCH     Fidd A Vd++e++e+e++ev++     i +e+ee ++e++  +  ++ e d+r  +++d++ ee++e+ ++R+ r   +a  +++ee+++ v qq LLP
#PP        9**********8777777776655....555666666666444433333333333.4567**************9954444.4444444446*******9
#SEQ       FIDDIAAVDEDEDDEEEDDEVDDL----IHDEGEELPDERDLARVYRRVEADQRA-RDADMSPEELEEYVKRRFERPGFDA-GDMGEEQAGvVGQQGLLP
#CS        XXXXXXXXXXXXXXXXXXXXXXXXXX.XXXXXXXXXXXXXXXXXXXXXXXXXXXXXXXXXXXXXXXXXXXXXXXXXXXXXXXXXXXXXX...X-GGGG--
Chloroplastida_Chlorophyta_EP00884_Botryococcus_braunii_P016048_jgi_Botrbrau1_3126_Bobra.0070s0099.1                                                                                                                                                                                                                                                                                                                                                                                                                                                                         182    266    182    267 PF03439.16  Spt5-NGN          Family     1    83    84     75.2     3e-21   1 CL0439   
#HMM       siwavkctagkErevalsimkkieelakken.ldIkSvfapdelkGyiyvEAdreaaveealegipnvrglv.kglvpikEvekl
#MATCH     ++w v  +ag Ere ++++m+k+ +la+k   l IkS+f++d+lkGy yvEA +ea+v+ea++g++ +++++  +lvp+kE+ + 
#PP        69***********************97776689***************************************999*******875
#SEQ       KLWLVELKAGTEREAVICLMQKAVDLAAKGTpLLIKSAFVQDHLKGYMYVEAYKEAHVKEAIRGLRVFYQSKgAKLVPLKEMVDA
Chloroplastida_Chlorophyta_EP00884_Botryococcus_braunii_P016048_jgi_Botrbrau1_3126_Bobra.0070s0099.1                                                                                                                                                                                                                                                                                                                                                                                                                                                                         506    530    505    547 PF00467.32  KOW               Family     2    26    32     26.1     6e-06   1 CL0107   
#HMM       GdhVkVvsGphkGktGkVvkvdqhk
#MATCH     GdhVkVv G  +G+tG+Vv+vd ++
#PP        9*********************886
#SEQ       GDHVKVVNGAAAGQTGMVVSVDTET
#CS        TSEEEESSSTTTTCEEEEEEEETTT
Chloroplastida_Chlorophyta_EP00889_Picochlorum_renovo_P008167_jgi_Picre1_35197_NNA_002659.t1                                                                                                                                                                                                                                                                                                                                                                                                                                                                                 211    236    211    252 PF00467.32  KOW               Family     1    26    32     30.3     3e-07   1 CL0107   
#HMM       pGdhVkVvsGphkGktGkVvkvdqhk
#MATCH     +G hVkV+ G hkG+tG+Vv+vd+ +
#PP        79*********************988
#SEQ       VGAHVKVIHGSHKGQTGMVVSVDDTV
#CS        TTSEEEESSSTTTTCEEEEEEEETTT
Chloroplastida_Chlorophyta_EP00889_Picochlorum_renovo_P008168_jgi_Picre1_35198_NNA_002660.t1                                                                                                                                                                                                                                                                                                                                                                                                                                                                                  99    196     99    196 PF11942.11  Spt5_N            Domain     1    99    99     51.9   1.3e-13   1 No_clan  
#HMM       FiddeAeVddeeeeedeeeeveggeddfieeeeeeeeeedserddrshreldrrrqaeededaeeiaealreRYgrsskkayrgdaeesse..vpqqlLLP
#MATCH     Fidd A+Vdde+   ++e+e+e+g dd i++ +e+   +d+ + +++ re +++ +++e+ d ee++++l eRY +++ +ay   + ++++  v qq+L+P
#PP        9**********6...555555667788899999999999*9*********************************9987777665444433358*******9
#SEQ       FIDDIADVDDED---EDEDEDEEGVDDLIDDAGEAPTAQDMAEVRQAMREAEMQARKDEEIDPEELKKYLAERYSKERTAAYAAGDIDETDqaVLQQALMP
#CS        XXXXXXXXXXXXXXXXXXXXXXXXXX.XXXXXXXXXXXXXXXXXXXXXXXXXXXXXXXXXXXXXXXXXXXXXXXXXXXXXXXXXXXXXX....X-GGGG--
Chloroplastida_Chlorophyta_EP00889_Picochlorum_renovo_P008168_jgi_Picre1_35198_NNA_002660.t1                                                                                                                                                                                                                                                                                                                                                                                                                                                                                 202    280    202    282 PF03439.16  Spt5-NGN          Family     1    77    84     74.6   4.7e-21   1 CL0439   
#HMM       siwavkctagkErevalsimkkieelakken.ldIkSvfapdelkGyiyvEAdreaaveealegipnvrglv.kglvpi
#MATCH     ++w ++c  g Er++++++m+k++++a+k   l IkS+f+ d+lkG+iyvEA++e++v +al+g+++v+ ++ ++lvp+
#PP        69************************8776689************************************9997899987
#SEQ       KLWVIRCADGAERDIIVRLMQKCYDYASKGTpLLIKSAFCKDNLKGFIYVEARSESHVLKALSGLRSVYFSKkPKLVPL
Chloroplastida_Chlorophyta_EP00890_Picochlorum_soloecismus_P001072_jgi_Picsp_1_1966_NSC_05432-R1_rna_polymerase_ii_transcription_elongation_factor_spt5                                                                                                                                                                                                                                                                                                                                                                                                                      199    294    199    294 PF11942.11  Spt5_N            Domain     1    99    99     41.7     2e-10   1 No_clan  
#HMM       FiddeAeVddeeeeedeeeeveggeddfieeeeeeeeeedserddrshreldrrrqaeededaeeiaealreRYgrsskkayrgdaeesse..vpqqlLLP
#MATCH     Fidd A+Vddee+e++ e+   +g dd i++  ++   +d  + +++ r  +r+  a+e+ d ee+ ++l eRY + + +ay + + ++++  v qq+L+P
#PP        9**********74333333...355665555..344445556777888899999999999****************98888876655545468*******9
#SEQ       FIDDIADVDDEEDEDEYED---DGVDDLIDD--AAPTAQDIAEVRQAMRDAERKALADEEIDPEELRKYLAERYNKDRTAAYASGDIDQADkaVIQQALMP
#CS        XXXXXXXXXXXXXXXXXXXXXXXXXX.XXXXXXXXXXXXXXXXXXXXXXXXXXXXXXXXXXXXXXXXXXXXXXXXXXXXXXXXXXXXXX....X-GGGG--
Chloroplastida_Chlorophyta_EP00890_Picochlorum_soloecismus_P001072_jgi_Picsp_1_1966_NSC_05432-R1_rna_polymerase_ii_transcription_elongation_factor_spt5                                                                                                                                                                                                                                                                                                                                                                                                                      301    383    300    385 PF03439.16  Spt5-NGN          Family     2    82    84     70.7   7.5e-20   1 CL0439   
#HMM       iwavkctagkErevalsimkkieelakken.ldIkSvfapdelkGyiyvEAdreaaveealegipnvrglv.kglvpikEvek
#MATCH     +w ++c  g Er++++++ +k++++a+k   l +kS+f+ d+lkG+iyvE ++ea+v +al+g+++v  ++ ++lvpi+E+ +
#PP        8************************8877689***********************************999979********76
#SEQ       LWVIRCSDGSERDIIVRLLQKCYDYAAKGTpLLVKSAFCKDNLKGFIYVEGRSEAHVLKALSGLRSVHFSKkPRLVPIEEMVS
Chloroplastida_Chlorophyta_EP00890_Picochlorum_soloecismus_P001072_jgi_Picsp_1_1966_NSC_05432-R1_rna_polymerase_ii_transcription_elongation_factor_spt5                                                                                                                                                                                                                                                                                                                                                                                                                      611    637    611    652 PF00467.32  KOW               Family     1    27    32     26.1   6.1e-06   1 CL0107   
#HMM       pGdhVkVvsGphkGktGkVvkvdqhkv
#MATCH     +G h kV+ G hkG+tG+Vv+v++ + 
#PP        79*********************9884
#SEQ       VGAHIKVMNGSHKGQTGMVVSVEDGVC
#CS        TTSEEEESSSTTTTCEEEEEEEETTTT
Chloroplastida_Chlorophyta_EP00891_Asterochloris_glomerata_P004601_jgi_Astpho2_4601_Aster-x0206                                                                                                                                                                                                                                                                                                                                                                                                                                                                               62    186     62    186 PF11942.11  Spt5_N            Domain     1    99    99     25.6   2.1e-05   1 No_clan  
#HMM       FiddeAeVddeeeeedeeeeveggedd..........................fieeeeeeeeeedserddrshreldrrrqaeededaeeiaealreRYgrsskkayrgdaeesse...vpqqlLLP
#MATCH     Fidd+Ae d+++++ed +  v g++++                          fi+++e++e   d  +d  + re  r   +++d +ae++ e+ + R+g++   +  g++ ++ +   v+qq+LLP
#PP        9**********9889999999999888*********************999999998877777777..6667777788888888899**************97544444444332.2468*******9
#SEQ       FIDDAAEEDEDDNDEDNDGAVRGKRQKrnslyttadqlahmaelhtaisgdddFITNDEANEVPPD--TDMYRPREAPRGPARDQDITAEQLNEYVQSRFGDRGGGDDGGEDFDE-GagaVQQQALLP
#CS        XXXXXXXXXXXXXXXXXXXXXXXXXX...........................XXXXXXXXXXXXXXXXXXXXXXXXXXXXXXXXXXXXXXXXXXXXXXXXXXXXXXXXXXXXXX.....X-GGGG--
Chloroplastida_Chlorophyta_EP00891_Asterochloris_glomerata_P004601_jgi_Astpho2_4601_Aster-x0206                                                                                                                                                                                                                                                                                                                                                                                                                                                                              192    276    192    277 PF03439.16  Spt5-NGN          Family     1    83    84     73.2   1.3e-20   1 CL0439   
#HMM       siwavkctagkErevalsimkkieelakken.ldIkSvfapdelkGyiyvEAdreaaveealegipnvrglv.kglvpikEvekl
#MATCH     ++w v c+ag Ere  + +m+k++++ ++ + l IkS+fa d+l+Gy y+EA++e++++ea++g++ +r ++  +lvp+kEv++ 
#PP        69*********************9986555579***************************************99********986
#SEQ       KLWLVECRAGSEREALVTLMQKALDMHQQGKdLAIKSAFAHDHLSGYLYIEAHKESHAMEAIRGLRIFRVFKgVKLVPLKEVPDA
Chloroplastida_Chlorophyta_EP00891_Asterochloris_glomerata_P004601_jgi_Astpho2_4601_Aster-x0206                                                                                                                                                                                                                                                                                                                                                                                                                                                                              546    570    545    575 PF00467.32  KOW               Family     2    26    32     25.6   8.8e-06   1 CL0107   
#HMM       GdhVkVvsGphkGktGkVvkvdqhk
#MATCH     Gd V V+ G hkG++G+Vvkv+ + 
#PP        9********************9875
#SEQ       GDRVTVTNGAHKGQQGIVVKVEGKM
#CS        TSEEEESSSTTTTCEEEEEEEETTT
Chloroplastida_Chlorophyta_EP00892_Ulva_mutabilis_P001630_jgi_Ulvmu1_11468_UM077_0011.1                                                                                                                                                                                                                                                                                                                                                                                                                                                                                       80    173     80    173 PF11942.11  Spt5_N            Domain     1    99    99     35.0   2.4e-08   1 No_clan  
#HMM       FiddeAeVddeeeeedeeeeveggedd.fieeeeeeeeeedserddrshreldrrrqaeed.edaeeiaealreRYgrsskkayrgdaeessevpqqlLLP
#MATCH     Fidd A+Vdd+ee+ede+ ++e+++ + fiee++e+ +     rd+   re d ++++ +d ed+e++ e++r++ ++    +y g++ee +  +q++LLP
#PP        9***********999999999988877466665444444...45888889999999999999*************966...666666655.4599*****9
#SEQ       FIDDVADVDDDEEDEDEDYDDEVAPGEkFIEEDGEDAPR---IRDHMVFRERDIQEEQLMDvEDEEKVNEYYRNKDRQ---FRYMGEQEE-DVLNQHALLP
#CS        XXXXXXXXXXXXXXXXXXXXXXXXXX..XXXXXXXXXXXXXXXXXXXXXXXXXXXXXXXXX.XXXXXXXXXXXXXXXXXXXXXXXXXXXXX..X-GGGG--
Chloroplastida_Chlorophyta_EP00892_Ulva_mutabilis_P001630_jgi_Ulvmu1_11468_UM077_0011.1                                                                                                                                                                                                                                                                                                                                                                                                                                                                                      180    272    180    273 PF03439.16  Spt5-NGN          Family     1    83    84     44.6   1.1e-11   1 CL0439   
#HMM       siwavkctagkErevalsimkkieelakken.ldIkSvfapde........lkGyiyvEAdreaaveealegipnvrglv.kglvpikEvekl
#MATCH     ++w+vk++ag E+++++ +m ++++ + k++  +++S+f+++          ++ iy+E+++e+ v++aleg+++v  ++    vp +E+++ 
#PP        69*********************9998887767*******98888899988899**********************99983477*****9985
#SEQ       KLWMVKVRAGSEKAIVSLLMSRFLAERLKNKpWGVTSAFCQEMpphllgskKESHIYIESRSERSVQDALEGLRDVLYNRpFVRVPHAEMTDA
Chloroplastida_Chlorophyta_EP00893_Bathycoccus_prasinos_P005216_XP_007513243.1_predicted_protein_Bathycoccus_prasinos                                                                                                                                                                                                                                                                                                                                                                                                                                                        151    248    151    248 PF11942.11  Spt5_N            Domain     1    99    99     26.0   1.6e-05   1 No_clan  
#HMM       FiddeAeVddeeeeedeeeeveggeddfieeeeeeeeeedserddrshreldrrrqaeededaeeiaealreRYgrsskkayrgdaeesse......vpqqlLLP
#MATCH     Fidd A+    ++eedee +++++ dd  e+     e  ++e d r h + ++ ++    +d+ee++++ +eRY +++ +++++++ +  +      v+qq+L P
#PP        788887765554335555554444444.122.....222223355666666666533.349*************9987777777666655599999******998
#SEQ       FIDDIADAAGSDDEEDEEGDEDEPIDD-AER-----EALAREMDTRLHARVEQAQRI-DAADDEELERMVKERYESRRYADAYDEEGQRRGpivneyVDQQSLHP
#CS        XXXXXXXXXXXXXXXXXXXXXXXXXX.XXXXXXXXXXXXXXXXXXXXXXXXXXXXXXXXXXXXXXXXXXXXXXXXXXXXXXXXXXXXXX........X-GGGG--
Chloroplastida_Chlorophyta_EP00893_Bathycoccus_prasinos_P005216_XP_007513243.1_predicted_protein_Bathycoccus_prasinos                                                                                                                                                                                                                                                                                                                                                                                                                                                        254    338    254    340 PF03439.16  Spt5-NGN          Family     1    82    84     90.5   5.1e-26   1 CL0439   
#HMM       siwavkctagkErevalsimkkieelakken..ldIkSvfapdelkGyiyvEAdreaaveealegipnvrglv.kglvpikEvek
#MATCH     ++w+v +++gkErev +++m+k+ +l+k+++  ++I+Sv+++d+lkGy+yvEA+r ++v++al+g+++v++++ ++lvp+kE+ +
#PP        69************************99999999***************************************89********76
#SEQ       KLWMVAVKQGKEREVTICLMQKMINLQKTNKppMKIMSVVTQDHLKGYVYVEAMRDDHVKKALQGLRHVYHMKpPKLVPLKEMVE
Chloroplastida_Chlorophyta_EP00893_Bathycoccus_prasinos_P005216_XP_007513243.1_predicted_protein_Bathycoccus_prasinos                                                                                                                                                                                                                                                                                                                                                                                                                                                        586    615    586    616 PF00467.32  KOW               Family     1    30    32     23.1   5.3e-05   1 CL0107   
#HMM       pGdhVkVvsGphkGktGkVvkvdqhkvrVf
#MATCH     +G +V+Vv G h+G+ G+Vvkv ++ ++Vf
#PP        79********************99887776
#SEQ       VGSTVRVVHGAHEGASGMVVKVSDQIATVF
#CS        TTSEEEESSSTTTTCEEEEEEEETTTTEEE
Chloroplastida_Chlorophyta_EP00894_Picocystis_sp_ML_P001734_jgi_Pico_ML_1_52251_g2983.t2                                                                                                                                                                                                                                                                                                                                                                                                                                                                                      93    163     93    183 PF11942.11  Spt5_N            Domain     1    77    99     31.7   2.6e-07   1 No_clan  
#HMM       FiddeAeVddeeeeedeeeeveggeddfieeeeeeeeeedserddrshreldrrrqaeededaeeiaealreRYgrs
#MATCH     Fidd A+V+d+e +ede+e ++++ +  + ++e + ++e   +++++h +++ r ++ +++++ee+++ ++eR  ++
#PP        9**********7.4555555555443..345566666665..677788888777754.56999*********98775
#SEQ       FIDDIADVGDDE-DEDEDEGWDEEGQ--LMDDEGDLPDEG--QIRKMHARMESRARQ-KEQTDEELERFIEERMEKQ
#CS        XXXXXXXXXXXXXXXXXXXXXXXXXX.XXXXXXXXXXXXXXXXXXXXXXXXXXXXXXXXXXXXXXXXXXXXXXXXXX
Chloroplastida_Chlorophyta_EP00894_Picocystis_sp_ML_P001734_jgi_Pico_ML_1_52251_g2983.t2                                                                                                                                                                                                                                                                                                                                                                                                                                                                                     382    407    382    414 PF00467.32  KOW               Family     1    26    32     34.3   1.7e-08   1 CL0107   
#HMM       pGdhVkVvsGphkGktGkVvkvdqhk
#MATCH     +GdhVkV++G+h+G+tG +vkv++ +
#PP        7**********************876
#SEQ       VGDHVKVMGGRHAGETGLIVKVNEGP
#CS        TTSEEEESSSTTTTCEEEEEEEETTT
Chloroplastida_Chlorophyta_EP00894_Picocystis_sp_ML_P001735_jgi_Pico_ML_1_52252_g2983.t1                                                                                                                                                                                                                                                                                                                                                                                                                                                                                     160    203    133    203 PF03439.16  Spt5-NGN          Family    40    84    84     34.2   1.9e-08   1 CL0439   
#HMM       pdelkGyiyvEAdreaaveealegipnvrglvkglvpikEvekll
#MATCH     +d+lkGy+yvEA re++v+ea+ g++ +++  ++lvp+ E+ ++l
#PP        689**************************99.5********9987
#SEQ       QDKLKGYVYVEAVRENQVKEAIAGLRIIYQK-IKLVPLGEMVDVL
Chloroplastida_Chlorophyta_EP00894_Picocystis_sp_ML_P001735_jgi_Pico_ML_1_52252_g2983.t1                                                                                                                                                                                                                                                                                                                                                                                                                                                                                     431    456    431    463 PF00467.32  KOW               Family     1    26    32     34.1   1.9e-08   1 CL0107   
#HMM       pGdhVkVvsGphkGktGkVvkvdqhk
#MATCH     +GdhVkV++G+h+G+tG +vkv++ +
#PP        7**********************876
#SEQ       VGDHVKVMGGRHAGETGLIVKVNEGP
#CS        TTSEEEESSSTTTTCEEEEEEEETTT
Chloroplastida_Streptophyta_EP00895_Klebsormidium_nitens_P001155_GAQ78708.1_transcription_factor_group_A2_Klebsormidium_nitens                                                                                                                                                                                                                                                                                                                                                                                                                                               132    225    132    226 PF11942.11  Spt5_N            Domain     1    98    99     28.8   2.1e-06   1 No_clan  
#HMM       FiddeAeVddeeeeedeeeeveggeddfieeeeeeeeeed.serddrshreldrrrqaeededaeeiaealreRYgrsskkayrgdaeessevpqqlLL
#MATCH     Fidd+A+V de+  e+ee++  + +dd i+++e ++e    +++  rs+r + r+ +++e+ d+  +++ l+eRY r  +++ r+++e+   v+ ++L 
#PP        9**********6..333333..345677888888888877244455666666666666666888899********99766666666555.347766665
#SEQ       FIDDAADVADED--EEEEDD--DYADDLIDDNELPNEVGPsRQEAFRSYRDMARNLEEDEEDDEAGLEKFLKERYERYDQAQDRDEDEA-GPVDSEALA
#CS        XXXXXXXXXXXXXXXXXXXXXXXXXX.XXXXXXXXXXXXX.XXXXXXXXXXXXXXXXXXXXXXXXXXXXXXXXXXXXXXXXXXXXXXXXX..X-GGGG-
Chloroplastida_Streptophyta_EP00895_Klebsormidium_nitens_P001155_GAQ78708.1_transcription_factor_group_A2_Klebsormidium_nitens                                                                                                                                                                                                                                                                                                                                                                                                                                               232    315    232    315 PF03439.16  Spt5-NGN          Family     1    84    84     72.5   2.1e-20   1 CL0439   
#HMM       siwavkctagkErevalsimkkieelakken.ldIkSvfapdelkGyiyvEAdreaaveealegipnvrglvkglvpikEvekll
#MATCH     ++w+vkc+ g+E+e a+++m+k ++++++ + l+I+S+ a d+lkGy y+EA++e++v+ea+ g++ ++   ++lvpi+E+ ++l
#PP        69********************99987776679***********************************988.5********9987
#SEQ       KLWMVKCQFGREKEAAICLMQKSLARLAEGRpLQIRSAAAIDHLKGYLYIEAMKESHVREAITGLRILYYK-ITLVPIREMRDVL
Chloroplastida_Streptophyta_EP00895_Klebsormidium_nitens_P001155_GAQ78708.1_transcription_factor_group_A2_Klebsormidium_nitens                                                                                                                                                                                                                                                                                                                                                                                                                                               547    576    546    577 PF00467.32  KOW               Family     2    31    32     35.1   8.9e-09   1 CL0107   
#HMM       GdhVkVvsGphkGktGkVvkvdqhkvrVfv
#MATCH     GdhVkV+sG h+G tG +vkvd+ + +V++
#PP        9************************99986
#SEQ       GDHVKVLSGQHEGSTGLIVKVDDATSTVVL
#CS        TSEEEESSSTTTTCEEEEEEEETTTTEEEE
Chloroplastida_Streptophyta_EP00896_Chara_braunii_P020848_GBG78724.1_hypothetical_protein_CBR_g27949_Chara_braunii                                                                                                                                                                                                                                                                                                                                                                                                                                                           193    276    193    277 PF03439.16  Spt5-NGN          Family     1    83    84     79.9   1.1e-22   1 CL0439   
#HMM       siwavkctagkErevalsimkkieelakken.ldIkSvfapdelkGyiyvEAdreaaveealegipnvrglvkglvpikEvekl
#MATCH     ++w+v c+++ Ere ++++m+k  +++ + + l IkS++a d+lkG++yvEA++ea+v+ a++g++++++ + +lvpikE++++
#PP        69********************99985555599************************************************997
#SEQ       KLWMVPCKQNHEREAVICLMQKWIDKEGTPDpLLIKSAIALDHLKGFVYVEAEKEAHVKAACKGLRSLYSWKVTLVPIKEMTDV
Chloroplastida_Streptophyta_EP00896_Chara_braunii_P020848_GBG78724.1_hypothetical_protein_CBR_g27949_Chara_braunii                                                                                                                                                                                                                                                                                                                                                                                                                                                           497    517    496    537 PF00467.32  KOW               Family     2    22    32     27.6   2.1e-06   1 CL0107   
#HMM       GdhVkVvsGphkGktGkVvkv
#MATCH     GdhVkV++G ++G+tG++v+v
#PP        9******************98
#SEQ       GDHVKVTAGENEGATGMIVRV
#CS        TSEEEESSSTTTTCEEEEEEE
Chloroplastida_Streptophyta_EP00898_Chlorokybus_atmophyticus_P002859_jgi_Chlat1_3574_Chrsp234S03564                                                                                                                                                                                                                                                                                                                                                                                                                                                                          104    193    104    193 PF11942.11  Spt5_N            Domain     1    99    99     36.8   6.7e-09   1 No_clan  
#HMM       FiddeAeVddeeeeedeeeeveggeddfieeeeeeeeeedserddrshreldrrrqaeededaeeiaealreRYgrsskkayrgdaeessevpqqlLLP
#MATCH     Fidd A V + +e e+eee++e+     i++++++ + + +e  +r h+++d+r+  +e+ ++eei++ ++eRYg+  +++  +dae  sev+qq L P
#PP        9*********974.5555554444....55578899999999************9..557899************9.88888888887.78******98
#SEQ       FIDDTAAVAESDE-EEEEEDAEDL----IDDRDADLPGSLAEPVSRVHQRMDMRN--REEDNDEEIQKFIEERYGS-ARYQEMDDAER-SEVEQQGLFP
#CS        XXXXXXXXXXXXXXXXXXXXXXXXXX.XXXXXXXXXXXXXXXXXXXXXXXXXXXXXXXXXXXXXXXXXXXXXXXXXXXXXXXXXXXXXX..X-GGGG--
Chloroplastida_Streptophyta_EP00898_Chlorokybus_atmophyticus_P002859_jgi_Chlat1_3574_Chrsp234S03564                                                                                                                                                                                                                                                                                                                                                                                                                                                                          199    283    199    283 PF03439.16  Spt5-NGN          Family     1    84    84     74.0   7.3e-21   1 CL0439   
#HMM       siwavkctagkErevalsimkkieelakken.ldIkSvfapdelkGyiyvEAdreaaveealegipnvrglvkglvpikEvekll
#MATCH     ++w+v c+ g Ere a+++m+k++++a+  + l IkS++a d+lkGy+yvEA  e++v+ a  g++ ++   ++lvpi+E+ ++l
#PP        69**********************998777789************************************************9987
#SEQ       KLWMVGCKTGHEREGAACLMQKFLDKAAAGEpLLIKSAIALDHLKGYVYVEAYAESHVRSATTGLRMFYYKPPKLVPIREMVDVL
Chloroplastida_Streptophyta_EP00898_Chlorokybus_atmophyticus_P002859_jgi_Chlat1_3574_Chrsp234S03564                                                                                                                                                                                                                                                                                                                                                                                                                                                                          503    527    502    538 PF00467.32  KOW               Family     2    26    32     29.4   5.5e-07   1 CL0107   
#HMM       GdhVkVvsGphkGktGkVvkvdqhk
#MATCH     GdhVkV++G+h+ +tG+Vv+v  ++
#PP        9********************9887
#SEQ       GDHVKVLAGRHESETGMVVHVHNNV
#CS        TSEEEESSSTTTTCEEEEEEEETTT
Chloroplastida_Streptophyta_EP00899_Mesostigma_viride_P008266_jgi_Mesvir1_17440_Mv08718-RA.1                                                                                                                                                                                                                                                                                                                                                                                                                                                                                  81    169     81    169 PF11942.11  Spt5_N            Domain     1    99    99     41.7     2e-10   1 No_clan  
#HMM       FiddeAeVddeeeeedeeeeveggeddfieeeeeeeeeedserddrshreldrrrqaeededaeeiaealreRYgrsskkayrgdaeessevpqqlLLP
#MATCH     Fidd A+V +++e e+ee+e    edd i++  ++ e  ++ +  r+h++ldr+r +   +++eei++  reRYg+  ++++++++e  +ev+qq LLP
#PP        9********9962.233333...23444555..467777777999**********66...9***************988888888887.78*******9
#SEQ       FIDDVADVANDDE-EEEEDE---YEDDLIDD--RDLELPAATTATRAHERLDRDRIE---QTDEEIQRFVRERYGNLGEREADTEGER-TEVEQQGLLP
#CS        XXXXXXXXXXXXXXXXXXXXXXXXXX.XXXXXXXXXXXXXXXXXXXXXXXXXXXXXXXXXXXXXXXXXXXXXXXXXXXXXXXXXXXXXX..X-GGGG--
Chloroplastida_Streptophyta_EP00899_Mesostigma_viride_P008266_jgi_Mesvir1_17440_Mv08718-RA.1                                                                                                                                                                                                                                                                                                                                                                                                                                                                                 175    257    175    259 PF03439.16  Spt5-NGN          Family     1    82    84     72.0   3.1e-20   1 CL0439   
#HMM       siwavkctagkErevalsimkkieelakken.ldIkSvfapdelkGyiyvEAdreaaveealegipnvrglvkglvpikEvek
#MATCH     ++w+v+c+ag  re+++++m+k+ +++++ + l I S+fa+d+l   iyvEA +e++v+ea++g++n+++ + glvp+kE+ +
#PP        69********************99887776679************************************************86
#SEQ       KLWIVRCRAGHAREMVACLMQKAVDKMADGEpLLIQSAFAVDHLRDNIYVEAYKESHVKEACRGFRNLFSWNVGLVPLKEMVE
Chloroplastida_Streptophyta_EP00899_Mesostigma_viride_P008266_jgi_Mesvir1_17440_Mv08718-RA.1                                                                                                                                                                                                                                                                                                                                                                                                                                                                                 498    527    497    528 PF00467.32  KOW               Family     2    31    32     34.4   1.5e-08   1 CL0107   
#HMM       GdhVkVvsGphkGktGkVvkvdqhkvrVfv
#MATCH     GdhVkVv+G h+G+tG +vkv+++ ++Vf 
#PP        9**************************996
#SEQ       GDHVKVVAGAHEGETGLIVKVEEKMDIVFM
#CS        TSEEEESSSTTTTCEEEEEEEETTTTEEEE
Haptophyta_Prymnesiophyceae_EP00900_Chrysochromulina_parva_P010854_jgi_Chrpa1_19770_Chrysochromulina_OHIO_Genome00010104-RA                                                                                                                                                                                                                                                                                                                                                                                                                                                  159    240    158    240 PF03439.16  Spt5-NGN          Family     2    84    84     64.1   9.2e-18   1 CL0439   
#HMM       iwavkctagkErevalsimkkieelakken.ldIkSvfapdelkGyiyvEAdreaaveealegipnvrglvkglvpikEvekll
#MATCH     +w +kc++++E+ +++++m+k+++++ + + l+IkS+ ++d +kGyiy+EA +e +v+ea +g+ n++   +++vp++E+++++
#PP        8************************9998899*****9986.9************************988.59********986
#SEQ       MWLMKCKPNQEKMLVIQLMQKFLDSMHTDKpLQIKSAACTD-IKGYIYIEAYKELHVREATQGLNNLFYK-ITQVPVNEMTDVM
Haptophyta_Prymnesiophyceae_EP00900_Chrysochromulina_parva_P010854_jgi_Chrpa1_19770_Chrysochromulina_OHIO_Genome00010104-RA                                                                                                                                                                                                                                                                                                                                                                                                                                                  842    908    840    945 PF12815.10  CTD               Repeat     3    69    71     33.4   5.5e-08   1 CL0462   
#HMM       rTPawnsaggsrTPawgadgsrTpaygga.gsrtPawna.gskTPahgaagsrTPay.ktawd.gsrTpay
#MATCH     rTP+  s ggs+TP+   dgsrTp   ga gs+tP  ++    TP h+  gsrTP + ++ wd ++rTpa 
#PP        9***************..5****9877767*******652699*****..*******66667786777764
#SEQ       RTPMHDSFGGSQTPMH--DGSRTPMHMGAfGSQTPLHDSfAPGTPMHD--GSRTPLHgTSVWDpAARTPAH
Alveolata_Apicomplexa_EP00901_Cardiosporidium_cionae_P002201_KAF8820933.1_KOW_motif_domain-containing_protein_Cardiosporidium_cionae                                                                                                                                                                                                                                                                                                                                                                                                                                         175    261    175    261 PF03439.16  Spt5-NGN          Family     1    84    84     74.6   4.8e-21   1 CL0439   
#HMM       siwavkc.tagkErevalsimkkieelakken..ldIkSvfapdelkGyiyvEAdreaaveealegipnvrglv.kglvpikEvekll
#MATCH     ++w vk  + gkEre+++si++k+ +l ++++  l+I+S++a ++lkGyiyvE+ +++ v+eal+g++nv+  + +++v++kE+++++
#PP        69*****9******************9.6667789************************************99989********9975
#SEQ       KLWLVKLnKTGKERELVISIQNKFFKL-QDQGidLGITSCYAAQSLKGYIYVESISQSKVKEALRGLRNVNFKAdIKMVSLKEMPSVF
Stramenopiles_Ochrophyta_EP00902_Fistulifera_solaris_P014488_GAX23695.1_transcription_elongation_factor_SPT5_Fistulifera_solaris                                                                                                                                                                                                                                                                                                                                                                                                                                             224    307    224    307 PF03439.16  Spt5-NGN          Family     1    84    84     61.9   4.3e-17   1 CL0439   
#HMM       siwavkctagkErevalsimkkieelakken.ldIkSvfapdelkGyiyvEAdreaaveealegipnvrglvkglvpikEvekll
#MATCH     s+w+v c +gkE+e+++++m+k+ ++a++ n l+I+ ++a +  kG iyvE+ +e av+ea++g++ + + +++lvpi++++ ++
#PP        69************************9998899*****9986.5*************************************9876
#SEQ       SFWMVSCANGKEQELVMQLMNKCVAMARQGNpLGITGAIAAQ-SKGKIYVESFSEPAVMEAIQGVRGLLQYTMRLVPIQDMTTVM
Stramenopiles_Ochrophyta_EP00902_Fistulifera_solaris_P014488_GAX23695.1_transcription_elongation_factor_SPT5_Fistulifera_solaris                                                                                                                                                                                                                                                                                                                                                                                                                                             555    578    555    589 PF00467.32  KOW               Family     1    24    32     23.8   3.3e-05   1 CL0107   
#HMM       pGdhVkVvsGphkGktGkVvkvdq
#MATCH     +G hVkV++G+++++tG+Vv v++
#PP        79******************9986
#SEQ       VGAHVKVTDGRYANETGVVVAVEK
#CS        TTSEEEESSSTTTTCEEEEEEEET
Stramenopiles_Ochrophyta_EP00904_Undaria_pinnatifida_P011336_jgi_Undpi1_7332_HiC_scaffold_22.g09805.m1                                                                                                                                                                                                                                                                                                                                                                                                                                                                       263    347    263    347 PF03439.16  Spt5-NGN          Family     1    84    84     56.1   2.9e-15   1 CL0439   
#HMM       siwavkctagkErevalsimkkieelakken..ldIkSvfapdelkGyiyvEAdreaaveealegipnvrglvkglvpikEvekll
#MATCH     s++ v c+ gkE +++ s+ +k+    k+++  ++++Sv++p + kG+ y+EA++e av+ al+g++ v++++ ++vpi +++ +l
#PP        68********************8887.5555589************************************************9886
#SEQ       SLFVVECKTGKENTLCHSLINKAVYF-KTHGkpFGVTSVVVPAGTKGFLYLEAMNEPAVRAALNGLRGVYHSKLRKVPIPDMTAVL
Stramenopiles_Ochrophyta_EP00904_Undaria_pinnatifida_P011336_jgi_Undpi1_7332_HiC_scaffold_22.g09805.m1                                                                                                                                                                                                                                                                                                                                                                                                                                                                       596    621    596    630 PF00467.32  KOW               Family     1    26    32     25.4     1e-05   1 CL0107   
#HMM       pGdhVkVvsGphkGktGkVvkvdqhk
#MATCH     +G hV++++G++ G+tG+++kv +++
#PP        79********************9876
#SEQ       VGGHVRIIDGRFTGETGTILKVLKNP
#CS        TTSEEEESSSTTTTCEEEEEEEETTT
Stramenopiles_Ochrophyta_EP00904_Undaria_pinnatifida_P011336_jgi_Undpi1_7332_HiC_scaffold_22.g09805.m1                                                                                                                                                                                                                                                                                                                                                                                                                                                                       726    750    725    756 PF00467.32  KOW               Family     2    26    32     24.0   2.8e-05   1 CL0107   
#HMM       GdhVkVvsGphkGktGkVvkvdqhk
#MATCH     +++V+Vv G h+G++G+++++d+ +
#PP        69********************976
#SEQ       DNVVEVVEGQHAGAKGTIKHIDRTT
#CS        TSEEEESSSTTTTCEEEEEEEETTT
Stramenopiles_Ochrophyta_EP00905_Microchloropsis_salina_P006661_TFJ86502.1_hypothetical_protein_NSK_002159_Nannochloropsis_salina_CCMP1776                                                                                                                                                                                                                                                                                                                                                                                                                                   129    223    129    223 PF11942.11  Spt5_N            Domain     1    99    99     25.0   3.2e-05   1 No_clan  
#HMM       FiddeAeVddeeeeedeeeeveggeddfieeeeeeeeeedserddrshreldrrrqaeededaeeiaealreRYgrsskkayrgdaeessevpqqlLLP
#MATCH     F+d+eA V+ ee  e+eee+ve g++   +e+e+e+  +++  + r + +++ +  +++d++ ee  +a+ +  ++++++ y+++++ +++v++q+LLP
#PP        9**********7..8999999998765..44444444444444444444444444443444444444433333333344444444444444*******9
#SEQ       FLDQEAAVGGEE--EEEEEDVESGDEL--TEREAEKLRQENLYKPRTRTNFEDMLARDSDHQIEERFRAMARTSAHRTQDFYEEASARQKGVTKQSLLP
#CS        XXXXXXXXXXXXXXXXXXXXXXXXXX.XXXXXXXXXXXXXXXXXXXXXXXXXXXXXXXXXXXXXXXXXXXXXXXXXXXXXXXXXXXXXX..X-GGGG--
Stramenopiles_Ochrophyta_EP00905_Microchloropsis_salina_P006661_TFJ86502.1_hypothetical_protein_NSK_002159_Nannochloropsis_salina_CCMP1776                                                                                                                                                                                                                                                                                                                                                                                                                                   231    292    230    311 PF03439.16  Spt5-NGN          Family     2    63    84     32.3   7.4e-08   1 CL0439   
#HMM       iwavkctagkErevalsimkkieelakken.ldIkSvfapdelkGyiyvEAdreaaveealeg
#MATCH     +w+vk+++++E  +++sim  + ++ +k++ ++I++++   + kG ++vEA++ea+++ a++ 
#PP        7******************9988886666679***8886.578***************99985
#SEQ       MWRVKVKKNQEMPMVMSIMDMARRMTAKKQrVGITAAIF-AGTKGHVLVEARNEADASAAIRA
Euglenozoa_Euglenida_EP00906_Rhabdomonas_costata_P022259_RCo032174                                                                                                                                                                                                                                                                                                                                                                                                                                                                                                            30    114     30    114 PF03439.16  Spt5-NGN          Family     1    84    84     68.8     3e-19   1 CL0439   
#HMM       siwavkctagkErevalsimkkieelakken.ldIkSvfapdelkGyiyvEAdreaaveealegipnvrglvkglvpikEvekll
#MATCH     +++ vk++ g+ re+a+++m+k+++ +++   l+IkSv+a+d+l  + y+EA++ + v  a++g++ v++++++lvp+kE+++++
#PP        69********************9998555447***************************************************86
#SEQ       KLFVVKIKGGMGRELAMRLMQKALDCEASGHsLGIKSVVAVDHLRDFLYIEAMKLDFVLSAVSGMRGVFRSRITLVPLKEMTHIF
Haptophyta_Prymnesiophyceae_EP00908_Phaeocystis_cordata_P018796_Transcript_30264.p1_GENE.Transcript_30264_Transcript_30264.p1_ORF_type_internal_len_176_score_99.27_Transcript_30264_2-526                                                                                                                                                                                                                                                                                                                                                                                   100    167    100    174 PF03439.16  Spt5-NGN          Family     1    68    84     59.9   1.8e-16   1 CL0439   
#HMM       siwavkctagkErevalsimkkieelakken.ldIkSvfapdelkGyiyvEAdreaaveealegipnvr
#MATCH     ++w ++c++g Er +++++m+k+++ a + + l+I S++++d +kGyiyvE+ +e++v++a++g+ n+ 
#PP        69***********************98777789******987.9*********************9975
#SEQ       KLWLLRCKPGHERLLIIQLMQKFLDAAHTDKsLQIASAMYTD-VKGYIYVESFKETHVRDACQGLNNLW
Alveolata_Apicomplexa_EP00914_Ancora_sagittata_P008633_GHVO01016768.1.p1_GENE.GHVO01016768.1_GHVO01016768.1.p1_ORF_type_5prime_partial_len_718_score_133.99_GHVO01016768.1_1064-3217                                                                                                                                                                                                                                                                                                                                                                                          10     65      2     66 PF03439.16  Spt5-NGN          Family    30    83    84     34.9   1.1e-08   1 CL0439   
#HMM       en..ldIkSvfapdelkGyiyvEAdreaaveealegipnvrglvkglvpikEvekl
#MATCH     ++  + I+S+f+ +  k   yvEAd+ a+v + l+g++ +r+++ ++vp++E + +
#PP        334579**********************************************9876
#SEQ       KSlpFPIFSAFVSEAYKTWLYVEADSAADVTNTLNGFRGIRMNTLKMVPVDEWPRV
Alveolata_Apicomplexa_EP00915_Cephaloidophora_sp_WS-2016_P010081_GHVH01014628.1.p1_GENE.GHVH01014628.1_GHVH01014628.1.p1_ORF_type_complete_len_727_score_116.94_GHVH01014628.1_57-2237                                                                                                                                                                                                                                                                                                                                                                                       158    242    157    242 PF03439.16  Spt5-NGN          Family     2    84    84     32.7   5.7e-08   1 CL0439   
#HMM       iwavkctagkErevalsimkkieelakken.ldIkSvfapdelkG.yiyvEAdreaaveealegipnvrglvkglvpikEvekll
#MATCH     +w vk   g+ ++ ++ i +k+++  ++ + + I+S+ +p  +++  iyvEA + + ++++l +ip v++++  +vp++E ++++
#PP        7*****99999999999999987765555579**********76538*********************************99875
#SEQ       LWVVKLFRGRPKDAVIAICAKAAKAFSEGKpFPIVSASCPSTVQSnSIYVEAYSMKEASNVLGTIPGVNRNSLLMVPLEERPQVF
Alveolata_Apicomplexa_EP00917_Polyrhabdina_sp_WS-2016_P019913_GHVP01042539.1.p1_GENE.GHVP01042539.1_GHVP01042539.1.p1_ORF_type_5prime_partial_len_547_score_134.38_GHVP01042539.1_1-1641                                                                                                                                                                                                                                                                                                                                                                                     111    190    111    190 PF03439.16  Spt5-NGN          Family     1    84    84     57.7   8.7e-16   1 CL0439   
#HMM       siwavkctagkErevalsimkkieelakkenldIkSvfapdelkGyiyvEAdreaaveealegipnvrglv.kglvpikEvekll
#MATCH     ++wa kc +gkE++++ si++     a++++ ++ S+f +d+ kG  y+EA++e+ v+ ++++i  +++ + ++lv ++++e+ll
#PP        59*****************777....66656.*************************************9989**********97
#SEQ       RFWATKCSIGKEKDIIESISAL----ANQNE-GVLSIFFRDRTKGTLYIEANNESIVKSFIRNIDGIFSKTnPKLVALEDMEDLL
Alveolata_Apicomplexa_EP00917_Polyrhabdina_sp_WS-2016_P023915_GHVP01051775.1.p1_GENE.GHVP01051775.1_GHVP01051775.1.p1_ORF_type_complete_len_887_score_153.71_GHVP01051775.1_835-3495                                                                                                                                                                                                                                                                                                                                                                                         181    269    181    269 PF03439.16  Spt5-NGN          Family     1    84    84     51.9   5.8e-14   1 CL0439   
#HMM       siwavkc.tagkErevalsimkkieelakken.....ldIkSvfapdelkGyiyvEAdreaaveealegipnvrglvkglvpikEvekll
#MATCH     ++w v+   +gkE+ v++ ++kk+++  +  n     + IkS+f+ +++k  iyvEAd++++v e l++i +v + + + vp k++++++
#PP        69*****99**************7776444.4599*99************************************************9986
#SEQ       KLWLVRLyAKGKEKFVCFTLAKKAQQHSAA-NpngppFPIKSAFVSENVKDRIYVEADSPHDVLEGLQDIHYVARTRVEAVPAKDMQQVF
Alveolata_Apicomplexa_EP00918_Siedleckia_nematoides_P013790_GHVU01029992.1.p1_GENE.GHVU01029992.1_GHVU01029992.1.p1_ORF_type_complete_len_283_score_77.24_GHVU01029992.1_52-900                                                                                                                                                                                                                                                                                                                                                                                               14    100     14    100 PF03439.16  Spt5-NGN          Family     1    84    84     51.0   1.1e-13   1 CL0439   
#HMM       siwavkctagkErevalsimkkieelakken.ldIkSvfapdelkGyiyvEAdreaaveealegipnvrglv..kglvpikEvekll
#MATCH     +iw +kct++ E+++a+s+  k++e +++ + + I   f+p++ +G iyvEA+++++v +a++++  v+ +   ++l+p  E+ +ll
#PP        79********************99876555579**********************************99988334678888887765
#SEQ       KIWQIKCTPKYEQQLAISLLTKFAEERSSGEsFPILGLFVPEREEGRIYVEAKSQQHVADAVNNFDLVFKGPknIRLIPKPEIRNLL
Alveolata_Apicomplexa_EP00918_Siedleckia_nematoides_P060913_GHVU01132973.1.p1_GENE.GHVU01132973.1_GHVU01132973.1.p1_ORF_type_3prime_partial_len_315_score_80.39_GHVU01132973.1_95-943                                                                                                                                                                                                                                                                                                                                                                                         56    150     56    150 PF11942.11  Spt5_N            Domain     1    99    99     47.2   3.9e-12   1 No_clan  
#HMM       FiddeAeVddeeeeedeeeeveggeddfieeeeeeeeeedserddrshreldrrrqaeededaeeiaealreRYgrsskkayrgdaeesse.vpqqlLLP
#MATCH     F+++eA+Vd++  +edeeee+e+g  +  ++ e ++e  +s rd +++r+l  +++   +e+aeei+ ++r++Y++ + + + g++ee s+ ++qq LLP
#PP        99*********7.466666666666663.44.3455555556677777777777766..79***************8766666776665555*******9
#SEQ       FFLEEADVDEDG-DEDEEEEEEQGFREL-VT-EGDNERGSSARDIEAKRRLGIQDML--SENAEEIEMYYRNKYADAEGAYKFGEGEEMSDeITQQGLLP
#CS        XXXXXXXXXXXXXXXXXXXXXXXXXX.XXXXXXXXXXXXXXXXXXXXXXXXXXXXXXXXXXXXXXXXXXXXXXXXXXXXXXXXXXXXXX...X-GGGG--
Alveolata_Apicomplexa_EP00918_Siedleckia_nematoides_P060913_GHVU01132973.1.p1_GENE.GHVU01132973.1_GHVU01132973.1.p1_ORF_type_3prime_partial_len_315_score_80.39_GHVU01132973.1_95-943                                                                                                                                                                                                                                                                                                                                                                                        156    242    156    242 PF03439.16  Spt5-NGN          Family     1    84    84     91.5   2.4e-26   1 CL0439   
#HMM       siwavkctagkErevalsimkkieelakken.ldIkSvfapdelkGyiyvEAdreaaveealegipnvrglv..kglvpikEvekll
#MATCH     ++w vkc++g+E+++a+++m+k+ +++ + + l+IkSv++ ++lkGyiy+EA ++++v++++egi n+r++   +++vpikE++++l
#PP        69***********************98777789*************************************9987899*******997
#SEQ       NLWVVKCRMGEEKATAIQLMRKFIAYQFTDEpLQIKSVVVKEGLKGYIYIEAFKQTHVKQCIEGIGNLRMGLwqQQMVPIKEMTDVL
Alveolata_Colpodellida_EP00919_Chromeraceae_sp_WS-2016_P078773_GHVR01186649.1.p1_GENE.GHVR01186649.1_GHVR01186649.1.p1_ORF_type_3prime_partial_len_414_score_95.27_GHVR01186649.1_21-1259                                                                                                                                                                                                                                                                                                                                                                                     63    147     63    148 PF03439.16  Spt5-NGN          Family     1    83    84     55.7   3.6e-15   1 CL0439   
#HMM       siwavkc.tagkErevalsimkkieelakken.ldIkSvfapdelkGyiyvEAdreaaveealegipnvrglvkglvpikEvekl
#MATCH     ++w v   ++g Er ++l i++k+ + a +++ + I Svfa d  kG +yvEA++ ++v + l+++  +r    ++vp kEv ++
#PP        68*****999*****************8888888************************************************886
#SEQ       KLWKVNLrKIGAERMLCLAIYNKARHFADENKpFPIQSVFAADACKGCVYVEAHTLQDVTTHLRSFSTLRVTGVKMVPAKEVAQV
Alveolata_Apicomplexa_EP00922_Rhytidocystis_sp_ex-Travisia-forbesii_P008721_GHVS01012764.1.p1_GENE.GHVS01012764.1_GHVS01012764.1.p1_ORF_type_5prime_partial_len_1066_score_288.80_GHVS01012764.1_1-3198                                                                                                                                                                                                                                                                                                                                                                      167    255    167    255 PF03439.16  Spt5-NGN          Family     1    84    84     57.6   9.3e-16   1 CL0439   
#HMM       siwavkc.tagkErevalsimkkieelakken..ldIkSvfapdelkGyiyvEAdreaaveealegipnvr..glv.kglvpikEvekll
#MATCH     ++w+vk  +++ Ere+++ +++k++e  k+ +  l+++S++a d+lkG iyvEAd++ a++e l+g+++++  g++ +++vp++E+++++
#PP        69***********************98444.3469********************************9765115667799*******986
#SEQ       KLWIVKLfRNNIEREMVIAMQNKCLEWKKE-GqnLGVHSAYAADNLKGSIYVEADNKFAIQEGLKGFRELNlyGRAgIRMVPLREMPQVF
Alveolata_Apicomplexa_EP00922_Rhytidocystis_sp_ex-Travisia-forbesii_P054538_GHVS01080819.1.p1_GENE.GHVS01080819.1_GHVS01080819.1.p1_ORF_type_complete_len_810_score_159.92_GHVS01080819.1_221-2650                                                                                                                                                                                                                                                                                                                                                                           183    271    183    271 PF03439.16  Spt5-NGN          Family     1    84    84     58.9   3.8e-16   1 CL0439   
#HMM       siwavkc.tagkErevalsimkkieelakken.ldIkSvfapdelkGyiyvEAdreaaveealegipnvrglv...kglvpikEvekll
#MATCH     ++w+vk  +++ Ere+++ +++k++e  k+ + l+++S++a d+lkG iyvEAd++ a++e l+g+++++ +    +++vp++E+++++
#PP        69************************9666558*********************************9877666326699*******986
#SEQ       KLWIVKLfKNNVEREMVIAMQNKCLEWKKDGQsLGVHSAYAADNLKGAIYVEADNKFAIQEGLKGFREMNLFGragIRMVPLREMPQVF
Alveolata_Apicomplexa_EP00923_Selenidium_pygospionis_P048443_GHVN01083352.1.p1_GENE.GHVN01083352.1_GHVN01083352.1.p1_ORF_type_complete_len_892_score_117.05_GHVN01083352.1_456-3131                                                                                                                                                                                                                                                                                                                                                                                          174    259    173    259 PF03439.16  Spt5-NGN          Family     2    84    84     63.8   1.1e-17   1 CL0439   
#HMM       iwavkc.tagkErevalsimkkieelakken..ldIkSvfapdelkGyiyvEAdreaaveealegipnvrglvkglvpikEvekll
#MATCH     ++ vk  ++gkEre+a+ +  k++e+++k    ++++S++a d+lkG  yvEAd++++v+ al+g+p ++ + + +vp+kE+++++
#PP        799**99***************999966655988************************************************9985
#SEQ       LYLVKLmRKGKERELAIGLCMKALEMQSKGTplIGVYSAYAKDSLKGCLYVEADNPQRVQAALSGFPGIKFNDIVMVPLKEMSQVF
Stramenopiles_Sagenista_EP00924_Labyrinthula_sp_SR-Ha-C_P014820_augustus_masked-scaffold_43-processed-gene-1.9-mRNA-1_protein_AED_1.00_eAED_1.00_QI_0_-1_0_0_-1_1_1_0_923                                                                                                                                                                                                                                                                                                                                                                                                    136    222    135    222 PF03439.16  Spt5-NGN          Family     2    84    84     56.4   2.3e-15   1 CL0439   
#HMM       iwavkctagkErevalsimkkieelakken......ldIkSvfapdelkGyiyvEAdreaaveealegipnvrglvkglvpikEvekll
#MATCH     ++a++c++g+E  +++++m+k+ +   +++      +dI+Sv  p + kGyiyvE+++e+ v+ al g++ v++   +l+p++E+ +++
#PP        8********************99885555589***9******98876.*************************996.9*******9876
#SEQ       LYAIRCKPGEETLLVIKLMNKYIATSGSKRnflqkgMDITSVTHPGG-KGYIYVESRSEQSVKSALHGLRGVFQKL-TLIPLSEMVSVM
Stramenopiles_Sagenista_EP00924_Labyrinthula_sp_SR-Ha-C_P014820_augustus_masked-scaffold_43-processed-gene-1.9-mRNA-1_protein_AED_1.00_eAED_1.00_QI_0_-1_0_0_-1_1_1_0_923                                                                                                                                                                                                                                                                                                                                                                                                    437    467    436    467 PF00467.32  KOW               Family     2    32    32     24.5     2e-05   1 CL0107   
#HMM       GdhVkVvsGphkGktGkVvkvdqhkvrVfvd
#MATCH     G  VkV+ G hkG+tG Vv+vd   v V++d
#PP        899**********************999976
#SEQ       GERVKVLTGIHKGATGSVVQVDAGQVVVYLD
#CS        TSEEEESSSTTTTCEEEEEEEETTTTEEEEC
Alveolata_Dinoflagellata_EP00925_Amoebophrya_sp_RCC4383_P026849_GSA25T00003322001.1                                                                                                                                                                                                                                                                                                                                                                                                                                                                                           84    168     83    168 PF03439.16  Spt5-NGN          Family     2    84    84     43.8   1.9e-11   1 CL0439   
#HMM       iwavkctagkErevalsimkkieelakken....ldIkSvfapdelkGyiyvEAdreaaveealegipnvrglvkglvpikEvekll
#MATCH     +w vk+  g   e++  +m k++ + ++e+      I+S+fa d++k y yvEA +ea+++++l+g++ v     +lvp kE+ ++l
#PP        6777773.45567788888884443.333367778************************************************9987
#SEQ       LWCVKVF-GDGVELCNTLMTKLAYK-QNEDpnyqPPIFSAFASDHIKNYMYVEAYKEADLRTFLQGVRGVSAWDTRLVPEKEMGNVL
Alveolata_Dinoflagellata_EP00926_Amoebophrya_sp_RCC4398_P008473_GSA120T00014277001.1                                                                                                                                                                                                                                                                                                                                                                                                                                                                                         204    284    203    288 PF03439.16  Spt5-NGN          Family     2    80    84     37.9   1.3e-09   1 CL0439   
#HMM       iwavkctagkErevalsimkkieelakken....ldIkSvfapdelkGyiyvEAdreaaveealegipnvrglvkglvpikEv
#MATCH     +w vk+  g+  +v+  i  k++ + +ke+      ++Sv+a  ++k yiy+EA +e+ ++++l+gi+ v     +lvp+++ 
#PP        566665.3677899****9**6665.555679977********************************************9986
#SEQ       LWCVKI-FGEGIDVCNTITTKMAYK-QKEDpdfvSPVFSVLASRNIKNYIYIEAFKEQELRKFLQGIRGVSAWDTRLVPPDDS
Alveolata_Dinoflagellata_EP00927_Polykrikos_kofoidii_P038865_TRINITY_DN33309_c0_g1_i1.p1_TRINITY_DN33309_c0_g1_TRINITY_DN33309_c0_g1_i1.p1_ORF_type_complete_len_1399_score_245.73_TRINITY_DN33309_c0_g1_i1_350-4546                                                                                                                                                                                                                                                                                                                                                         233    316    233    316 PF03439.16  Spt5-NGN          Family     1    84    84     53.4   1.9e-14   1 CL0439   
#HMM       siwavkc.tagkErevalsimkkieelakkenldIkSvfapdelkGyiyvEAdreaaveealegipnvrglvkglvpikEvekll
#MATCH     ++w +k+  + kE  val + ++ e+ +++e++ I+Svf+ ++l GyiyvEA +ea ++ +++gi+ + + +++lvp  ++++++
#PP        69*****99***********988.88888889*********************************************99999875
#SEQ       KLWCCKTfAPEKELCVALLLKAR-EAIEAGESVPIFSVFYSEHLRGYIYVEAFKEAEIRMFIKGIRGISPWSIRLVPAIQMPQVF
Alveolata_Dinoflagellata_EP00927_Polykrikos_kofoidii_P038865_TRINITY_DN33309_c0_g1_i1.p1_TRINITY_DN33309_c0_g1_TRINITY_DN33309_c0_g1_i1.p1_ORF_type_complete_len_1399_score_245.73_TRINITY_DN33309_c0_g1_i1_350-4546                                                                                                                                                                                                                                                                                                                                                         331    358    331    362 PF00467.32  KOW               Family     1    28    32     23.5   4.1e-05   1 CL0107   
#HMM       pGdhVkVvsGphkGktGkVvkvdqhkvr
#MATCH     +Gd+V+V +Gp+k++ G+V ++ ++++ 
#PP        7***********************9965
#SEQ       VGDWVRVRRGPYKNDLGQVDEIKDDNYV
#CS        TTSEEEESSSTTTTCEEEEEEEETTTTE
Alveolata_Dinoflagellata_EP00928_Gymnodinium_smaydae_P012906_TRINITY_DN14713_c0_g2_i1.p1_TRINITY_DN14713_c0_g2_TRINITY_DN14713_c0_g2_i1.p1_ORF_type_complete_len_1032_score_172.26_TRINITY_DN14713_c0_g2_i1_131-2794                                                                                                                                                                                                                                                                                                                                                         111    194    111    194 PF03439.16  Spt5-NGN          Family     1    84    84     55.0   6.2e-15   1 CL0439   
#HMM       siwavkctagkErevalsimkkieelakken.ldIkSvfapdelkGyiyvEAdreaaveealegipnvrglvkglvpikEvekll
#MATCH     ++w vk+ a  E+++++s+m+k+ + a+k n + I+S+f+ + l Gyiy+EA +ea ++ +++gi+ + +  ++lvp++++++++
#PP        578899865.69**********99988887789**************************************************86
#SEQ       KLWCVKVFA-PEKDLCTSLMNKARQEAAKGNpVPIYSAFCSKTLRGYIYIEAWKEAEIRAFARGIRGISPWGISLVPVAQMPHVF
Alveolata_Dinoflagellata_EP00929_Paragymnodinium_shiwhaense_P065693_TRINITY_DN32912_c0_g1_i1.p1_TRINITY_DN32912_c0_g1_TRINITY_DN32912_c0_g1_i1.p1_ORF_type_complete_len_3050_score_563.23_TRINITY_DN32912_c0_g1_i1_328-9477                                                                                                                                                                                                                                                                                                                                                 2924   2988   2923   3012 PF04059.15  RRM_2             Family     2    65    97     30.7   2.9e-07   1 CL0221   
#HMM       ttlliknipnkytkkmllaaidek.nkgtydflylpidfknkcnvgyafinlvepkkivafqkaf
#MATCH     tt+ + ni + yt+  l+++i+      +ydflyl+ d + k n g a+in+++ ++   f   +
#PP        8999*****************98725679************************998876666555
#SEQ       TTVALCNIADEYTQSSLIQEINSSgFVWSYDFLYLEHDAVKKTNSGVALINFIDSTQARHFAIMY
#CS        -EEEEE---TT--HHHHHHHHHHH.HTTSEEEEEEEEETTTTEEEEEEEEEESSTTHHHHHHHHH
Alveolata_Dinoflagellata_EP00929_Paragymnodinium_shiwhaense_P076734_TRINITY_DN39497_c0_g1_i1.p1_TRINITY_DN39497_c0_g1_TRINITY_DN39497_c0_g1_i1.p1_ORF_type_complete_len_995_score_269.58_TRINITY_DN39497_c0_g1_i1_81-3065                                                                                                                                                                                                                                                                                                                                                    330    413    330    413 PF03439.16  Spt5-NGN          Family     1    84    84     48.4   7.3e-13   1 CL0439   
#HMM       siwavkc.tagkErevalsimkkieelakkenldIkSvfapdelkGyiyvEAdreaaveealegipnvrglvkglvpikEvekll
#MATCH     ++w +k+  + k+ +val + ++++   k+e+  I+S+f  ++l Gy y+EA +ea +++++ g++ + + +++lvp +++++++
#PP        69*****99***********8886665.8889*************************************************9986
#SEQ       KLWCCKTfAPEKDLTVALLLKAQAMVE-KGEQPPIYSAFFSPHLRGYLYIEAWKEAEIRKFITGLRGISPWAIRLVPAAQMPQVF
Alveolata_Dinoflagellata_EP00930_Biecheleria_cincta_P093180_TRINITY_DN8337_c0_g1_i1.p1_TRINITY_DN8337_c0_g1_TRINITY_DN8337_c0_g1_i1.p1_ORF_type_complete_len_1569_score_350.11_TRINITY_DN8337_c0_g1_i1_212-4381                                                                                                                                                                                                                                                                                                                                                               49    128     48    132 PF03439.16  Spt5-NGN          Family     2    80    84     48.4   7.2e-13   1 CL0439   
#HMM       iwavkctagkErevalsimkkieelakken.ldIkSvfapdelkGyiyvEAdreaaveealegipnvrglv.kglvpikEv
#MATCH     +w vk+  g Ere+++s+m k  e++++ + + I+Svf   +l Gyiy+EA+re++v+++++gi+ +  +    lvp +++
#PP        788886.699*********9977766555559********************************99877654455665555
#SEQ       LWCVKT-FGPERELCISLMWKSFESMRDGKeVPIHSVFFGTHLRGYIYIEAHRENDVKDFIRGIKGMSAMGgFALVPNTQM
Alveolata_Dinoflagellata_EP00930_Biecheleria_cincta_P093180_TRINITY_DN8337_c0_g1_i1.p1_TRINITY_DN8337_c0_g1_TRINITY_DN8337_c0_g1_i1.p1_ORF_type_complete_len_1569_score_350.11_TRINITY_DN8337_c0_g1_i1_212-4381                                                                                                                                                                                                                                                                                                                                                              375    412    375    425 PF00467.32  KOW               Family     1    29    32     25.4     1e-05   1 CL0107   
#HMM       pGdhVkVvsGphkGktGkVvkvdqhk.........vrV
#MATCH     +G++Vk++sGp+ G+tG ++kv+ ++         +rV
#PP        7*********************9998776666666555
#SEQ       VGNYVKILSGPNVGDTGHITKVEVDNggswtpdtaARV
#CS        TTSEEEESSSTTTTCEEEEEEEETTT.........TEE
Alveolata_Dinoflagellata_EP00931_Biecheleriopsis_adriatica_P049247_TRINITY_DN28482_c0_g1_i1.p1_TRINITY_DN28482_c0_g1_TRINITY_DN28482_c0_g1_i1.p1_ORF_type_complete_len_1525_score_381.40_TRINITY_DN28482_c0_g1_i1_481-4575                                                                                                                                                                                                                                                                                                                                                    47    127     47    131 PF03439.16  Spt5-NGN          Family     1    80    84     53.4   1.9e-14   1 CL0439   
#HMM       siwavkctagkErevalsimkkiee.lakkenldIkSvfapdelkGyiyvEAdreaaveealegipnvrglv.kglvpikEv
#MATCH     ++w v++  g E+e+++s+m k+ e l ++e++ I+ vf+ ++l Gyiy+EA+rea+v+e+++gi+ +  ++  +lvp  ++
#PP        5788886.689999999999887651555666***********************************999986677777666
#SEQ       KLWCVRT-FGPEKELCISLMYKAFEaLTRGEEVPIYTVFYSPHLRGYIYIEAHREADVKEFIKGIRGMSAFSgFSLVPTVQM
Stramenopiles_Ochrophyta_EP00934_Nitzschia_sp_Nitz4_P005032_Nitzschia_sp._Nitz4_scaffold323_size20210_10282_13780_NITZ4_008694-RA_size20210-snap-gene-0.1-mRNA-1_1_CDS_3329547873_5022_frame0                                                                                                                                                                                                                                                                                                                                                                                268    351    268    351 PF03439.16  Spt5-NGN          Family     1    84    84     52.0   5.4e-14   1 CL0439   
#HMM       siwavkctagkErevalsimkkieelakken.ldIkSvfapdelkGyiyvEAdreaaveealegipnvrglvkglvpikEvekll
#MATCH     s+w++ c  gkE+e++++im+k+ ++a++ + l+I  ++a +  kG iy+E+ +e av ea+ g++ + + +++lvpi++++ ++
#PP        69************************8887799****99975.7*************************************9876
#SEQ       SLWMISCSTGKEQEMVFHIMNKCVAYARQGRpLGICGAIAAQ-TKGRIYLESYSEPAVVEAIAGVRGLLPYTMRLVPIQDMTTVM
Stramenopiles_Ochrophyta_EP00934_Nitzschia_sp_Nitz4_P005032_Nitzschia_sp._Nitz4_scaffold323_size20210_10282_13780_NITZ4_008694-RA_size20210-snap-gene-0.1-mRNA-1_1_CDS_3329547873_5022_frame0                                                                                                                                                                                                                                                                                                                                                                                594    616    594    617 PF00467.32  KOW               Family     1    23    32     23.0   5.8e-05   1 CL0107   
#HMM       pGdhVkVvsGphkGktGkVvkvd
#MATCH     +G hVkV++G+++++tG+Vv v+
#PP        79******************985
#SEQ       VGAHVKVTDGRYANETGTVVAVE
#CS        TTSEEEESSSTTTTCEEEEEEEE
Stramenopiles_Opalozoa_EP00938_MAST-03A_sp_MAST-3A-sp1_P000406_g406.t1                                                                                                                                                                                                                                                                                                                                                                                                                                                                                                       197    277    196    282 PF03439.16  Spt5-NGN          Family     2    79    84     51.3     9e-14   1 CL0439   
#HMM       iwavkctagkErevalsimkkieelakken.ldIkSvfapdelkGyiyvEAdreaaveealegipnvrglvk...glvpikE
#MATCH     ++avkc+ gkEre a+ + +k+++++ + + + + Sv+++ + kGyiy+EA++ +av+++++g+  v +  k   +lv+i++
#PP        7********************8887444335666677765.68*********************999998863335566555
#SEQ       MYAVKCKDGKEREAAMTVLRKAAAQQHSGKkIHVSSVLTR-GTKGYIYMEAKNDDAVMQLCKGLNLVTPYYKnglKLVEIRQ
Stramenopiles_Opalozoa_EP00938_MAST-03A_sp_MAST-3A-sp1_P000406_g406.t1                                                                                                                                                                                                                                                                                                                                                                                                                                                                                                       537    561    536    571 PF00467.32  KOW               Family     2    26    32     25.7   8.4e-06   1 CL0107   
#HMM       GdhVkVvsGphkGktGkVvkvdqhk
#MATCH     G hVk+vsG+h G+tG+Vv+ +   
#PP        99*****************988666
#SEQ       GEHVKIVSGTHVGETGMVVHTENAG
#CS        TSEEEESSSTTTTCEEEEEEEETTT
Stramenopiles_Sagenista_EP00944_MAST-04C_sp_MAST-4C-sp1_P010012_g10012.t1                                                                                                                                                                                                                                                                                                                                                                                                                                                                                                    200    282    200    283 PF03439.16  Spt5-NGN          Family     1    83    84     61.5   5.6e-17   1 CL0439   
#HMM       siwavkctagkErevalsimkkieelakken.ldIkSvfapdelkGyiyvEAdreaaveealegipnvrglvkglvpikEvekl
#MATCH     +++avkc  gkEr++al++ +k+ +  ++++ + ++S+ a +   GyiyvEA ++a+v  +++gi  +++ + ++vp++E++ +
#PP        69*********************9997777799*****9976.69************************************875
#SEQ       KLFAVKCMTGKERQFALQLLNKASAFTRQNKrVPVFSCTASK-TRGYIYVEAYNKADVTSFIRGIAGIFMANVQQVPLQEMTAI
Stramenopiles_Sagenista_EP00944_MAST-04C_sp_MAST-4C-sp1_P010012_g10012.t1                                                                                                                                                                                                                                                                                                                                                                                                                                                                                                    632    658    630    660 PF00467.32  KOW               Family     4    30    32     23.9   3.1e-05   1 CL0107   
#HMM       hVkVvsGphkGktGkVvkvdqhkvrVf
#MATCH     hVkV+ G+++G+tG+Vv v+q  ++V 
#PP        9********************999996
#SEQ       HVKVLNGRYRGDTGTVVNVEQVGNKVE
#CS        EEEESSSTTTTCEEEEEEEETTTTEEE
Stramenopiles_Sagenista_EP00945_MAST-04E_sp_MAST-4E-sp1_P004184_g4184.t1                                                                                                                                                                                                                                                                                                                                                                                                                                                                                                     150    237    149    237 PF03439.16  Spt5-NGN          Family     2    84    84     52.5   3.7e-14   1 CL0439   
#HMM       iwavkctagkErevalsimkkieelakken......ldIkSvfapdelkGyiyvEAdreaaveealegipnvrglvkglvpikEvekll
#MATCH     ++avkc+ g Er + l++ +k+ + +kk++        ++S+   ++ kGyiyvEA ++++v ++++gi+ +++++  ++p++E+++++
#PP        8***********************99998899988778999865.679*************************************9875
#SEQ       LFAVKCKTGSERLLTLQVLNKYRAIVKKNKknprktPRVFSATS-NKTKGYIYVEAYSKDDVVNFVRGIQGLYPSQCDMTPLNEMTSIF
Stramenopiles_Ochrophyta_EP00953_Heterococcus_sp_UTEX-ZZ885_P020188_11301-Heterococcus_DN1.PRE.1                                                                                                                                                                                                                                                                                                                                                                                                                                                                               3     78      1     78 PF03439.16  Spt5-NGN          Family     9    84    84     51.7   6.5e-14   1 CL0439   
#HMM       agkErevalsimkkieelakken..ldIkSvfapdelkGyiyvEAdreaaveealegipnvrglvkglvpikEvekll
#MATCH     +g E  ++l++  k+ + a + +  l+ kSv+a  ++kG+iyvEAd+e +v+eal+g+++v+++++++vpik+++++l
#PP        688899999999999998544.4489*****885.8**************************************9987
#SEQ       KGSEDIIVLQLLTKAIKFAGE-GksLKLKSVVAS-GVKGFIYVEADNEPDVREALNGLRKVFQSKIKMVPIKDMTSVL
Stramenopiles_Ochrophyta_EP00956_Cyclotella_meneghiniana_P024580_scaffold49512_cov57-Cyclotella_meneghiniana.AAC.1                                                                                                                                                                                                                                                                                                                                                                                                                                                           236    318    235    318 PF03439.16  Spt5-NGN          Family     2    84    84     52.9   2.8e-14   1 CL0439   
#HMM       iwavkctagkErevalsimkkieelakken.ldIkSvfapdelkGyiyvEAdreaaveealegipnvrglvkglvpikEvekll
#MATCH     +w+  c  gkE++++ +im+k+ + ak+   l I+Sv++  + kG iyvE+ +e av+ea++g++ +++ ++ +vpi++++ ++
#PP        7************************8877789****9876.68*************************************9876
#SEQ       LWMFSCPTGKEQDLVYQIMNKCVAFAKQGTpLAITSVVVA-QTKGKIYVESYSEPAVMEAVQGVRGLMQYTSVKVPIADMTTVM
Stramenopiles_Ochrophyta_EP00956_Cyclotella_meneghiniana_P024580_scaffold49512_cov57-Cyclotella_meneghiniana.AAC.1                                                                                                                                                                                                                                                                                                                                                                                                                                                           569    591    569    592 PF00467.32  KOW               Family     1    23    32     23.6   3.7e-05   1 CL0107   
#HMM       pGdhVkVvsGphkGktGkVvkvd
#MATCH     +G hVkV++G+++++tG+Vv v+
#PP        79******************997
#SEQ       VGAHVKVTDGRYANETGVVVAVE
#CS        TTSEEEESSSTTTTCEEEEEEEE
Stramenopiles_Ochrophyta_EP00957_Ditylum_brightwellii_P121865_9293224-Ditylum_brightwellii.AAC.1                                                                                                                                                                                                                                                                                                                                                                                                                                                                             127    149    127    151 PF00467.32  KOW               Family     1    23    32     26.5   4.5e-06   1 CL0107   
#HMM       pGdhVkVvsGphkGktGkVvkvd
#MATCH     +G hVkV++G+++++tG+Vv v+
#PP        79******************997
#SEQ       VGAHVKVTDGRYANETGIVVAVE
#CS        TTSEEEESSSTTTTCEEEEEEEE
Chloroplastida_Palmophyllophyceae_EP00958_Prasinococcus_capsulatus_P000477_scaffold44_cov411-Prasinococcus_capsulatus_cf.AAC.2                                                                                                                                                                                                                                                                                                                                                                                                                                               186    279    186    279 PF11942.11  Spt5_N            Domain     1    99    99     38.6   1.9e-09   1 No_clan  
#HMM       FiddeAeVddeeeeedeeeeveggeddfieeeeeeeeeedserddrshreldrrrqaeededaeeiaealreRYgrsskkayrgdaeessevpqqlLLP
#MATCH     F+d+eA Vdde eeede+ +    ed+ i++++ + e++d+ +++ + r+ d  rqa+e +++ee+++ ++eRY++++ +a +++ae+ +e +qq+L P
#PP        9**********633333332....44567777888888887777888899999999999*****************777777777666.88****9977
#SEQ       FLDIEARVDDESEEEDEDGD----EDALIDDKGLAVEDADEFHQRIEARNNDLLRQAQEGRTEEELEKFIQERYASQQYTAPDENAET-TELEQQALQP
#CS        XXXXXXXXXXXXXXXXXXXXXXXXXX.XXXXXXXXXXXXXXXXXXXXXXXXXXXXXXXXXXXXXXXXXXXXXXXXXXXXXXXXXXXXXX..X-GGGG--
Chloroplastida_Palmophyllophyceae_EP00958_Prasinococcus_capsulatus_P000477_scaffold44_cov411-Prasinococcus_capsulatus_cf.AAC.2                                                                                                                                                                                                                                                                                                                                                                                                                                               285    369    285    369 PF03439.16  Spt5-NGN          Family     1    84    84     75.9   1.8e-21   1 CL0439   
#HMM       siwavkctagkErevalsimkkieel.akkenldIkSvfapdelkGyiyvEAdreaaveealegipnvrglvkglvpikEvekll
#MATCH     ++w +k ++gkEre ++++ +k+ +  +++++l+I +++a+d+lkGyiyvE+drea v+ea++g+++v+  + ++vp+kE++ +l
#PP        69********************8765044555*************************************************9986
#SEQ       KLWLIKARPGKEREAVICLLQKYCDHsRAGKELKINAAIARDDLKGYIYVESDREAYVSEAVNGLRSVFAYKFKIVPLKEMTTVL
Chloroplastida_Palmophyllophyceae_EP00958_Prasinococcus_capsulatus_P000477_scaffold44_cov411-Prasinococcus_capsulatus_cf.AAC.2                                                                                                                                                                                                                                                                                                                                                                                                                                               590    618    589    620 PF00467.32  KOW               Family     2    30    32     28.6     1e-06   1 CL0107   
#HMM       GdhVkVvsGphkGktGkVvkvdqhkvrVf
#MATCH     GdhVkV+sG h+G  G+V++++ +++ Vf
#PP        9************************8886
#SEQ       GDHVKVTSGSHEGVSGMVTRIEGNVAVVF
#CS        TSEEEESSSTTTTCEEEEEEEETTTTEEE
Haptophyta_Prymnesiophyceae_EP00966_Prymnesium_polylepis_P256704_5929707-Prymnesium_polylepis.1                                                                                                                                                                                                                                                                                                                                                                                                                                                                               53    134     53    140 PF11942.11  Spt5_N            Domain     1    88    99     27.1   6.9e-06   1 No_clan  
#HMM       FiddeAeVddeeeeedeeeeveggeddfieeeeeeeeeedserddrshreldrrrqaeededaeeiaealreRYgrsskkayrgdaee
#MATCH     Fidd A+V+d++ee+d+++++e++++   e +e +e+  d ++ + ++r+ld +r++    ++ e++++  eRY +++++ y ++++e
#PP        9**********8655555555554444..33344444444.5677778888888866...667799**********999999988776
#SEQ       FIDDVADVEDDDEEDDDDDDDEEQDEY--EVDEGAEDITD-KDAELENRRLDAQRRN---DEDAELQKQVHERYESGQRRVYAEEEDE
#CS        XXXXXXXXXXXXXXXXXXXXXXXXXX.XXXXXXXXXXXXXXXXXXXXXXXXXXXXXXXXXXXXXXXXXXXXXXXXXXXXXXXXXXXXX
Haptophyta_Prymnesiophyceae_EP00966_Prymnesium_polylepis_P256704_5929707-Prymnesium_polylepis.1                                                                                                                                                                                                                                                                                                                                                                                                                                                                              151    191    150    192 PF03439.16  Spt5-NGN          Family     2    41    84     25.3   1.2e-05   1 CL0439   
#HMM       iwavkctagkErevalsimkkieelakken.ldIkSvfapd
#MATCH     +w ++c++g E+ +++++m+k+++++ + + l+I S++++d
#PP        8***********************97777799*****9986
#SEQ       LWLLRCKPGFEKMLVIQLMQKYLDSQHTDKpLKISSALCTD
Stramenopiles_Ochrophyta_EP00968_Pinguiococcus_pyrenoidosus_P026203_scaffold7060_cov280-Pinguiococcus_pyrenoidosus.AAC.8                                                                                                                                                                                                                                                                                                                                                                                                                                                      77    167     75    167 PF11942.11  Spt5_N            Domain     3    99    99     27.5   5.3e-06   1 No_clan  
#HMM       ddeAeVddeeeeedeeeeveggeddfieeeeeeeeeedserddrshreldrrrqaeededaeeiaealreRYgrsskkayrgdaeesse.....vpqqlLLP
#MATCH     dd+A+ dd+       ++++gg+ +   ++++e e++++  ++++ r+  r+ ++ +d++  eia++l+ RY++s++ + + ++e +       v +q LLP
#PP        555555555.......333333333...1112223333333444555555555666789*************997444433333332.135555*******9
#SEQ       DDMADEDDD-------DDEGGGYTE---RKDDELEKQREAIMQQQDRRRAREANQLQDHSVAEIAQRLKDRYASSQRIRHTVEEEGH-AvmeneVAKQFLLP
#CS        XXXXXXXXXXXXXXXXXXXXXXXX.XXXXXXXXXXXXXXXXXXXXXXXXXXXXXXXXXXXXXXXXXXXXXXXXXXXXXXXXXXXXXX.......X-GGGG--
Stramenopiles_Ochrophyta_EP00968_Pinguiococcus_pyrenoidosus_P026203_scaffold7060_cov280-Pinguiococcus_pyrenoidosus.AAC.8                                                                                                                                                                                                                                                                                                                                                                                                                                                     173    256    173    256 PF03439.16  Spt5-NGN          Family     1    84    84     52.5   3.7e-14   1 CL0439   
#HMM       siwavkctagkErevalsimkkieelakken.ldIkSvfapdelkGyiyvEAdreaaveealegipnvrglvkglvpikEvekll
#MATCH     +++ v ++ g+E+++++++m k+++  +  n l+I S++++   k+ i+vE ++e  v+ alegi nv++++++lvp+++++++l
#PP        689*******************8876444446******9875.6*************************************9987
#SEQ       KLFLVGVKRGQEKNIVVQLMSKAMAESRLGNdLGIESAMTTG-SKELIFVEGRSEPKVKAALEGINNVYMRKIKLVPLNQMTEVL
Stramenopiles_Ochrophyta_EP00968_Pinguiococcus_pyrenoidosus_P026203_scaffold7060_cov280-Pinguiococcus_pyrenoidosus.AAC.8                                                                                                                                                                                                                                                                                                                                                                                                                                                     479    500    478    511 PF00467.32  KOW               Family     2    23    32     26.1     6e-06   1 CL0107   
#HMM       GdhVkVvsGphkGktGkVvkvd
#MATCH     GdhVkV++G++ G+tG+V +vd
#PP        9********************9
#SEQ       GDHVKVIGGRYTGETGTVIDVD
#CS        TSEEEESSSTTTTCEEEEEEEE
Alveolata_Dinoflagellata_EP00970_Alexandrium_tamarense_P017111_scaffold8322_cov182-Alexandrium_tamarense.AAC.4                                                                                                                                                                                                                                                                                                                                                                                                                                                               290    373    290    373 PF03439.16  Spt5-NGN          Family     1    84    84     51.3   8.6e-14   1 CL0439   
#HMM       siwavkctagkErevalsimkkieelakken.ldIkSvfapdelkGyiyvEAdreaaveealegipnvrglvkglvpikEvekll
#MATCH     ++w+  c  gkE+e++ +im+k+ + ak+ + l+I+Sv+a  + kG +yvE+ +e av+eal+g++ ++  +  +vpi++++ ++
#PP        69************************8887799*****987.57*************************************9876
#SEQ       NLWMFSCPTGKEQELVYQIMNKAVAFAKRGRpLGITSVVAA-QTKGKVYVESYSEPAVMEALQGVRGLMIYSAVKVPISDMTTVM
Alveolata_Dinoflagellata_EP00976_Prorocentrum_cordatum_P047162_952541-Prorocentrum_minimum.AAC.2                                                                                                                                                                                                                                                                                                                                                                                                                                                                              39     62     39     64 PF00467.32  KOW               Family     1    24    32     38.1     1e-09   1 CL0107   
#HMM       pGdhVkVvsGphkGktGkVvkvdq
#MATCH     +GdhVkV+ G+h+G+tG+Vv+v +
#PP        6*********************86
#SEQ       RGDHVKVTTGRHEGDTGMVVQVTP
#CS        TTSEEEESSSTTTTCEEEEEEEET
Stramenopiles_Ochrophyta_EP00977_Amphora_coffeiformis_P028585_scaffold36203_cov153-Amphora_coffeaeformis.AAC.2                                                                                                                                                                                                                                                                                                                                                                                                                                                               204    287    204    287 PF03439.16  Spt5-NGN          Family     1    84    84     54.4   9.7e-15   1 CL0439   
#HMM       siwavkctagkErevalsimkkieelakken.ldIkSvfapdelkGyiyvEAdreaaveealegipnvrglvkglvpikEvekll
#MATCH     s+w++ c  gkE+e++ +im+k+ + a++ + l+I++++a +  kG  y+E+ +e av+ea+++i+ +++++k+lvpi +++ ++
#PP        69************************8888889******986.5*************************************9876
#SEQ       SLWMINCLTGKEQELVYQIMNKCVAFARRGQpLGITAAIAAQ-SKGKLYIESFSEPAVMEAIQNIRGLMPSSKKLVPIGDMTTVM
Stramenopiles_Ochrophyta_EP00979_Chaetoceros_neogracilis_P001999_scaffold361_cov265-Chaetoceros_neogracile.AAC.9                                                                                                                                                                                                                                                                                                                                                                                                                                                              94    208     94    208 PF11942.11  Spt5_N            Domain     1    99    99     27.1   7.3e-06   1 No_clan  
#HMM       FiddeAeVddeeeeedeeeeveggedd.........fieeeeeeeeeedserddrshreldrrrqaeededaeeiaealreRYgrsskkayrgdaeesse..........vpqqlLLP
#MATCH     F+d+eAe +d +eee+ee   +  ++d         +i +e+ ++e      ++r++r+ ++  +  ++ d e +a++++eR++  s++  r+  ++ s+          v+qq+LLP
#PP        9**********987888888777777755554333222222222222..223666666666666777779*************99777776666555.446788999999*******9
#SEQ       FFDEEAEASDGDEEEEEEYGTHHDPHDrvkkaytqeDIRRENMDDEA--LAIINRQNRRRNHLAKFSQEDDVEDVARQIEERHRMASRRVDRTVLDD-SGihegnqnlsaVTQQSLLP
#CS        XXXXXXXXXXXXXXXXXXXXXXXXXX..........XXXXXXXXXXXXXXXXXXXXXXXXXXXXXXXXXXXXXXXXXXXXXXXXXXXXXXXXXXXXXX............X-GGGG--
Stramenopiles_Ochrophyta_EP00979_Chaetoceros_neogracilis_P001999_scaffold361_cov265-Chaetoceros_neogracile.AAC.9                                                                                                                                                                                                                                                                                                                                                                                                                                                             214    297    214    297 PF03439.16  Spt5-NGN          Family     1    84    84     53.1   2.4e-14   1 CL0439   
#HMM       siwavkctagkErevalsimkkieelakken.ldIkSvfapdelkGyiyvEAdreaaveealegipnvrglvkglvpikEvekll
#MATCH     s+w+  c+ gkE+e++ +im+k+ + a++ + l+++S++a +  kG iy+E+ +e av+ea++gi+ +  ++ +lvpi++++ ++
#PP        69************************8887789*****9976.6*************************************9876
#SEQ       SLWMFGCQTGKEQELVYQIMNKCVAFARQGKpLGVTSAVAAQ-SKGRIYIESFSEPAVREAMQGIRGLLINNLRLVPINDMTTVM
Stramenopiles_Ochrophyta_EP00979_Chaetoceros_neogracilis_P001999_scaffold361_cov265-Chaetoceros_neogracile.AAC.9                                                                                                                                                                                                                                                                                                                                                                                                                                                             545    568    545    579 PF00467.32  KOW               Family     1    24    32     24.3   2.4e-05   1 CL0107   
#HMM       pGdhVkVvsGphkGktGkVvkvdq
#MATCH     +G hVkV++G+++++tG+Vv v++
#PP        79******************9986
#SEQ       VGAHVKVIDGRYANETGVVVAVEK
#CS        TTSEEEESSSTTTTCEEEEEEEET
Alveolata_Apicomplexa_EP00988_Cryptosporidium_hominis_P003046_PPS97414.1_Transcription_elongation_factor_Spt5_Cryptosporidium_hominis                                                                                                                                                                                                                                                                                                                                                                                                                                        209    294    209    294 PF03439.16  Spt5-NGN          Family     1    84    84     64.8   5.5e-18   1 CL0439   
#HMM       siwavkc.tagkErevalsimkkieelakken.ldIkSvfapdelkGyiyvEAdreaaveealegipnvrglvkglvpikEvekll
#MATCH     ++w vk+ +ag E+++++ +++k++e +k+ + l I S+++  +  GyiyvEA+ ++ v+eal+g++ vr ++++++p+kE++ ++
#PP        69*********************9998666558*************************************************9875
#SEQ       KLWLVKVdRAGLEKDICIALVQKAAECQKQGKeLPILSAYVASSYRGYIYVEAEAPNFVNEALQGFTGVRLSSIKIIPVKEMTRVF
Euglenozoa_Euglenida_EP00992_Anisonema_acinus_P004973_TRINITY_DN16851_c0_g1_i1.p1_TRINITY_DN16851_c0_g1_TRINITY_DN16851_c0_g1_i1.p1_ORF_type_internal_len_387_score_69.87_TRINITY_DN16851_c0_g1_i1_1-1158                                                                                                                                                                                                                                                                                                                                                                    209    238    208    248 PF00467.32  KOW               Family     2    31    32     26.0   6.6e-06   1 CL0107   
#HMM       GdhVkVvsGphkGktGkVvkvdqhkvrVfv
#MATCH     G hVk v+G h G tG+Vv v+ ++ +Vf 
#PP        99***********************77774
#SEQ       GSHVKCVAGIHTGLTGMVVGVENDTCTVFS
#CS        TSEEEESSSTTTTCEEEEEEEETTTTEEEE
Euglenozoa_Euglenida_EP00993_Chasmostoma_nieuportense_P006523_NODE_715_length_1922_cov_2.355989_g663_i0.p1_GENE.NODE_715_length_1922_cov_2.355989_g663_i0_NODE_715_length_1922_cov_2.355989_g663_i0.p1_ORF_type_internal_len_641_score_157.87_NODE_715_length_1922_cov_2.355989_g663_i0_1-1920                                                                                                                                                                                                                                                                               152    236    152    236 PF03439.16  Spt5-NGN          Family     1    84    84     65.5   3.3e-18   1 CL0439   
#HMM       siwavkctagkErevalsimkkieelakken..ldIkSvfapdelkGyiyvEAdreaaveealegipnvrglvkglvpikEvekll
#MATCH     ++++v+++ g+ re+++++m+k+++ ++  +  l++kS++a+d+l  yiyvEA + + v  a++g++ v++++++lvp+kE+++++
#PP        69********************888744.44589**************************************************86
#SEQ       KLFIVQVKGGMGRELCMRLMQKALAHQQ-MGtpLGVKSAVAVDHLRDYIYVEAYKMDFVVAAVSGLTGVYRSKIRLVPLKEMTHVF
Euglenozoa_Euglenida_EP00993_Chasmostoma_nieuportense_P006523_NODE_715_length_1922_cov_2.355989_g663_i0.p1_GENE.NODE_715_length_1922_cov_2.355989_g663_i0_NODE_715_length_1922_cov_2.355989_g663_i0.p1_ORF_type_internal_len_641_score_157.87_NODE_715_length_1922_cov_2.355989_g663_i0_1-1920                                                                                                                                                                                                                                                                               435    458    434    465 PF00467.32  KOW               Family     2    25    32     23.9   3.1e-05   1 CL0107   
#HMM       GdhVkVvsGphkGktGkVvkvdqh
#MATCH     Gd VkV+ G+h G tG Vv+v ++
#PP        9*******************9665
#SEQ       GDQVKVINGTHTGMTGLVVSVVEE
#CS        TSEEEESSSTTTTCEEEEEEEETT
Euglenozoa_Euglenida_EP01006_Ploeotia_vitrea_P006318_TRINITY_DN12809_c0_g1_i1.p1_TRINITY_DN12809_c0_g1_TRINITY_DN12809_c0_g1_i1.p1_ORF_type_3prime_partial_len_298_score_30.66_TRINITY_DN12809_c0_g1_i1_107-892                                                                                                                                                                                                                                                                                                                                                              111    130    110    139 PF00467.32  KOW               Family     2    21    32     24.2   2.4e-05   1 CL0107   
#HMM       GdhVkVvsGphkGktGkVvk
#MATCH     GdhVkV++G hkG+ G +v 
#PP        9*****************96
#SEQ       GDHVKVTAGAHKGASGLIVA
#CS        TSEEEESSSTTTTCEEEEEE
Euglenozoa_Euglenida_EP01006_Ploeotia_vitrea_P018727_TRINITY_DN50428_c0_g1_i1.p1_TRINITY_DN50428_c0_g1_TRINITY_DN50428_c0_g1_i1.p1_ORF_type_internal_len_267_score_19.14_TRINITY_DN50428_c0_g1_i1_3-800                                                                                                                                                                                                                                                                                                                                                                      163    246    163    246 PF03439.16  Spt5-NGN          Family     1    84    84     56.6   1.9e-15   1 CL0439   
#HMM       siwavkctagkErevalsimkkieelakken..ldIkSvfapdelkGyiyvEAdreaaveealegipnvrglvkglvpikEvekll
#MATCH     si++vkc+ g+E+++++si  k+ ++ ++++  + ++S+f++ + kGyiyvEA  e  ++e++ g++ v++++ ++vp++++ ++l
#PP        79********************9998.7767677999***97.68*************************************9886
#SEQ       SIFHVKCKTGMEKSIVRSILLKTIDM-SQKGipVHVMSAFCT-SAKGYIYVEATAEPFAREVIAGLRGVYQSAFRKVPVAQMIQVL
Euglenozoa_Euglenida_EP01006_Ploeotia_vitrea_P035763_TRINITY_DN65931_c9_g1_i1.p1_TRINITY_DN65931_c9_g1_TRINITY_DN65931_c9_g1_i1.p1_ORF_type_complete_len_1144_score_682.47_TRINITY_DN65931_c9_g1_i1_48-2978                                                                                                                                                                                                                                                                                                                                                                   22    107     22    107 PF03439.16  Spt5-NGN          Family     1    84    84     60.8   9.5e-17   1 CL0439   
#HMM       siwavkctagkErevalsimkkieelakken..ldIkSvfapdelkGyiyvEAdreaaveealegipnvrglvkglvpikEvekll
#MATCH     ++w v c +gkE++ +l + +k+  +++  n  + IkS+f ++  +Gy+yvEAd+e +v++a+ +++ ++  + +lvpi+E+ + l
#PP        69********************876544333459************************************************9865
#SEQ       KLWTVGCDPGKEKQAVLTLLNKFVLKRSLPNekFYIKSAFSTPASSGYVYVEADKEVHVKKAIASVRALKVWRVRLVPIREMVQAL
Euglenozoa_Euglenida_EP01006_Ploeotia_vitrea_P035763_TRINITY_DN65931_c9_g1_i1.p1_TRINITY_DN65931_c9_g1_TRINITY_DN65931_c9_g1_i1.p1_ORF_type_complete_len_1144_score_682.47_TRINITY_DN65931_c9_g1_i1_48-2978                                                                                                                                                                                                                                                                                                                                                                  398    420    398    424 PF00467.32  KOW               Family     1    23    32     24.8   1.5e-05   1 CL0107   
#HMM       pGdhVkVvsGphkGktGkVvkvd
#MATCH     +GdhVk+++G +k++tG +vkv 
#PP        7********************96
#SEQ       VGDHVKILRGQYKDETGLIVKVH
#CS        TTSEEEESSSTTTTCEEEEEEEE
Euglenozoa_Euglenida_EP01006_Ploeotia_vitrea_P035763_TRINITY_DN65931_c9_g1_i1.p1_TRINITY_DN65931_c9_g1_TRINITY_DN65931_c9_g1_i1.p1_ORF_type_complete_len_1144_score_682.47_TRINITY_DN65931_c9_g1_i1_48-2978                                                                                                                                                                                                                                                                                                                                                                  529    553    528    557 PF00467.32  KOW               Family     2    26    32     26.6   4.3e-06   1 CL0107   
#HMM       GdhVkVvsGphkGktGkVvkvdqhk
#MATCH     + +VkV++Gp++G+tG++++++++ 
#PP        789*******************986
#SEQ       DEIVKVIDGPYRGRTGTIKHIYRNA
#CS        TSEEEESSSTTTTCEEEEEEEETTT
Euglenozoa_Euglenida_EP01006_Ploeotia_vitrea_P035763_TRINITY_DN65931_c9_g1_i1.p1_TRINITY_DN65931_c9_g1_TRINITY_DN65931_c9_g1_i1.p1_ORF_type_complete_len_1144_score_682.47_TRINITY_DN65931_c9_g1_i1_48-2978                                                                                                                                                                                                                                                                                                                                                                  695    749    693    750 PF12815.10  CTD               Repeat     4    70    71     27.9   2.8e-06   1 CL0462   
#HMM       TPawnsaggsrTPawgadgsrTpayggagsrtPawnagskTPahgaagsrTPayktawdgsrTpayg
#MATCH     TP      gs+TP+w+ dgsrTp+  +   rtP    +s+TP h   gs+TP   + w  + Tp+ +
#PP        5555....66************99996...***88.89*******..******9.999.88899865
#SEQ       TPLL----GSQTPMWSSDGSRTPSHAT---RTPLH-RSSMTPMHR--GSMTPSA-DVW-SAATPHHQ
Euglenozoa_Euglenida_EP01012_Entosiphon_sulcatum_P013806_TRINITY_DN18998_c0_g1_i2.p1_TRINITY_DN18998_c0_g1_TRINITY_DN18998_c0_g1_i2.p1_ORF_type_complete_len_826_score_150.49_TRINITY_DN18998_c0_g1_i2_8-2458                                                                                                                                                                                                                                                                                                                                                                148    229    148    232 PF03439.16  Spt5-NGN          Family     1    81    84     74.9   3.8e-21   1 CL0439   
#HMM       siwavkctagkErevalsimkkieelakken..ldIkSvfapdelkGyiyvEAdreaaveealegipnvrglvkglvpikEve
#MATCH     +++ vkc+ag+Ere+a+++ +k+ + ++  +  l++kS++a+d+lk+yiy+EA + ++v+ a++gi ++++++++lvp+++++
#PP        69********************9887444.3589**********************************************997
#SEQ       KLFTVKCKAGMEREIAMRLLQKVFNAERI-GrpLGVKSIIAVDHLKEYIYIEAYKLDHVQAAISGIHDIYRSKISLVPLEQMT
Euglenozoa_Euglenida_EP01012_Entosiphon_sulcatum_P013806_TRINITY_DN18998_c0_g1_i2.p1_TRINITY_DN18998_c0_g1_TRINITY_DN18998_c0_g1_i2.p1_ORF_type_complete_len_826_score_150.49_TRINITY_DN18998_c0_g1_i2_8-2458                                                                                                                                                                                                                                                                                                                                                                439    467    438    471 PF00467.32  KOW               Family     2    30    32     26.7   4.1e-06   1 CL0107   
#HMM       GdhVkVvsGphkGktGkVvkvdqhkvrVf
#MATCH     GdhVk +sG h+G  G+Vv+v ++k ++f
#PP        9***********************97765
#SEQ       GDHVKCLSGSHAGVSGMVVRVVDDKCTIF
#CS        TSEEEESSSTTTTCEEEEEEEETTTTEEE
Alveolata_Ciliophora_EP01015_Nassula_variabilis_P002969_TRINITY_DN11802_c0_g1_i1.p1_TRINITY_DN11802_c0_g1_TRINITY_DN11802_c0_g1_i1.p1_ORF_type_3prime_partial_len_182_score_44.78_TRINITY_DN11802_c0_g1_i1_1-543                                                                                                                                                                                                                                                                                                                                                              92    175     91    175 PF03439.16  Spt5-NGN          Family     2    84    84     68.8   3.1e-19   1 CL0439   
#HMM       iwavkctagkErevalsimkkieelakken.ldIkSvfapdelkGyiyvEAdreaaveealegipnvrglvkglvpikEvekll
#MATCH     ++a+kc+ g+E+e ++++m+k+++l+++ + l+I+S+ ++ + +G +y+EA  ea+v++a++gi+ ++ +++ +vp+kE+++++
#PP        8************************9998889*************************************************986
#SEQ       LFAIKCKLGMEKEAIRRLMNKYYALLNTPEeLQIISASTVFKSSGLVYIEAYFEAHVRHAINGITFLNINSIFVVPLKEMPQVF
Alveolata_Ciliophora_EP01015_Nassula_variabilis_P010295_TRINITY_DN1821_c0_g1_i5.p1_TRINITY_DN1821_c0_g1_TRINITY_DN1821_c0_g1_i5.p1_ORF_type_internal_len_818_score_245.22_TRINITY_DN1821_c0_g1_i5_1-2451                                                                                                                                                                                                                                                                                                                                                                     179    262    178    262 PF03439.16  Spt5-NGN          Family     2    84    84     63.3   1.6e-17   1 CL0439   
#HMM       iwavkctagkErevalsimkkieelakken.ldIkSvfapdelkGyiyvEAdreaaveealegipnvrglvkglvpikEvekll
#MATCH     ++avkc+ g E+e ++++m+k++ l+ + + l+I+S+ ++ + +G +y+EA  ea+v++a++gip ++ +++ +vp+kE+++++
#PP        8***********************98887789*************************************************986
#SEQ       LFAVKCKLGTEKEAVRRLMNKYYCLLGTPEeLQIISASTVFKSSGHVYIEAYFEAHVRHAINGIPTLNLNKIFVVPLKEMPQVF
Alveolata_Ciliophora_EP01015_Nassula_variabilis_P010295_TRINITY_DN1821_c0_g1_i5.p1_TRINITY_DN1821_c0_g1_TRINITY_DN1821_c0_g1_i5.p1_ORF_type_internal_len_818_score_245.22_TRINITY_DN1821_c0_g1_i5_1-2451                                                                                                                                                                                                                                                                                                                                                                     484    509    484    516 PF00467.32  KOW               Family     1    26    32     28.8   8.6e-07   1 CL0107   
#HMM       pGdhVkVvsGphkGktGkVvkvdqhk
#MATCH     +GdhVkV+ G+++G+tG+V+ v + +
#PP        7******************9997765
#SEQ       KGDHVKVINGKFEGQTGTVLTVHEFV
#CS        TTSEEEESSSTTTTCEEEEEEEETTT
Alveolata_Ciliophora_EP01016_Furgasonia_blochmanni_P034625_TRINITY_DN3760_c0_g2_i3.p1_TRINITY_DN3760_c0_g2_TRINITY_DN3760_c0_g2_i3.p1_ORF_type_5prime_partial_len_849_score_260.41_TRINITY_DN3760_c0_g2_i3_82-2628                                                                                                                                                                                                                                                                                                                                                           200    284    200    284 PF03439.16  Spt5-NGN          Family     1    84    84     73.8   8.1e-21   1 CL0439   
#HMM       siwavkctagkErevalsimkkieelakken.ldIkSvfapdelkGyiyvEAdreaaveealegipnvrglvkglvpikEvekll
#MATCH     +++av+c++g Er+ a+++ +k++ l  +en l+I+S+ a d+++GyiyvEAdre +v++a++gi  +  ++ ++vpikEv++++
#PP        69***********************98888899************************************************9986
#SEQ       KLFAVRCRIGYERDAAIQLINKFLCLKGTENeLQIYSASALDKFQGYIYVEADREVHVKNAIKGIGVLGYGKVQVVPIKEVTQVF
Alveolata_Ciliophora_EP01016_Furgasonia_blochmanni_P034625_TRINITY_DN3760_c0_g2_i3.p1_TRINITY_DN3760_c0_g2_TRINITY_DN3760_c0_g2_i3.p1_ORF_type_5prime_partial_len_849_score_260.41_TRINITY_DN3760_c0_g2_i3_82-2628                                                                                                                                                                                                                                                                                                                                                           513    540    513    544 PF00467.32  KOW               Family     1    28    32     32.9   4.4e-08   1 CL0107   
#HMM       pGdhVkVvsGphkGktGkVvkvdqhkvr
#MATCH     +GdhVkV+ G+h+G+tG+++k+++ +++
#PP        6**********************99865
#SEQ       RGDHVKVIYGKHEGQTGTILKIEDRVAT
#CS        TTSEEEESSSTTTTCEEEEEEEETTTTE
Alveolata_Ciliophora_EP01017_Pseudomicrothorax_dubius_P032331_TRINITY_DN4223_c0_g1_i5.p1_TRINITY_DN4223_c0_g1_TRINITY_DN4223_c0_g1_i5.p1_ORF_type_complete_len_774_score_254.93_TRINITY_DN4223_c0_g1_i5_232-2553                                                                                                                                                                                                                                                                                                                                                             150    234    150    234 PF03439.16  Spt5-NGN          Family     1    84    84     57.6   9.7e-16   1 CL0439   
#HMM       siwavkctagkErevalsimkkieelakken.ldIkSvfapdelkGyiyvEAdreaaveealegipnvrglvkglvpikEvekll
#MATCH     ++++v++++g Erev l++m k++ l+ k + + I+S+   d+ kG+i++EAd++++v +al+g+ +++  +++l++i E+++++
#PP        69********************99996555589************************************************9875
#SEQ       KLFRVRVREGFEREVTLNLMHKFLFLQGKPDeIVIYSASSLDRYKGFIFIEADDKSHVIHALKGFNYINVESITLIEIGEMTEIF
Chloroplastida_Streptophyta_EP01018_Ginkgo_biloba_P021015_Gb_37075_translate_table_standard                                                                                                                                                                                                                                                                                                                                                                                                                                                                                   57    141     57    141 PF03439.16  Spt5-NGN          Family     1    84    84     92.4   1.3e-26   1 CL0439   
#HMM       siwavkctagkErevalsimkkieelakken.ldIkSvfapdelkGyiyvEAdreaaveealegipnvrglvkglvpikEvekll
#MATCH     ++w+vkc +g Ere a+++m+k+++++++   l+IkS++a d+lkGy y+EAdrea+v+ea++g++n+++++  lvpikE++++l
#PP        69***********************96665589*************************************************997
#SEQ       KLWMVKCAMGHEREAAVCLMQKYLDMQSQGTdLQIKSAVALDHLKGYLYIEADREAHVREACKGLRNIYSSKVMLVPIKEMTDVL
Chloroplastida_Streptophyta_EP01018_Ginkgo_biloba_P021015_Gb_37075_translate_table_standard                                                                                                                                                                                                                                                                                                                                                                                                                                                                                  357    383    356    398 PF00467.32  KOW               Family     2    29    32     41.1   1.2e-10   1 CL0107   
#HMM       GdhVkVvsGphkGktGkVvkvdqhkvrV
#MATCH     GdhVkVvsG+h+G+tG+Vvkv+ h+  V
#PP        9***********************9.33
#SEQ       GDHVKVVSGTHEGATGMVVKVENHV-LV
#CS        TSEEEESSSTTTTCEEEEEEEETTTTEE
Chloroplastida_Streptophyta_EP01018_Ginkgo_biloba_P037193_Gb_08912_translate_table_standard                                                                                                                                                                                                                                                                                                                                                                                                                                                                                   65    164     65    164 PF11942.11  Spt5_N            Domain     1    99    99     28.5   2.6e-06   1 No_clan  
#HMM       FiddeAeVddeeeeedeeeeveggeddfieeeeeeeeeedserddrshreldrrrqaeededaeeiaealreRYgrsskkayrgdaeesse.....vpqqlLLP
#MATCH     Fidd Ae   +eeee+e ee+++++d+  e  e eeeeed ++++ ++++     q+eeded   i++++ e+Yg +s+++ ++ ++e  +     ++qq+ LP
#PP        9999999888877777777777776661.22222222222.2222233333344477888**************99655555544444..345999*****999
#SEQ       FIDDTAEDASDEEEEEEGEEEDFINDNE-EGAELEEEEED-DDRRCRRQRPSAFVQEEEDEDVGDIERMIAEKYGGTSEYDGDQYEDE--GgeaiaIEQQARLP
#CS        XXXXXXXXXXXXXXXXXXXXXXXXXX.XXXXXXXXXXXXXXXXXXXXXXXXXXXXXXXXXXXXXXXXXXXXXXXXXXXXXXXXXXXXXX.......X-GGGG--
Chloroplastida_Streptophyta_EP01018_Ginkgo_biloba_P037193_Gb_08912_translate_table_standard                                                                                                                                                                                                                                                                                                                                                                                                                                                                                  170    254    170    254 PF03439.16  Spt5-NGN          Family     1    84    84     78.2   3.6e-22   1 CL0439   
#HMM       siwavkctagkErevalsimkkieelakken..ldIkSvfapdelkGyiyvEAdreaaveealegipnvrglvkglvpikEvekll
#MATCH     ++w+vkc +g+Ere a+++ +k+ +l+++    l+I+S++a d l+Gy yvEA++ea+v+ea++gi+ +++++ + vpikE++++l
#PP        69***********************9555.4589*************************************************987
#SEQ       KLWIVKCAIGQEREAAARLWQKYFNLRSR-AieLKITSAVALDYLQGYLYVEAEKEAHVKEACKGIRIIYSSNVRPVPIKEMTEVL
Chloroplastida_Streptophyta_EP01018_Ginkgo_biloba_P037558_Gb_30110_translate_table_standard                                                                                                                                                                                                                                                                                                                                                                                                                                                                                   62    162     62    162 PF11942.11  Spt5_N            Domain     1    99    99     26.8   8.6e-06   1 No_clan  
#HMM       FiddeAeVddeeeeedeeeeveggeddfieeeeeeeeeedserddrshreldrrr.....qaeededaeeiaealreRYgrsskkayrgdaeesse.....vpqqlLLP
#MATCH     Fidd Ae   +eeee+e    eg e+dfi+++e ++ e +  ++d +hr+  r+r     q+eeded   i++++ e+Yg + +++ ++ ++e  +      +qq+ LP
#PP        99****98888532222....3345567777666555555..45666777777777788788899**************99644333333333..23356699999998
#SEQ       FIDDTAEDASDEEEEEE----EGDEEDFINDNEGADLELE--DQDDDHRRCRRQRpsaflQEEEDEDVGDIERMIAEKYGGTLEYDGDQYEDE--GgeataMEQQARLP
#CS        XXXXXXXXXXXXXXXXXXXXXXXXXX.XXXXXXXXXXXXXXXXXXXXXXXXXXXX.....XXXXXXXXXXXXXXXXXXXXXXXXXXXXXXXXXX.......X-GGGG--
Chloroplastida_Streptophyta_EP01018_Ginkgo_biloba_P037558_Gb_30110_translate_table_standard                                                                                                                                                                                                                                                                                                                                                                                                                                                                                  168    252    168    252 PF03439.16  Spt5-NGN          Family     1    84    84     82.4   1.7e-23   1 CL0439   
#HMM       siwavkctagkErevalsimkkieelakken.ldIkSvfapdelkGyiyvEAdreaaveealegipnvrglvkglvpikEvekll
#MATCH     ++w+vkc +g+Ere a+++ +k+ +l+++   l+I+S++a d l+Gy yvEA++ea+v+ea++gi+ +++++ ++vpikE++++l
#PP        69***********************96554489*************************************************997
#SEQ       KLWIVKCAIGQEREAAVCLWQKYFDLRSRGTeLKITSAVALDYLQGYLYVEAEKEAHVKEACKGIRIIYSSNVKVVPIKEMTDVL
Chloroplastida_Streptophyta_EP01018_Ginkgo_biloba_P037558_Gb_30110_translate_table_standard                                                                                                                                                                                                                                                                                                                                                                                                                                                                                  478    506    477    508 PF00467.32  KOW               Family     2    30    32     23.4   4.5e-05   1 CL0107   
#HMM       GdhVkVvsGphkGktGkVvkvdqhkvrVf
#MATCH     G+hVkVv G h+G+tG+Vvkv+ ++v ++
#PP        9************************5443
#SEQ       GNHVKVVNGVHRGATGMVVKVEGDVVVIV
#CS        TSEEEESSSTTTTCEEEEEEEETTTTEEE
Chloroplastida_Chlorophyta_EP01025_Chloroclados_australasicus_P044886_TRINITY_DN4891_c0_g1_i4.p1_TRINITY_DN4891_c0_g1_TRINITY_DN4891_c0_g1_i4.p1_ORF_type_internal_len_734_score_127.36_TRINITY_DN4891_c0_g1_i4_2-2200                                                                                                                                                                                                                                                                                                                                                       190    275    190    275 PF03439.16  Spt5-NGN          Family     1    84    84     65.3   3.9e-18   1 CL0439   
#HMM       siwavkctagkErevalsimkkieelakken.ldIkSvfapdelkGyiyvEAdreaaveealegipnvrglv.kglvpikEvekll
#MATCH     ++w v +++g E+e ++++ +k+ +la+k + l+I+S+f++++l  yiyvEA +e+av++a++g+++v +++ ++ vp +E+ + l
#PP        69************************8887789***************************************7888******9876
#SEQ       KLWLVHIKPGHEKEAVVQLIQKVVNLAEKGQfLQIYSAFCREDLPNYIYVEAYKESAVRDAARGLRSVIQSKeIKNVPQNEMVQTL
Chloroplastida_Chlorophyta_EP01025_Chloroclados_australasicus_P044886_TRINITY_DN4891_c0_g1_i4.p1_TRINITY_DN4891_c0_g1_TRINITY_DN4891_c0_g1_i4.p1_ORF_type_internal_len_734_score_127.36_TRINITY_DN4891_c0_g1_i4_2-2200                                                                                                                                                                                                                                                                                                                                                       495    522    494    525 PF00467.32  KOW               Family     2    29    32     27.5   2.2e-06   1 CL0107   
#HMM       GdhVkVvsGphkGktGkVvkvdqhkvrV
#MATCH     G  VkV+sG hkG+ G+V  v  h++r+
#PP        889**********************997
#SEQ       GTQVKVISGQHKGERGMVINVSGHVARI
#CS        TSEEEESSSTTTTCEEEEEEEETTTTEE
Heterolobosea_Heterolobosea_EP01027_Heterolobosea_sp_BB2_P001089_GEZU01001658.1.p1_GENE.GEZU01001658.1_GEZU01001658.1.p1_ORF_type_5prime_partial_len_502_score_99.90_GEZU01001658.1_186-1691                                                                                                                                                                                                                                                                                                                                                                                  61     86     61    104 PF00467.32  KOW               Family     1    26    32     28.7   9.7e-07   1 CL0107   
#HMM       pGdhVkVvsGphkGktGkVvkvdqhk
#MATCH     p d V++v+Gp+kG++++V+++++++
#PP        789*********************98
#SEQ       PNDSVRIVDGPYKGRQATVKHIYRNV
#CS        TTSEEEESSSTTTTCEEEEEEEETTT
Heterolobosea_Heterolobosea_EP01027_Heterolobosea_sp_BB2_P016302_GEZU01023218.1.p1_GENE.GEZU01023218.1_GEZU01023218.1.p1_ORF_type_3prime_partial_len_529_score_151.73_GEZU01023218.1_2-1585                                                                                                                                                                                                                                                                                                                                                                                  168    252    168    252 PF03439.16  Spt5-NGN          Family     1    84    84     95.4   1.6e-27   1 CL0439   
#HMM       siwavkctagkErevalsimkkieelakken.ldIkSvfapdelkGyiyvEAdreaaveealegipnvrglvkglvpikEvekll
#MATCH     ++++vkc+ gkEre ++++m+k+ +l+k+++ l IkSv+a+d+lkGy+yvEAd+e +v++a++g+ +v+++ ++lvpikE++++l
#PP        69************************9999999*************************************************987
#SEQ       KLFMVKCKTGKEREAVVCLMQKFFDLEKTTEpLLIKSVVAVDGLKGYVYVEADKEGHVKQAIQGVASVYQSGIKLVPIKEMTEVL
Heterolobosea_Heterolobosea_EP01027_Heterolobosea_sp_BB2_P016302_GEZU01023218.1.p1_GENE.GEZU01023218.1_GEZU01023218.1.p1_ORF_type_3prime_partial_len_529_score_151.73_GEZU01023218.1_2-1585                                                                                                                                                                                                                                                                                                                                                                                  466    493    466    497 PF00467.32  KOW               Family     1    28    32     24.7   1.7e-05   1 CL0107   
#HMM       pGdhVkVvsGphkGktGkVvkvdqhkvr
#MATCH     +G h+kV++G h+G+tG Vv+ ++++v+
#PP        699********************99966
#SEQ       VGTHCKVIAGIHEGETGLVVRTNENTVI
#CS        TTSEEEESSSTTTTCEEEEEEEETTTTE
Jakobida_Jakobida_EP01028_Stygiella_incarcerata_P008149_TRINITY_DN347_c0_g1_i4.p1_TRINITY_DN347_c0_g1_TRINITY_DN347_c0_g1_i4.p1_ORF_type_complete_len_921_score_287.88_TRINITY_DN347_c0_g1_i4_89-2851                                                                                                                                                                                                                                                                                                                                                                        212    282    211    297 PF03439.16  Spt5-NGN          Family     2    71    84     40.5     2e-10   1 CL0439   
#HMM       iwavkctagkErevalsimkkieelakken.ldIkSvfapdelkGyiyvEAdreaaveealegipnvrglv
#MATCH     ++ v++ +g+Erev ++i ++  + +k+ + l I+S+++ ++  G+ y+EA++++ +++al gip+v+g+ 
#PP        799******************99998887789***********************************9864
#SEQ       LFWVRVDIGREREVLRRILERQKKFMKRGStLLITSALTKENHPGMLYLEAMQQKYAQKALTGIPYVKGGG
Jakobida_Jakobida_EP01028_Stygiella_incarcerata_P008149_TRINITY_DN347_c0_g1_i4.p1_TRINITY_DN347_c0_g1_TRINITY_DN347_c0_g1_i4.p1_ORF_type_complete_len_921_score_287.88_TRINITY_DN347_c0_g1_i4_89-2851                                                                                                                                                                                                                                                                                                                                                                        598    623    597    626 PF00467.32  KOW               Family     4    29    32     25.8   7.5e-06   1 CL0107   
#HMM       hVkVvsGphkGktGkVvkvdqhkvrV
#MATCH     +Vk+v G+h+G+ G++++v q++v+V
#PP        7**********************665
#SEQ       MVKIVEGKHRGRSGIIEHVFQDRVFV
#CS        EEEESSSTTTTCEEEEEEEETTTTEE
Stramenopiles_Opalozoa_EP01029_Cantina_marsupialis_P032275_TRINITY_DN97061_c0_g2_i1.p1_TRINITY_DN97061_c0_g2_TRINITY_DN97061_c0_g2_i1.p1_ORF_type_complete_len_905_score_337.78_TRINITY_DN97061_c0_g2_i1_155-2869                                                                                                                                                                                                                                                                                                                                                            111    179    110    192 PF03439.16  Spt5-NGN          Family     2    70    84     34.7   1.3e-08   1 CL0439   
#HMM       iwavkctagkErevalsimkkieelakken..ldIkSvfapdelkGyiyvEAdreaaveealegipnvrgl
#MATCH     +w++kc++ kE+e+ ++  +k++ l +  +   +I+S++ + + kG iy EA ++ +v+++ +g++nv+ +
#PP        7********************9987443.3469****86.6888***********************9866
#SEQ       MWRIKCRIDKEQELLIRFFNKFMYLKSI-GkkCGIFSIV-QGSKKGEIYFEAFEKGHVDRFTRGMQNVFFG
Stramenopiles_Ochrophyta_EP01031_Cornospumella_fuschlensis_P018357_gene18357-22468_t                                                                                                                                                                                                                                                                                                                                                                                                                                                                                           2     84      1     84 PF11942.11  Spt5_N            Domain    15    99    99     25.4   2.3e-05   1 No_clan  
#HMM       edeeeeveggeddfieeeeeeeeeedserddrshreldrrrqaeededaeeiaealreRYgrsskkayrgdaeesse......vpqqlLLP
#MATCH     e+ee ++ +ge++++++       +++   d+  r+ +r+r+   +++ae ia++++eR++ ++k + + +++e  +      + qq+LLP
#PP        56666666666663332.......3334566677777777755.4599***********98876666666655544468***********9
#SEQ       EEEEMDDREGEEEILDK-------DNQAAVDAVLRRHERQREF-LNKSAEDIAREYEERHQYEEKVKETYEGYELGGgggaipIAQQSLLP
#CS        XXXXXXXXXXXX.XXXXXXXXXXXXXXXXXXXXXXXXXXXXXXXXXXXXXXXXXXXXXXXXXXXXXXXXXXXXXX........X-GGGG--
Stramenopiles_Ochrophyta_EP01031_Cornospumella_fuschlensis_P018357_gene18357-22468_t                                                                                                                                                                                                                                                                                                                                                                                                                                                                                          90    158     90    163 PF03439.16  Spt5-NGN          Family     1    69    84     48.1   8.8e-13   1 CL0439   
#HMM       siwavkctagkErevalsimkkieelakken.ldIkSvfapdelkGyiyvEAdreaaveealegipnvrg
#MATCH     +++ +kc++g+E+  ++ im k+ + ++ke+  ++kSvf+  ++kGy yvEA +ea ++e+++g++ v+ 
#PP        68************************9999967******95.69*********************99985
#SEQ       KLFKLKCKMGMEQVAVRAIMLKTIDIMRKEGfAKVKSVFCG-DVKGYLYVEAVSEAFAKEIINGLKMVYI
Stramenopiles_Ochrophyta_EP01031_Cornospumella_fuschlensis_P045553_gene45553-55754_t                                                                                                                                                                                                                                                                                                                                                                                                                                                                                         290    313    290    318 PF00467.32  KOW               Family     1    24    32     25.1   1.3e-05   1 CL0107   
#HMM       pGdhVkVvsGphkGktGkVvkvdq
#MATCH     +G hVkV+ G++ G+tG+Vv+v +
#PP        79*******************965
#SEQ       VGAHVKVMKGKYTGQTGRVVSVMD
#CS        TTSEEEESSSTTTTCEEEEEEEET
Stramenopiles_Ochrophyta_EP01033_Poteriospumella_lacustris_P013263_gene13263-9504_t                                                                                                                                                                                                                                                                                                                                                                                                                                                                                          131    214    131    214 PF03439.16  Spt5-NGN          Family     1    84    84     53.0   2.6e-14   1 CL0439   
#HMM       siwavkctagkErevalsimkkieelakken.ldIkSvfapdelkGyiyvEAdreaaveealegipnvrglvkglvpikEvekll
#MATCH     +i+++kct+gkE ++++ im+k+ +  +k++ +++kS+f   +  Gy++vEA + + v+e++ g++ +++++++++p+ +++++l
#PP        79***********************98888877******6.789*************************************9986
#SEQ       KIFMIKCTPGKEESLVMAIMNKTIDVYEKTKiMKVKSAFS-GSARGYVFVEALSDTLVREIILGLKGLYMSRIQQLPVHQMTSVL
Stramenopiles_Ochrophyta_EP01035_Chromulina_nebulosa_P022042_gene22042-28533_t                                                                                                                                                                                                                                                                                                                                                                                                                                                                                                31    133     31    133 PF11942.11  Spt5_N            Domain     1    99    99     24.7   3.9e-05   1 No_clan  
#HMM       FiddeAeVddeeeeedeeeeveggeddfieeeeeeeeeedserddrshreldrrrqaeededaeeiaealreRYgrs.skkayrgdaeesse...........vpqqlLLP
#MATCH     F+ d+AeV d+ + + +e   e g+++ i ++   +  ++ er ++ + e +r+r +   ++aee+a++++eR +++ + ++yrg++  +++             +q+LLP
#PP        999********6444444455555555.3332...33333333433.3444555544...9*************9997889999999998885555555555555588887
#SEQ       FFTDQAEVADDSDSDVDEGPTERGQEQ-ILDK---DVLQAVERVEK-RHEANRKRLN---MSAEELAKEYEERAREEvRFTQYRGNMMGDDDirslppnrvhaLAKQSLLP
#CS        XXXXXXXXXXXXXXXXXXXXXXXXXX.XXXXXXXXXXXXXXXXXXXXXXXXXXXXXXXXXXXXXXXXXXXXXXXXXX.XXXXXXXXXXXX.............X-GGGG--
Stramenopiles_Ochrophyta_EP01035_Chromulina_nebulosa_P022042_gene22042-28533_t                                                                                                                                                                                                                                                                                                                                                                                                                                                                                               140    222    139    222 PF03439.16  Spt5-NGN          Family     2    84    84     54.0   1.3e-14   1 CL0439   
#HMM       iwavkctagkErevalsimkkieelakken.ldIkSvfapdelkGyiyvEAdreaaveealegipnvrglvkglvpikEvekll
#MATCH     i++vkct+gkE ++++sim k++++ +k++ + IkS+f++ + kG+iy+EA  e  ++eal g+  +++ +   +p++E+++++
#PP        8************************8888877*******8.56*************************************9875
#SEQ       IYRVKCTPGKELALVRSIMLKAMDYKQKTGiMRIKSAFCT-SSKGMIYIEALAEPFAKEALAGLYGFYMKSFARIPVEEMTSIF
Stramenopiles_Ochrophyta_EP01035_Chromulina_nebulosa_P022042_gene22042-28533_t                                                                                                                                                                                                                                                                                                                                                                                                                                                                                               442    464    442    465 PF00467.32  KOW               Family     1    23    32     24.0   2.9e-05   1 CL0107   
#HMM       pGdhVkVvsGphkGktGkVvkvd
#MATCH     pG hVk++sG + G+tG+Vv+v+
#PP        8********************98
#SEQ       PGAHVKIISGNNSGQTGRVVSVN
#CS        TTSEEEESSSTTTTCEEEEEEEE
Stramenopiles_Ochrophyta_EP01036_Dinobryon_divergens_P028287_gene28287-37218_t                                                                                                                                                                                                                                                                                                                                                                                                                                                                                               221    305    221    305 PF03439.16  Spt5-NGN          Family     1    84    84     49.3   3.8e-13   1 CL0439   
#HMM       siwavkctagkErevalsimkkieelakken...ldIkSvfapdelkGyiyvEAdreaaveealegipnvrglvkglvpikEvekll
#MATCH     +i+ +kc+ g E ++++sim k+ +  ++++    +IkS+f++ +  G+iyvEA +e+ +++++ g++ +++++  ++p++E++++l
#PP        79********************8887.44456988*******976.7************************************9987
#SEQ       KIFKIKCKVGSEMQLVRSIMLKTFSE-NGKDggfAKIKSAFCTGS-AGFIYVEALNETFAKQIITGLRGMFNHTFAQIPVSEMTSVL
Stramenopiles_Ochrophyta_EP01036_Dinobryon_divergens_P028287_gene28287-37218_t                                                                                                                                                                                                                                                                                                                                                                                                                                                                                               556    579    556    588 PF00467.32  KOW               Family     1    24    32     29.3     6e-07   1 CL0107   
#HMM       pGdhVkVvsGphkGktGkVvkvdq
#MATCH     pG hVkVv+G++ G+tG+Vv v++
#PP        8*********************98
#SEQ       PGSHVKVVAGRYQGQTGRVVNVND
#CS        TTSEEEESSSTTTTCEEEEEEEET
Stramenopiles_Ochrophyta_EP01038_Epipyxis_sp_PR26KG_P011691_gene11691-15654_t                                                                                                                                                                                                                                                                                                                                                                                                                                                                                                137    219    136    219 PF03439.16  Spt5-NGN          Family     2    84    84     52.1   5.1e-14   1 CL0439   
#HMM       iwavkctagkErevalsimkkieelakken..ldIkSvfapdelkGyiyvEAdreaaveealegipnvrglvkglvpikEvekll
#MATCH     ++ vkc++g+E ++++s+m+k+ ++ +k +  l IkS+f++   kG iy+EA +ea ++e + g++ ++ ++ ++v i+E++++l
#PP        79*******************9998555.3588*******85.7*************************************9987
#SEQ       VFKVKCKPGMELQLVSSVMRKAIDSKNK-GglLRIKSAFCTG-AKGVIYIEAINEAFAKESMTGLRGLYFGTCSQVYIQEMTSVL
Stramenopiles_Ochrophyta_EP01038_Epipyxis_sp_PR26KG_P011691_gene11691-15654_t                                                                                                                                                                                                                                                                                                                                                                                                                                                                                                477    498    477    501 PF00467.32  KOW               Family     1    22    32     25.9   6.9e-06   1 CL0107   
#HMM       pGdhVkVvsGphkGktGkVvkv
#MATCH     pG+hVkV+ G++ G+tG++v+v
#PP        8*******************99
#SEQ       PGQHVKVITGRYLGQTGRIVSV
#CS        TTSEEEESSSTTTTCEEEEEEE
Stramenopiles_Ochrophyta_EP01039_Chlorochromonas_danica_P008083_gene8084-8915_t                                                                                                                                                                                                                                                                                                                                                                                                                                                                                              221    304    221    304 PF03439.16  Spt5-NGN          Family     1    84    84     46.3   3.3e-12   1 CL0439   
#HMM       siwavkctagkErevalsimkkieelakken.ldIkSvfapdelkGyiyvEAdreaaveealegipnvrglvkglvpikEvekll
#MATCH     +i+ ++c++g+E+  ++sim k++++++k +  ++k +f+  ++kG+iyvEA +ea ++e++ g++ ++  +  +vpi +++++l
#PP        79***********************97776677******95.69*************************************9987
#SEQ       KIFKIRCKQGMEQVAIRSIMLKTLDMRQKDGfCKVKTAFCG-DIKGFIYVEAISEAFAKEIVGGLKMIFFTSFAQVPIPDMPSVL
Stramenopiles_Ochrophyta_EP01039_Chlorochromonas_danica_P008083_gene8084-8915_t                                                                                                                                                                                                                                                                                                                                                                                                                                                                                              556    577    556    581 PF00467.32  KOW               Family     1    22    32     25.1   1.3e-05   1 CL0107   
#HMM       pGdhVkVvsGphkGktGkVvkv
#MATCH     +G hVkV++G+++G+tG+Vv+v
#PP        79******************99
#SEQ       VGAHVKVMRGKYMGQTGRVVSV
#CS        TTSEEEESSSTTTTCEEEEEEE
Stramenopiles_Ochrophyta_EP01040_Poterioochromonas_malhamensis_P003589_gene3589-3834_t                                                                                                                                                                                                                                                                                                                                                                                                                                                                                       210    294    210    294 PF03439.16  Spt5-NGN          Family     1    84    84     62.2   3.4e-17   1 CL0439   
#HMM       siwavkctagkErevalsimkkieelakken..ldIkSvfapdelkGyiyvEAdreaaveealegipnvrglvkglvpikEvekll
#MATCH     +++ +kc+ g+E+ +++ im k+ +l++++n  ++IkS+f+ ++ kGyiyvEA +e+ ++e+l+g++ ++ ++ ++vpi++++++l
#PP        69************************99999989*******875.*************************************9987
#SEQ       KLFKIKCKLGQEQMIVRAIMLKTIDLQQQNNdfFKIKSAFCGPS-KGYIYVEAISENFAKEVLNGFKMIYLNSFQQVPITDMTSVL
Stramenopiles_Ochrophyta_EP01040_Poterioochromonas_malhamensis_P003589_gene3589-3834_t                                                                                                                                                                                                                                                                                                                                                                                                                                                                                       609    631    609    641 PF00467.32  KOW               Family     1    23    32     25.3   1.1e-05   1 CL0107   
#HMM       pGdhVkVvsGphkGktGkVvkvd
#MATCH     pG hVkV+ G+++G tG+Vv+v 
#PP        8********************96
#SEQ       PGAHVKVTTGRYAGTTGRVVSVT
#CS        TTSEEEESSSTTTTCEEEEEEEE
Stramenopiles_Ochrophyta_EP01041_Mallomonas_annulata_P006608_gene6608-13376_t                                                                                                                                                                                                                                                                                                                                                                                                                                                                                                204    285    203    285 PF03439.16  Spt5-NGN          Family     2    84    84     49.5   3.3e-13   1 CL0439   
#HMM       iwavkctagkErevalsimkkieelakken..ldIkSvfapdelkGyiyvEAdreaaveealegipnvrglvkglvpikEvekll
#MATCH     iw+v+c+ g E ++++sim ki +  k+++  + IkS+f++   kGy+y+EA++e  ++ +++g+ ++++++ + vp+k +++ll
#PP        9********************9997.5555589*******7..69************************************9987
#SEQ       IWMVRCKDGFETSLVRSIMLKIINA-KSKGspIRIKSAFCT--SKGYVYIEAMTEPYARAVVDGLHSLYSSTFTRVPVKSMTSLL
Stramenopiles_Ochrophyta_EP01041_Mallomonas_annulata_P006608_gene6608-13376_t                                                                                                                                                                                                                                                                                                                                                                                                                                                                                                530    552    530    558 PF00467.32  KOW               Family     1    23    32     23.3   4.7e-05   1 CL0107   
#HMM       pGdhVkVvsGphkGktGkVvkvd
#MATCH     pG hVkVv+G + G+tG+Vv+v+
#PP        8********************98
#SEQ       PGAHVKVVGGSYSGQTGRVVSVN
#CS        TTSEEEESSSTTTTCEEEEEEEE
Stramenopiles_Ochrophyta_EP01042_Synura_sphagnicola_P003020_gene3020-3704_t                                                                                                                                                                                                                                                                                                                                                                                                                                                                                                  156    238    155    238 PF03439.16  Spt5-NGN          Family     2    84    84     45.1   7.7e-12   1 CL0439   
#HMM       iwavkctagkErevalsimkkieelakken..ldIkSvfapdelkGyiyvEAdreaaveealegipnvrglvkglvpikEvekll
#MATCH     iw vkc+ g E ++++si  k+ +    ++  ++IkS+f   + kGy y+EA +e  ++ a++g++++++++ + vpi+ +++ll
#PP        9********************999866766888999*996..68*************************************9987
#SEQ       IWLVKCKVGFESTLVRSILLKAIHGKVAKGlpINIKSAFS--SSKGYLYIEATEEPFARGAIQGLTQIYHSTFKRVPIQHMTSLL
Picozoa_Picozoa_EP01043_Picozoa_sp_COSAG02_P034537_COSAG02_NODE_2422_length_8896_cov_10.526657_2_plen_512_part_00                                                                                                                                                                                                                                                                                                                                                                                                                                                            247    331    247    331 PF03439.16  Spt5-NGN          Family     1    84    84     67.3   8.8e-19   1 CL0439   
#HMM       siwavkctagkErevalsimkkieelakken.ldIkSvfapdelkGyiyvEAdreaaveealegipnvrglvkglvpikEvekll
#MATCH     ++w++kc++g E+e+++s+m+k+ ++++  + ++IkS+++ ++l Gy yvEA + ++v+  ++gi++++ +++ +vpi E+ + l
#PP        69************************9988889************************************************8865
#SEQ       KLWMLKCKPGLEKELCISLMQKYFNMIQAGSpINIKSAYTHEGLRGYFYVEAYKADDVKMGCRGIRDLQWFRPVMVPIHEMVETL
Picozoa_Picozoa_EP01043_Picozoa_sp_COSAG02_P034538_COSAG02_NODE_2422_length_8896_cov_10.526657_3_plen_484_part_00                                                                                                                                                                                                                                                                                                                                                                                                                                                             73     97     72    117 PF00467.32  KOW               Family     2    26    32     30.8   2.1e-07   1 CL0107   
#HMM       GdhVkVvsGphkGktGkVvkvdqhk
#MATCH     GdhV+V++G++k+ tG+V++v  + 
#PP        *********************8877
#SEQ       GDHVRVIQGKYKNHTGMVLEVKTKS
#CS        TSEEEESSSTTTTCEEEEEEEETTT
Picozoa_Picozoa_EP01047_Picozoa_sp_COSAG01_P076256_COSAG01_NODE_13333_length_1600_cov_1.221852_2_plen_384_part_00                                                                                                                                                                                                                                                                                                                                                                                                                                                             19     40     18     63 PF00467.32  KOW               Family     2    23    32     24.3   2.2e-05   1 CL0107   
#HMM       GdhVkVvsGphkGktGkVvkvd
#MATCH     GdhVkV++G++kG tG +v v 
#PP        *******************986
#SEQ       GDHVKVTQGKYKGHTGLIVAVK
#CS        TSEEEESSSTTTTCEEEEEEEE
Picozoa_Picozoa_EP01047_Picozoa_sp_COSAG01_P076256_COSAG01_NODE_13333_length_1600_cov_1.221852_2_plen_384_part_00                                                                                                                                                                                                                                                                                                                                                                                                                                                            253    279    253    281 PF00467.32  KOW               Family     4    30    32     23.5     4e-05   1 CL0107   
#HMM       hVkVvsGphkGktGkVvkvdqhkvrVf
#MATCH     hVk+++G+hkG +G++v+  +   +V 
#PP        9****************9877776665
#SEQ       HVKIIRGTHKGYVGRIVSTSETQCTVQ
#CS        EEEESSSTTTTCEEEEEEEETTTTEEE
Picozoa_Picozoa_EP01047_Picozoa_sp_COSAG01_P076316_COSAG01_NODE_13358_length_1596_cov_1.549766_1_plen_343_part_10                                                                                                                                                                                                                                                                                                                                                                                                                                                            222    304    222    305 PF03439.16  Spt5-NGN          Family     1    82    84     75.4   2.7e-21   1 CL0439   
#HMM       siwavkctagkErevalsimkkieelakken.ldIkSvfapdelkGyiyvEAdreaaveealegipnvrglvkglvpikEvek
#MATCH     ++w+vkc+ g+E+ +a+s+ +k+ ++akk + ++IkSv++ ++l G +yvEA + ++v+ a++g+++++ +++++vpikE+ +
#PP        69************************8887799************************************************76
#SEQ       KLWMVKCKLGEEKVLAASLLQKYFNMAKKGSpINIKSVYTHEGLRGLVYVEAYKIDDVKSACKGMRDLMWFKPTMVPIKEMVE
Alveolata_Apicomplexa_EP01054_Gregarina_sp_Poly1_P000766_Gregarina_sp_Poly_1_765@NODE_1183_length_4845_cov_142_002721_g813_i0_p1_GENE_NODE_1183_length_4845_cov_142_002721_g813_i0NODE_1183_length_4845_cov_142_002721_g813_i0_p1_ORF_typecomplete_len767_score159_74Spt5NGN_PF03439_13_5_8e13KOW_PF00467_29_8_2e02KOW_PF00467_29_0_00065KOW_PF00467_29_2_2e03KOW_PF00467_29_50KOW_PF00467_29_1_5PPV_E1_N_PF00524_18_0_00093Spt5_N_PF11942_8_8_8e02Spt5_N_PF11942_8_0_012AbiEi_4_PF13338_6_0_62AbiEi_4_PF13338_6_6e03_NODE_1183_length_4845_cov_142_002721_g813_i09123212    169    257    169    257 PF03439.16  Spt5-NGN          Family     1    84    84     43.4   2.6e-11   1 CL0439   
#HMM       siwavkc.tagkErevalsimkkieelakken..ldIkSvfapdelkGyiyvEAdreaaveealegipnvrglv..kglvpikEvekll
#MATCH     ++w v + ++g Ere ++ + kk++e   + +  ++I +++a +++kG iy+EA ++ ++ +al++++ +  ++  +++vp++E+ +++
#PP        69*****9***************999876655779**********************************9999944599******9986
#SEQ       KLWKVPTiRPGVEREACIAVLKKFAEAPDSVKesFQIGAAYASESVKGAIYIEALSPLHILDALRDVRILLLSKqhIKMVPVREMADVF
Alveolata_Apicomplexa_EP01054_Gregarina_sp_Poly1_P000766_Gregarina_sp_Poly_1_765@NODE_1183_length_4845_cov_142_002721_g813_i0_p1_GENE_NODE_1183_length_4845_cov_142_002721_g813_i0NODE_1183_length_4845_cov_142_002721_g813_i0_p1_ORF_typecomplete_len767_score159_74Spt5NGN_PF03439_13_5_8e13KOW_PF00467_29_8_2e02KOW_PF00467_29_0_00065KOW_PF00467_29_2_2e03KOW_PF00467_29_50KOW_PF00467_29_1_5PPV_E1_N_PF00524_18_0_00093Spt5_N_PF11942_8_8_8e02Spt5_N_PF11942_8_0_012AbiEi_4_PF13338_6_0_62AbiEi_4_PF13338_6_6e03_NODE_1183_length_4845_cov_142_002721_g813_i09123212    476    500    475    505 PF00467.32  KOW               Family     2    26    32     22.6   7.7e-05   1 CL0107   
#HMM       GdhVkVvsGphkGktGkVvkvdqhk
#MATCH     G  VkV++G+h+G++G +vk +  k
#PP        899*****************87666
#SEQ       GESVKVIAGRHEGDVGLIVKLEIAK
#CS        TSEEEESSSTTTTCEEEEEEEETTT
Euglenozoa_Diplonemea_EP01059_Diplonema_ambulator_P003454_TRINITY_DN13136_c0_g1_i1.p1_TRINITY_DN13136_c0_g1_TRINITY_DN13136_c0_g1_i1.p1_ORF_type_3prime_partial_len_810_score_335.60_TRINITY_DN13136_c0_g1_i1_1343-3769                                                                                                                                                                                                                                                                                                                                                      127    210    127    210 PF03439.16  Spt5-NGN          Family     1    84    84     66.5   1.6e-18   1 CL0439   
#HMM       siwavkctagkErevalsimkkieelakken.ldIkSvfapdelkGyiyvEAdreaaveealegipnvrglvkglvpikEvekll
#MATCH     ++++v++++g  r+++++im k++++ ++   + IkSvf++d+l +yiy+EA+r+a+v ++++g++ + + v +l+p++E+++ l
#PP        69***********************95554479***********************************9997.9*******9876
#SEQ       KLFMVRVKSGFARTLCTQIMYKCLHRSSRGTdMMIKSVFCRDHLAEYIYIEAHRQAHVLNVISGLQGAWRKV-KLIPVSEMPSTL
Euglenozoa_Diplonemea_EP01060_Flectonema_neradi_P016740_TRINITY_DN2335_c4_g1_i1.p1_TRINITY_DN2335_c4_g1_TRINITY_DN2335_c4_g1_i1.p1_ORF_type_complete_len_1016_score_201.25_TRINITY_DN2335_c4_g1_i1_41-3049                                                                                                                                                                                                                                                                                                                                                                   147    230    147    230 PF03439.16  Spt5-NGN          Family     1    84    84     62.5   2.7e-17   1 CL0439   
#HMM       siwavkctagkErevalsimkkieelakken.ldIkSvfapdelkGyiyvEAdreaaveealegipnvrglvkglvpikEvekll
#MATCH     +++++++++g  r+++++im k+++l ++ + l IkSvf++d+l+ yiyvEA rea+v +a++g++ + + v +l+p+ E+++ l
#PP        69***********************95554479**********************************99987.9*******9876
#SEQ       KLFMCRVKSGFARTLCTQIMYKCMALSAQGKdLMIKSVFCRDHLSDYIYVEAYREAHVLNAISGLQGAWRKV-KLIPVGEMPSTL
Euglenozoa_Diplonemea_EP01060_Flectonema_neradi_P016740_TRINITY_DN2335_c4_g1_i1.p1_TRINITY_DN2335_c4_g1_TRINITY_DN2335_c4_g1_i1.p1_ORF_type_complete_len_1016_score_201.25_TRINITY_DN2335_c4_g1_i1_41-3049                                                                                                                                                                                                                                                                                                                                                                   468    498    468    499 PF00467.32  KOW               Family     2    30    32     29.5   5.1e-07   1 CL0107   
#HMM       GdhVkVvsGphkGktGkVvkvdqhk..vrVf
#MATCH     G hV++vsG hkG+tG+Vv+v++++  vrV+
#PP        89***********************888886
#SEQ       GAHVMIVSGVHKGETGMVVSVNRNTglVRVY
#CS        TSEEEESSSTTTTCEEEEEEEETTT..TEEE
Euglenozoa_Diplonemea_EP01061_Rhynchopus_euleeides_P014465_TRINITY_DN2504_c2_g1_i1.p1_TRINITY_DN2504_c2_g1_TRINITY_DN2504_c2_g1_i1.p1_ORF_type_3prime_partial_len_849_score_312.73_TRINITY_DN2504_c2_g1_i1_374-2545                                                                                                                                                                                                                                                                                                                                                           19    103     19    103 PF03439.16  Spt5-NGN          Family     1    84    84     70.1   1.1e-19   1 CL0439   
#HMM       siwavkctagkErevalsimkkieelakken.ldIkSvfapdelkGyiyvEAdreaaveealegipnvrglvkglvpikEvekll
#MATCH     ++++v+++ g  r+++++im k++++a++ + + IkS+f++d+l++yiy+EA+r+a+v+++++g++ v +++ +l+p++E+++ l
#PP        69***********************98777679************************************************9876
#SEQ       KLFMVRVNGGFARTLCAQIMYKCLTRAARGQdMMIKSAFCRDHLSEYIYIEAHRQAHVMNVISGLQGVWRSKVTLIPVAEMPSTL
Euglenozoa_Diplonemea_EP01061_Rhynchopus_euleeides_P014465_TRINITY_DN2504_c2_g1_i1.p1_TRINITY_DN2504_c2_g1_TRINITY_DN2504_c2_g1_i1.p1_ORF_type_3prime_partial_len_849_score_312.73_TRINITY_DN2504_c2_g1_i1_374-2545                                                                                                                                                                                                                                                                                                                                                          351    379    351    380 PF00467.32  KOW               Family     2    30    32     37.0   2.4e-09   1 CL0107   
#HMM       GdhVkVvsGphkGktGkVvkvdqhkvrVf
#MATCH     G hVk+ sG++kG+tG+Vv+vd ++vr+f
#PP        89*************************98
#SEQ       GSHVKINSGTNKGETGMVVQVDGDRVRIF
#CS        TSEEEESSSTTTTCEEEEEEEETTTTEEE
Euglenozoa_Diplonemea_EP01061_Rhynchopus_euleeides_P014466_TRINITY_DN2504_c2_g1_i2.p1_TRINITY_DN2504_c2_g1_TRINITY_DN2504_c2_g1_i2.p1_ORF_type_internal_len_543_score_174.57_TRINITY_DN2504_c2_g1_i2_2-1627                                                                                                                                                                                                                                                                                                                                                                  143    227    143    227 PF03439.16  Spt5-NGN          Family     1    84    84     70.7   7.5e-20   1 CL0439   
#HMM       siwavkctagkErevalsimkkieelakken.ldIkSvfapdelkGyiyvEAdreaaveealegipnvrglvkglvpikEvekll
#MATCH     ++++v+++ g  r+++++im k++++a++ + + IkS+f++d+l++yiy+EA+r+a+v+++++g++ v +++ +l+p++E+++ l
#PP        69***********************98777679************************************************9876
#SEQ       KLFMVRVNGGFARTLCAQIMYKCLTRAARGQdMMIKSAFCRDHLSEYIYIEAHRQAHVMNVISGLQGVWRSKVTLIPVAEMPSTL
Euglenozoa_Diplonemea_EP01061_Rhynchopus_euleeides_P014466_TRINITY_DN2504_c2_g1_i2.p1_TRINITY_DN2504_c2_g1_TRINITY_DN2504_c2_g1_i2.p1_ORF_type_internal_len_543_score_174.57_TRINITY_DN2504_c2_g1_i2_2-1627                                                                                                                                                                                                                                                                                                                                                                  475    502    475    503 PF00467.32  KOW               Family     2    29    32     34.3   1.6e-08   1 CL0107   
#HMM       GdhVkVvsGphkGktGkVvkvdqhkvrV
#MATCH     G hVk+ sG++kG+tG+Vv+vd ++vr 
#PP        89***********************995
#SEQ       GSHVKINSGTNKGETGMVVQVDGDRVRP
#CS        TSEEEESSSTTTTCEEEEEEEETTTTEE
Euglenozoa_Diplonemea_EP01062_Namystynia_karyoxenos_P028487_TRINITY_DN21581_c0_g2_i1.p1_TRINITY_DN21581_c0_g2_TRINITY_DN21581_c0_g2_i1.p1_ORF_type_5prime_partial_len_1313_score_496.09_TRINITY_DN21581_c0_g2_i1_3-3941                                                                                                                                                                                                                                                                                                                                                      169    253    169    253 PF03439.16  Spt5-NGN          Family     1    84    84     63.9     1e-17   1 CL0439   
#HMM       siwavkctagkErevalsimkkieelakken.ldIkSvfapdelkGyiyvEAdreaaveealegipnvrglvkglvpikEvekll
#MATCH     ++++++c+ g  r ++++im k++e+a++ + + Ik ++++d+   yiyvEA+r a+v +++ g++ v++++ +l+p++E+++ +
#PP        69************************8887789*************************************************976
#SEQ       KLFMIRCKTGFARVLCAQIMYKCMERASRGQdMMIKGAYCRDHTPDYIYVEAHRMAHVINVITGMQGVYRSRVQLIPLAEMPDTM
Euglenozoa_Diplonemea_EP01062_Namystynia_karyoxenos_P028487_TRINITY_DN21581_c0_g2_i1.p1_TRINITY_DN21581_c0_g2_TRINITY_DN21581_c0_g2_i1.p1_ORF_type_5prime_partial_len_1313_score_496.09_TRINITY_DN21581_c0_g2_i1_3-3941                                                                                                                                                                                                                                                                                                                                                     1142   1309   1141   1310 PF08603.14  CAP_C             Family     2   157   158    134.2   3.3e-39   1 CL0391   
#HMM       ppklelegkkWivenyenek......eivieetelkqsvlifkCknstiqikgKvnaisldnckkvsvvvdslvssveviksksvkvqvlgkvptisidktdgvqiYLskesleteivtsksseiNvnvpk.eeedgdykElpipeqlkttv...kkg..klvtevve
#MATCH     +pklelegk W ve++++++       +  ++ +++q++++++C++  ++++gKvn+is+++ck+++v+++++v+svev+ks++v++q  g++ +++id++ +v +Y ++ s ++ei+t  s+++Nv++p+ ++ d d  E+p+peq++t+v   ++g  klvt +++
#PP        69**************9666666666788899**************************************************************************************************967788899************96653323377776665
#SEQ       EPKLELEGKVWKVEWQSGTRmerkheVLDASKLDKTQAIHLCDCEHFLLEVQGKVNSISMNSCKNTGVMFQDIVASVEVMKSQKVEMQASGQLASLMIDQSSEVMLYATEASRNVEITTCASTALNVTFPDeKGGDADPIEMPLPEQFTTKVkvgDDGsvKLVTVPTS
Euglenozoa_Diplonemea_EP01063_Lacrimia_lanifica_P007718_TRINITY_DN14972_c0_g1_i1.p1_TRINITY_DN14972_c0_g1_TRINITY_DN14972_c0_g1_i1.p1_ORF_type_complete_len_980_score_307.27_TRINITY_DN14972_c0_g1_i1_49-2988                                                                                                                                                                                                                                                                                                                                                                123    206    123    206 PF03439.16  Spt5-NGN          Family     1    84    84     64.0   9.6e-18   1 CL0439   
#HMM       siwavkctagkErevalsimkkieel.akkenldIkSvfapdelkGyiyvEAdreaaveealegipnvrglvkglvpikEvekll
#MATCH     +++++++++g  r+++++im k++++ ak+e+l IkS+f++d+l++yiyvEA+r a+v ++++g++ +++  ++l+p+ E+++ l
#PP        69*********************998344555*************************************98.6********9876
#SEQ       KLFMLRVKSGYARTLCAQIMYKCLSRgAKGEDLMIKSCFCRDHLSEYIYVEAHRMAHVTNVISGLQGAYRK-MKLIPVGEMPSTL
Euglenozoa_Diplonemea_EP01064_Diplonema_japonicum_P018292_TRINITY_DN26984_c0_g1_i1.p1_TRINITY_DN26984_c0_g1_TRINITY_DN26984_c0_g1_i1.p1_ORF_type_5prime_partial_len_955_score_286.14_TRINITY_DN26984_c0_g1_i1_2-2866                                                                                                                                                                                                                                                                                                                                                         123    206    123    206 PF03439.16  Spt5-NGN          Family     1    84    84     64.6   6.2e-18   1 CL0439   
#HMM       siwavkctagkErevalsimkkieelakken..ldIkSvfapdelkGyiyvEAdreaaveealegipnvrglvkglvpikEvekll
#MATCH     +++++++++g  r+++++im k++++ +k +  + IkSvf++d+l++yiy+EA+r+a+v ++++g++ + +  ++l+p++E+++ l
#PP        69***********************9554.4479**********************************9887.59*******9876
#SEQ       KLFMLRVKSGFARTICTQIMYKCLHRSSK-GtdMMIKSVFCRDHLSEYIYIEAHRQAHVLNVISGLQGAWRK-IKLIPVSEMPSTL
Euglenozoa_Diplonemea_EP01065_Artemidia_motanka_P039810_TRINITY_DN4909_c0_g2_i1.p1_TRINITY_DN4909_c0_g2_TRINITY_DN4909_c0_g2_i1.p1_ORF_type_5prime_partial_len_1061_score_398.36_TRINITY_DN4909_c0_g2_i1_2-3184                                                                                                                                                                                                                                                                                                                                                              171    255    171    255 PF03439.16  Spt5-NGN          Family     1    84    84     56.4   2.3e-15   1 CL0439   
#HMM       siwavkctagkErevalsimkkie.elakkenldIkSvfapdelkGyiyvEAdreaaveealegipnvrglvkglvpikEvekll
#MATCH     ++++v++++g  r+++ +i  k + + a++e++ + Svf++d++  y y+EA+r+a+ve+al g++ v++++++l+p+ E+++ l
#PP        69**************99998865144556669************************************************9876
#SEQ       KLFMVRVKPGFARALCGQILYKGLvKAARGEDMMVLSVFCRDHIPDYLYIEAHRQAHVENALMGLQGVYRSKIRLIPLPEMPNTL
Euglenozoa_Diplonemea_EP01065_Artemidia_motanka_P039810_TRINITY_DN4909_c0_g2_i1.p1_TRINITY_DN4909_c0_g2_TRINITY_DN4909_c0_g2_i1.p1_ORF_type_5prime_partial_len_1061_score_398.36_TRINITY_DN4909_c0_g2_i1_2-3184                                                                                                                                                                                                                                                                                                                                                              507    546    506    548 PF00467.32  KOW               Family     2    30    32     25.0   1.4e-05   1 CL0107   
#HMM       GdhVkVvsGphkGktGkVvkvdqhk...........vrVf
#MATCH     G+hVk++ G h+G+tG+Vv+   +k           vrVf
#PP        9**********************99999999999666665
#SEQ       GQHVKILVGAHRGQTGMVVSATTEKergkdrsrrdrVRVF
#CS        TSEEEESSSTTTTCEEEEEEEETTT...........TEEE
Alveolata_Squirmida_EP01066_Platyproteum_vivax_P013771_Platyproteum_vivax@DN6221_c0_g1_i2.p1                                                                                                                                                                                                                                                                                                                                                                                                                                                                                 168    256    168    256 PF03439.16  Spt5-NGN          Family     1    84    84     61.2   7.1e-17   1 CL0439   
#HMM       siwavkc.tagkErevalsimkkieelakken...ldIkSvfapdelkGyiyvEAdreaaveealegipnvrglv.kglvpikEvekll
#MATCH     +i++vkc  +g+Ere++++i  k++e +++ +   + I Sv+a d+  GyiyvEA ++ +v+ al+gi++++ ++  +l+p++++e+l+
#PP        79**********************999777669989***************************************99**********86
#SEQ       KIFIVKClSSGRERELCIQIITKFNENLREGRvkeFPICSVYAADHTRGYIYVEAYSQPDVKSALSGIRDLNIFSgVKLLPVTDYEHLF
Alveolata_Apicomplexa_EP01071_Lankesteria_metandrocarpae_P015514_Lankesteria_metandrocarpae@DN9757_c0_g1_i1.p1                                                                                                                                                                                                                                                                                                                                                                                                                                                                35    123     35    123 PF03439.16  Spt5-NGN          Family     1    84    84     58.4   5.5e-16   1 CL0439   
#HMM       siwavkc.tagkErevalsimkkieelakken..ldIkSvfapdelkGyiyvEAdreaaveealegipnvrglv...kglvpikEvekll
#MATCH     ++w vkc ++g Er+++++i kk++e  +  +  + I S++a d+l GyiyvEA++   ++e l g+ +++ ++   +++vp+kE++ ++
#PP        69**********************997443.3369********************************99976552227********9875
#SEQ       KLWLVKCsKNGIERQLCAQITKKFLEWSRV-GrdFPILSAYACDSLRGYIYVEAENCFKIRESLIGMNYLMLGRsfnIKMVPLKEMPAVF
Heterolobosea_Heterolobosea_EP01080_Neovahlkampfia_damariscottae_P012186_gene12186-5773_t                                                                                                                                                                                                                                                                                                                                                                                                                                                                                    160    243    160    243 PF03439.16  Spt5-NGN          Family     1    84    84     79.3   1.6e-22   1 CL0439   
#HMM       siwavkctagkErevalsimkkieelakkenldIkSvfapdelkGyiyvEAdreaaveealegipnvrglvkglvpikEvekll
#MATCH     ++++vkc+ gkEre ++ i +k  +la+++ l I+S++a d lkG iy+EA +ea+v++a++gi+ ++ + ++lvp kE++++l
#PP        69***************************99*************************************************9987
#SEQ       KLFMVKCKHGKEREAVVTILQKSFDLARTKPLLIHSAVALDTLKGVIYIEAYKEAHVKDAINGIKTIFEGGIKLVPTKEMSEIL
Heterolobosea_Heterolobosea_EP01080_Neovahlkampfia_damariscottae_P012186_gene12186-5773_t                                                                                                                                                                                                                                                                                                                                                                                                                                                                                    439    465    438    472 PF00467.32  KOW               Family     2    28    32     29.2   6.3e-07   1 CL0107   
#HMM       GdhVkVvsGphkGktGkVvkvdqhkvr
#MATCH     Gd +kVvsG+h+G tG +v vd+++v 
#PP        99**********************954
#SEQ       GDFCKVVSGKHEGSTGHIVNVDRDTVV
#CS        TSEEEESSSTTTTCEEEEEEEETTTTE
Rhizaria_Foraminifera_EP01083_Nonionella_stella_P086624_240793_1                                                                                                                                                                                                                                                                                                                                                                                                                                                                                                             156    240    156    241 PF03439.16  Spt5-NGN          Family     1    83    84     56.6   1.9e-15   1 CL0439   
#HMM       siwavkctagkErevalsimkkieelakken..ldIkSvfapdelkGyiyvEAdreaaveealegipnvrglvkglvpikEvekl
#MATCH     ++w v c ++kEr+ +l++m+ ++++++k +  l IkS+f+ d  kGyiy+EAd++ +v+e++  ++++++ +++lvpi+E+ + 
#PP        69*******************9888755544889************************************************875
#SEQ       KLWKVNCVPSKERDCVLKVMQLVQKRRNKPGkqLFIKSAFTADVGKGYIYIEADKKVHVSEVAFPVQQLFQWKISLVPINEMVEC
Rhizaria_Foraminifera_EP01083_Nonionella_stella_P086624_240793_1                                                                                                                                                                                                                                                                                                                                                                                                                                                                                                             455    481    455    486 PF00467.32  KOW               Family     1    27    32     31.9   8.9e-08   1 CL0107   
#HMM       pGdhVkVvsGphkGktGkVvkvdqhkv
#MATCH     +G hVkV+sGp+k++tG +v+vd++ +
#PP        79**********************984
#SEQ       VGSHVKVMSGPFKDETGLIVRVDDDEE
#CS        TTSEEEESSSTTTTCEEEEEEEETTTT
Rhizaria_Foraminifera_EP01083_Nonionella_stella_P086624_240793_1                                                                                                                                                                                                                                                                                                                                                                                                                                                                                                             807    884    807    904 PF12815.10  CTD               Repeat     1    69    71     34.2   3.1e-08   1 CL0462   
#HMM       gsrTPawnsaggsrTPawgadgsrTpaygga....gsrtPawnagskTPahgaagsrTPay.............ktawd.gsrTpay
#MATCH     gs+TPa+++    +TPa+   g++Tpayg++    g++tPa+ ags+TP     gsrTP+y             ++ w+ g++Tpa 
#PP        79*****77....99999...7899999999999999*************99..*******77777777776666666688888875
#SEQ       GSQTPAYGN----QTPAY---GNQTPAYGNQtpgyGNQTPAYPAGSQTPGGV--GSRTPGYgadvplglrtpgaNDIWNvGAETPAP
Rhizaria_Foraminifera_EP01083_Nonionella_stella_P087643_243881_1                                                                                                                                                                                                                                                                                                                                                                                                                                                                                                             155    240    155    240 PF03439.16  Spt5-NGN          Family     1    84    84     52.8     3e-14   1 CL0439   
#HMM       siwavkctagkErevalsimkkieelakken..ldIkSvfapdelkGyiyvEAdreaaveealegipnvrglvkglvpikEvekll
#MATCH     ++w v c +gkEr  ++++ kk+ +++++ +  l Ik +f++d   GyiyvEA +e +v++a+e+i  +++ + +lvp +E+ + l
#PP        69***********************99887788*************************************************9876
#SEQ       NLWLVPCLPGKERYAVSQLLKKYFKYLNHPSkkLFIKTAFTTDMNIGYIYVEAFKEIHVRRACEDISGLNTWKLRLVPRNEMVDAL
Rhizaria_Foraminifera_EP01083_Nonionella_stella_P207918_754892_1                                                                                                                                                                                                                                                                                                                                                                                                                                                                                                             155    239    154    239 PF03439.16  Spt5-NGN          Family     2    84    84     50.2     2e-13   1 CL0439   
#HMM       iwavkctagkErevalsimkkieelakken..ldIkSvfapdelkGyiyvEAdreaaveealegipnvrglvkglvpikEvekll
#MATCH     +w + c +gkE  v+  + +k+e++  +    l I+ +f ++   Gyiyv Ad+++++e+a+++i +v++++++lvp++E +++l
#PP        8********************99985544467************************************************99886
#SEQ       LWLLPCVSGKEPFVVETLLNKTEKYSDHPTkkLFIYDAFMRQIDDGYIYVQADKKHHIEQAARDISHVKTRKIKLVPLNERSQVL
Rhizaria_Foraminifera_EP01084_Bolivina_argentea_P023168_43163_1                                                                                                                                                                                                                                                                                                                                                                                                                                                                                                               93    175     93    178 PF03439.16  Spt5-NGN          Family     1    81    84     45.7     5e-12   1 CL0439   
#HMM       siwavkctagkErevalsimkkieel..akkenldIkSvfapdelkGyiyvEAdreaaveealegipnvrglvkglvpikEve
#MATCH     ++w + c++g+E   + ++     ++  +++++l I+ +f  d   GyiyvEAd++ +v+ a+++i+ ++ ++++lvp++E +
#PP        69***********99999987655540045555***********************************************976
#SEQ       NLWLLPCKKGREEFSVQKLLDNKDKYeyNPQKKLFIYNAFIIDIKNGYIYVEADKKCHVQSACRDIQCLKANKIKLVPLDERM
Rhizaria_Foraminifera_EP01084_Bolivina_argentea_P062540_114387_1                                                                                                                                                                                                                                                                                                                                                                                                                                                                                                             337    393    282    413 PF12815.10  CTD               Repeat     1    57    71     24.8   2.6e-05   1 CL0462   
#HMM       gsrTPawnsaggsrTPawgadgsrTpaygga........gsrtPawnagskTPahgaagsrTPay
#MATCH     gs+TPa+    g++TPa+   g  Tpay ++        + + +awn g++TPah+  g++TP  
#PP        4555555....4488888...56778887777777766667778888888888888.88888876
#SEQ       GSQTPAM----GGQTPAY---GGATPAYSSNdnnmrssrNHNGSAWNVGGMTPAHN-MGAQTPIS
Rhizaria_Foraminifera_EP01084_Bolivina_argentea_P067314_122611_1                                                                                                                                                                                                                                                                                                                                                                                                                                                                                                             158    241    158    243 PF03439.16  Spt5-NGN          Family     1    82    84     59.0   3.6e-16   1 CL0439   
#HMM       siwavkctagkErevalsimkkieelakken..ldIkSvfapdelkGyiyvEAdreaaveealegipnvrglvkglvpikEvek
#MATCH     ++w v c +gkEr  + ++ kk+ ++++++   l Ik +f++d  +GyiyvEA +e +v++a+e+i  +++++ +lv+ +E+  
#PP        69************************99988889***********************************************975
#SEQ       NLWLVPCLSGKERYAVQELLKKYFKYLNHQTkkLFIKTAFTTDMNTGYIYVEAYKEIHVRRACEDILGLNTCKVQLVKRDEMVG
Rhizaria_Foraminifera_EP01084_Bolivina_argentea_P067315_122612_1                                                                                                                                                                                                                                                                                                                                                                                                                                                                                                             183    268    183    268 PF03439.16  Spt5-NGN          Family     1    84    84     59.0   3.4e-16   1 CL0439   
#HMM       siwavkctagkErevalsimkkieelakken..ldIkSvfapdelkGyiyvEAdreaaveealegipnvrglvkglvpikEvekll
#MATCH     ++w v c +gkEr  + ++ kk+ ++++++   l Ik +f++d  +GyiyvEA +e +v++a+e+i  +++ + +lvp +E+ + l
#PP        69************************99988889************************************************9876
#SEQ       NLWLVPCLPGKERYAVQELLKKYFKYLNHQTkkLFIKTAFTTDMNTGYIYVEAYKEIHVRRACEDISGLNTWKLRLVPRNEMVDAL
Rhizaria_Foraminifera_EP01084_Bolivina_argentea_P244840_410079_1                                                                                                                                                                                                                                                                                                                                                                                                                                                                                                             248    331    248    331 PF03439.16  Spt5-NGN          Family     1    84    84     58.2   6.2e-16   1 CL0439   
#HMM       siwavkctagkErevalsimkkieelakken.ldIkSvfapdelkGyiyvEAdreaaveealegipnvrglvkglvpikEvekll
#MATCH     +++ +kct++kE  +++s+m+k+ +l+++++   IkS++a+   +G iy+EAd e +v+++ +g+  +++++  +vp+k+++ +l
#PP        69************************8888888******985.69************************************9886
#SEQ       KLFLIKCTPRKENMIVMSLMNKTITLQREQGePTIKSAIATG-TSGVIYIEADAEPDVRHITSGMHGLYHGSLMMVPLKDMTAVL
Amoebozoa_Flabellinia_EP01085_Mycamoeba_gemmipara_P002561_Mycagemm_TRINITY_DN9685_c0_g1_TRINITY_DN9685_c0_g1_i1_g.2561_m.2561_type_internal_len_100_gc_universal_TRINITY_DN9685_c0_g1_i1_3-299                                                                                                                                                                                                                                                                                                                                                                                27     55     27     58 PF00467.32  KOW               Family     1    29    32     37.9   1.2e-09   1 CL0107   
#HMM       pGdhVkVvsGphkGktGkVvkvdqhkvrV
```
