## Supplementary material for "Evolution of promoter-proximal pausing enabled a new layer of transcription control": Other supplementary files.: FinalSpt5candidates_renamed.Pfam35 (part 2 of 2)

```
#MATCH     +GdhV+V++G+h+G++G V++vd+++v  
#PP        5*************************654
#SEQ       EGDHVRVIAGRHEGEVGLVLRVDDKVVVL
#CS        TTSEEEESSSTTTTCEEEEEEEETTTTEE
Amoebozoa_Flabellinia_EP01085_Mycamoeba_gemmipara_P002565_Mycagemm_TRINITY_DN9685_c0_g4_TRINITY_DN9685_c0_g4_i1_g.2565_m.2565_type_internal_len_105_gc_universal_TRINITY_DN9685_c0_g4_i1_2-313                                                                                                                                                                                                                                                                                                                                                                                60     84     59     88 PF00467.32  KOW               Family     2    26    32     23.9   3.1e-05   1 CL0107   
#HMM       GdhVkVvsGphkGktGkVvkvdqhk
#MATCH      d V V++G++kGk+G++++  +  
#PP        599****************988766
#SEQ       NDQVLVLDGRNKGKQGVIKHLFRYF
#CS        TSEEEESSSTTTTCEEEEEEEETTT
Breviatea_Breviatea_EP01086_Lenisia_limosa_P003034_TRINITY_DN17209_c0_g1_i1.p1_TRINITY_DN17209_c0_g1_TRINITY_DN17209_c0_g1_i1.p1_ORF_type_internal_len_155_score_42.34_TRINITY_DN17209_c0_g1_i1_3-464                                                                                                                                                                                                                                                                                                                                                                          8     39      8     39 PF00467.32  KOW               Family     1    32    32     23.6   3.8e-05   1 CL0107   
#HMM       pGdhVkVvsGphkGktGkVvkvdqhkvrVfvd
#MATCH     pG++V+  +G +k+++G+Vv+ d+ ++ V+v+
#PP        8****************************996
#SEQ       PGQWVRCKRGIYKDDVGQVVSSDEARNLVVVK
#CS        TTSEEEESSSTTTTCEEEEEEEETTTTEEEEC
Amoebozoa_Centramoebia_EP01087_Luapelamoeba_hula_P002013_TRINITY_DN1178_c0_g1_i1.p1_TRINITY_DN1178_c0_g1_TRINITY_DN1178_c0_g1_i1.p1_ORF_type_internal_len_1192_score_211.33_TRINITY_DN1178_c0_g1_i1_2-3574                                                                                                                                                                                                                                                                                                                                                                    71    164     69    164 PF11942.11  Spt5_N            Domain     3    99    99     34.6   3.3e-08   1 No_clan  
#HMM       ddeAeVddeeeeedeeeeveggeddfieeeeeeeeeedserddrshreldrrrqaeededaeeiaealreRYgrsskkayrgdaeessevpqqlLLP
#MATCH     d+++eV d+eeee+eee v+     f +e +e+   e+s +d+++hr l ++ +a+++ed+ +ia ++++R+++  ++   + ++++se+ qq+LLP
#PP        7889999997666666666655...44455556666667899999****************************9999998888888899*******9
#SEQ       DEDVEVVDDEEEEEEEEGVDNL---FADEADEAALAESSMNDRSRHRTLLKDSHAWRSEDEAKIAHRIEKRHANYGRQVMVDLDDDGSEIAQQSLLP
#CS        XXXXXXXXXXXXXXXXXXXXXXXX.XXXXXXXXXXXXXXXXXXXXXXXXXXXXXXXXXXXXXXXXXXXXXXXXXXXXXXXXXXXXXX..X-GGGG--
Amoebozoa_Centramoebia_EP01087_Luapelamoeba_hula_P002013_TRINITY_DN1178_c0_g1_i1.p1_TRINITY_DN1178_c0_g1_TRINITY_DN1178_c0_g1_i1.p1_ORF_type_internal_len_1192_score_211.33_TRINITY_DN1178_c0_g1_i1_2-3574                                                                                                                                                                                                                                                                                                                                                                   170    256    170    256 PF03439.16  Spt5-NGN          Family     1    84    84     78.6   2.7e-22   1 CL0439   
#HMM       siwavkctagkErevalsimkkieelakken....ldIkSvfapdelkGyiyvEAdreaaveealegipnvrglvkglvpikEvekll
#MATCH     ++w vkc+++kEre+++++m+k++++ ++e+    l+IkS++a d++kG iyvEA++ea+v++al+g++ ++    +lvpi++++++l
#PP        69**********************99.44446889*************************************************9987
#SEQ       KLWLVKCKPNKERELMVCLMQKFLNM-ENEGpsnrLQIKSAVACDHIKGHIYVEAEKEAHVKHALNGLRMAFLWEVKLVPIDQMPSVL
Amoebozoa_Centramoebia_EP01087_Luapelamoeba_hula_P002013_TRINITY_DN1178_c0_g1_i1.p1_TRINITY_DN1178_c0_g1_TRINITY_DN1178_c0_g1_i1.p1_ORF_type_internal_len_1192_score_211.33_TRINITY_DN1178_c0_g1_i1_2-3574                                                                                                                                                                                                                                                                                                                                                                   498    522    497    528 PF00467.32  KOW               Family     2    26    32     32.0   8.3e-08   1 CL0107   
#HMM       GdhVkVvsGphkGktGkVvkvdqhk
#MATCH     GdhVkV+sG+++G+tG ++kvd + 
#PP        9*********************765
#SEQ       GDHVKVISGRYEGETGLILKVDSNI
#CS        TSEEEESSSTTTTCEEEEEEEETTT
Amoebozoa_Centramoebia_EP01088_Endostelium_zonatum_P020870_TRINITY_DN78_c0_g1_i2.p1_TRINITY_DN78_c0_g1_TRINITY_DN78_c0_g1_i2.p1_ORF_type_complete_len_1206_score_465.06_TRINITY_DN78_c0_g1_i2_70-3618                                                                                                                                                                                                                                                                                                                                                                        167    251    167    251 PF03439.16  Spt5-NGN          Family     1    84    84     77.5   5.9e-22   1 CL0439   
#HMM       siwavkctagkErevalsimkkieelakken.ldIkSvfapdelkGyiyvEAdreaaveealegipnvrglvkglvpikEvekll
#MATCH     ++w v c+ gkEre ++s+m+k+++l+ +en l IkS++a d+lk+ iyvEA++e++v+ a+ g++n+r   ++lvpikE++ +l
#PP        69*************************999999************************************************9987
#SEQ       KLWLVGCRLGKERESVISLMQKFMDLQDTENrLLIKSAIACDNLKEKIYVEAEKESHVKLAIAGLRNLREYGIKLVPIKEMPTVL
Amoebozoa_Centramoebia_EP01089_Gocevia_fonbrunei_P017670_TRINITY_DN57_c0_g1_i3.p1_TRINITY_DN57_c0_g1_TRINITY_DN57_c0_g1_i3.p1_ORF_type_complete_len_1076_score_342.87_TRINITY_DN57_c0_g1_i3_48-3275                                                                                                                                                                                                                                                                                                                                                                           66    161     66    161 PF11942.11  Spt5_N            Domain     1    99    99     28.6   2.4e-06   1 No_clan  
#HMM       FiddeAeVddeeeeedeeeeveggeddfieeeeeeeeeedserddrshreldrrrqaeededaeeiaealreRYgrsskkayrgdaeesse..vpqqlLLP
#MATCH     F+  eAeV+ +e   dee+e + ++d+ + +ee+e+ +++     ++hr+    + + +++d+  + +al++R+++  +++y+g a+ ++   ++qq+ LP
#PP        8999*****994...4444433.33333555556666666444444444444444.34568999************99999999888876678*******9
#SEQ       FLNLEAEVESDE---DEEDEYD-QDDAELSDEEAEKMTRSYASEVSRHRQRSVLD-TIQEADERTVVQALKQRHRNYGSSRYDGVADIEDRteISQQSYLP
#CS        XXXXXXXXXXXXXXXXXXXXXXXXXX.XXXXXXXXXXXXXXXXXXXXXXXXXXXXXXXXXXXXXXXXXXXXXXXXXXXXXXXXXXXXXX....X-GGGG--
Amoebozoa_Centramoebia_EP01089_Gocevia_fonbrunei_P017670_TRINITY_DN57_c0_g1_i3.p1_TRINITY_DN57_c0_g1_TRINITY_DN57_c0_g1_i3.p1_ORF_type_complete_len_1076_score_342.87_TRINITY_DN57_c0_g1_i3_48-3275                                                                                                                                                                                                                                                                                                                                                                          167    252    167    252 PF03439.16  Spt5-NGN          Family     1    84    84     83.9   5.8e-24   1 CL0439   
#HMM       siwavkctagkErevalsimkkieel..akkenldIkSvfapdelkGyiyvEAdreaaveealegipnvrglvkglvpikEvekll
#MATCH     ++w v+c++gkEre ++++m+k++++  +++++l IkS+++ d+lkG+iyvEAd+ea+v++a+ g++ ++ ++++lvpi+E++ +l
#PP        69*********************8871145555*************************************************9986
#SEQ       KLWLVRCKQGKEREAVICLMQKFLDMeeIPEKKLLIKSAVCCDNLKGFIYVEADKEAHVKNAVAGLRIIFDGKIKLVPISEMTTVL
Amoebozoa_Centramoebia_EP01089_Gocevia_fonbrunei_P017670_TRINITY_DN57_c0_g1_i3.p1_TRINITY_DN57_c0_g1_TRINITY_DN57_c0_g1_i3.p1_ORF_type_complete_len_1076_score_342.87_TRINITY_DN57_c0_g1_i3_48-3275                                                                                                                                                                                                                                                                                                                                                                          480    509    480    511 PF00467.32  KOW               Family     1    30    32     30.7   2.2e-07   1 CL0107   
#HMM       pGdhVkVvsGphkGktGkVvkvdqhkvrVf
#MATCH     +G hVkV++G+++G+tG +++ d+++v+ f
#PP        79************************8766
#SEQ       VGAHVKVIAGRFEGETGLILRLDDKVVTLF
#CS        TTSEEEESSSTTTTCEEEEEEEETTTTEEE
Amoebozoa_Centramoebia_EP01090_Pellita_catalonica_P006455_TRINITY_DN1667_c0_g2_i1.p1_TRINITY_DN1667_c0_g2_TRINITY_DN1667_c0_g2_i1.p1_ORF_type_complete_len_622_score_97.82_TRINITY_DN1667_c0_g2_i1_1344-3209                                                                                                                                                                                                                                                                                                                                                                  39     59     39     66 PF00467.32  KOW               Family     1    21    32     25.2   1.2e-05   1 CL0107   
#HMM       pGdhVkVvsGphkGktGkVvk
#MATCH     +G hVkV+sG++kG+tG + +
#PP        79***************9986
#SEQ       VGAHVKVISGRYKGETGLIIR
#CS        TTSEEEESSSTTTTCEEEEEE
Amoebozoa_Centramoebia_EP01090_Pellita_catalonica_P006455_TRINITY_DN1667_c0_g2_i1.p1_TRINITY_DN1667_c0_g2_TRINITY_DN1667_c0_g2_i1.p1_ORF_type_complete_len_622_score_97.82_TRINITY_DN1667_c0_g2_i1_1344-3209                                                                                                                                                                                                                                                                                                                                                                 161    186    161    191 PF00467.32  KOW               Family     1    26    32     28.5   1.1e-06   1 CL0107   
#HMM       pGdhVkVvsGphkGktGkVvkvdqhk
#MATCH     +Gd+V+V+ Gp+k ++G+V+++++h 
#PP        7***********************96
#SEQ       VGDVVQVIEGPYKSRQGTVKHIYRHF
#CS        TTSEEEESSSTTTTCEEEEEEEETTT
Amoebozoa_Centramoebia_EP01091_Cochliopodium_minus_P011260_TRINITY_DN3142_c0_g1_i1.p1_TRINITY_DN3142_c0_g1_TRINITY_DN3142_c0_g1_i1.p1_ORF_type_complete_len_980_score_342.92_TRINITY_DN3142_c0_g1_i1_90-2981                                                                                                                                                                                                                                                                                                                                                                 119    202    118    202 PF03439.16  Spt5-NGN          Family     2    84    84     76.8   9.5e-22   1 CL0439   
#HMM       iwavkctagkErevalsimkkieelakken.ldIkSvfapdelkGyiyvEAdreaaveealegipnvrglvkglvpikEvekll
#MATCH     +w +kc++gkE++ +l++m+ + ++++  + + I S++a ++++Gy+yvEA++ +av++a+++i+n+++++++lvp +E++++l
#PP        7*******************988886665579*************************************************997
#SEQ       LWLIKCKPGKEKDCVLQLMQLHFARLELGKpIAILSAIACENISGYVYVEARNRNAVKDAINEITNIFPFQMNLVPHEEMTDVL
Amoebozoa_Centramoebia_EP01091_Cochliopodium_minus_P011260_TRINITY_DN3142_c0_g1_i1.p1_TRINITY_DN3142_c0_g1_TRINITY_DN3142_c0_g1_i1.p1_ORF_type_complete_len_980_score_342.92_TRINITY_DN3142_c0_g1_i1_90-2981                                                                                                                                                                                                                                                                                                                                                                 436    459    435    475 PF00467.32  KOW               Family     2    25    32     29.2   6.4e-07   1 CL0107   
#HMM       GdhVkVvsGphkGktGkVvkvdqh
#MATCH     GdhVkV+ G+hkG+tG + kv+++
#PP        9********************975
#SEQ       GDHVKVLEGRHKGETGLIIKVEEN
#CS        TSEEEESSSTTTTCEEEEEEEETT
Amoebozoa_Flabellinia_EP01094_Clydonella_sp_ATCC50884_P007725_TRINITY_DN1695_c0_g1_i1.p1_TRINITY_DN1695_c0_g1_TRINITY_DN1695_c0_g1_i1.p1_ORF_type_3prime_partial_len_689_score_282.13_TRINITY_DN1695_c0_g1_i1_1-2064                                                                                                                                                                                                                                                                                                                                                         167    251    167    251 PF03439.16  Spt5-NGN          Family     1    84    84     77.8   4.7e-22   1 CL0439   
#HMM       siwavkctagkErevalsimkkieelakken.ldIkSvfapdelkGyiyvEAdreaaveealegipnvrglvkglvpikEvekll
#MATCH     ++w vkc++g+Er++++++ +++++++ + + l IkS+++ d+l GyiyvEA+r ++v+ a+++++ vr+ + +lv++kE++++l
#PP        69********************99996665599*************************************************987
#SEQ       KLWLVKCKSGMERKIVMQMLQRYYDKEGTPDaLLIKSAVCCDHLRGYIYVEAERVSHVKAAIRNMQMVRNWTLKLVDLKEMPSVL
Amoebozoa_Flabellinia_EP01094_Clydonella_sp_ATCC50884_P007725_TRINITY_DN1695_c0_g1_i1.p1_TRINITY_DN1695_c0_g1_TRINITY_DN1695_c0_g1_i1.p1_ORF_type_3prime_partial_len_689_score_282.13_TRINITY_DN1695_c0_g1_i1_1-2064                                                                                                                                                                                                                                                                                                                                                         476    506    476    508 PF00467.32  KOW               Family     1    31    32     31.3   1.4e-07   1 CL0107   
#HMM       pGdhVkVvsGphkGktGkVvkvdqhkvrVfv
#MATCH     +GdhVkV++G+++G+tG +v+ d++ + ++v
#PP        7***********************9855555
#SEQ       VGDHVKVLAGRYEGETGLIVRLDDDADVAVV
#CS        TTSEEEESSSTTTTCEEEEEEEETTTTEEEE
Amoebozoa_Flabellinia_EP01094_Clydonella_sp_ATCC50884_P007725_TRINITY_DN1695_c0_g1_i1.p1_TRINITY_DN1695_c0_g1_TRINITY_DN1695_c0_g1_i1.p1_ORF_type_3prime_partial_len_689_score_282.13_TRINITY_DN1695_c0_g1_i1_1-2064                                                                                                                                                                                                                                                                                                                                                         598    621    598    626 PF00467.32  KOW               Family     1    24    32     23.0   5.7e-05   1 CL0107   
#HMM       pGdhVkVvsGphkGktGkVvkvdq
#MATCH     p d+V V+ G++kGk+G+++++ +
#PP        78*******************986
#SEQ       PNDIVTVLEGKYKGKQGTIKHIFR
#CS        TTSEEEESSSTTTTCEEEEEEEET
Amoebozoa_Flabellinia_EP01095_Lingulamoeba_sp_RSL-Kostka_P007916_TRINITY_DN2581_c0_g8_i1.p1_TRINITY_DN2581_c0_g8_TRINITY_DN2581_c0_g8_i1.p1_ORF_type_internal_len_249_score_96.89_TRINITY_DN2581_c0_g8_i1_2-745                                                                                                                                                                                                                                                                                                                                                               36     62     35     64 PF00467.32  KOW               Family     2    30    32     28.2   1.3e-06   1 CL0107   
#HMM       GdhVkVvsGphkGktGkVvkvdqhkvrVf
#MATCH     Gd+VkVv+G++++++G++++v++h   Vf
#PP        9***********************8..55
#SEQ       GDVVKVVDGKYRNRQGTIKHVYKHF--VF
#CS        TSEEEESSSTTTTCEEEEEEEETTTTEEE
Amoebozoa_Flabellinia_EP01095_Lingulamoeba_sp_RSL-Kostka_P015772_TRINITY_DN737_c1_g6_i1.p1_TRINITY_DN737_c1_g6_TRINITY_DN737_c1_g6_i1.p1_ORF_type_internal_len_329_score_115.07_TRINITY_DN737_c1_g6_i1_1-984                                                                                                                                                                                                                                                                                                                                                                 191    274    191    274 PF03439.16  Spt5-NGN          Family     1    84    84     65.4   3.6e-18   1 CL0439   
#HMM       siwavkctagkErevalsimkkieelakken.ldIkSvfapdelkGyiyvEAdreaaveealegipnvrglvkglvpikEvekll
#MATCH     ++w +++++g+ r+v++s+m+k+ ++++ ++ l+I+Sv++ d+l   +y+E+ +e++v +a+eg++++ +  ++l+p++E+ ++l
#PP        69***********************97777799***********************************998.6********9987
#SEQ       KLWLLRVKPGMGRKVVVSLMAKMFHRERMKKpLKITSVICCDNLNQHVYIESFKESHVTQAIEGLRQISQK-PKLIPLNEMVDVL
Amoebozoa_Flabellinia_EP01096_Ripella_sp_DP13-Kostka_P000139_TRINITY_DN10205_c0_g1_i1.p1_TRINITY_DN10205_c0_g1_TRINITY_DN10205_c0_g1_i1.p1_ORF_type_complete_len_1025_score_456.25_TRINITY_DN10205_c0_g1_i1_51-2990                                                                                                                                                                                                                                                                                                                                                          152    236    151    236 PF03439.16  Spt5-NGN          Family     2    84    84     76.4   1.3e-21   1 CL0439   
#HMM       iwavkctagkErevalsimkkieelakken..ldIkSvfapdelkGyiyvEAdreaaveealegipnvrglv.kglvpikEvekll
#MATCH     +w+++c++g Er+ +l+i ++++e+ k+++  ++I S++a d++ G++y+E++re++++ealeg++ v g++ ++lvpi+E+++++
#PP        8********************9998.4444689***************************************99*********986
#SEQ       MWIIRCRIGSERKCVLEILRRMLER-KNNGrkFNILSAVASDHVPGFVYIESERETHIREALEGLTTVIGINrPKLVPINEMTDVM
Amoebozoa_Flabellinia_EP01098_Paradermamoeba_levis_P000999_TRINITY_DN11122_c0_g1_i1.p1_TRINITY_DN11122_c0_g1_TRINITY_DN11122_c0_g1_i1.p1_ORF_type_5prime_partial_len_165_score_54.83_TRINITY_DN11122_c0_g1_i1_1-495                                                                                                                                                                                                                                                                                                                                                           34    124     34    124 PF11942.11  Spt5_N            Domain     1    99    99     43.4   5.8e-11   1 No_clan  
#HMM       FiddeAeVddeeeeedeeeeveggeddfieeeeeeeeeedserddrshreldrrrqaeededaeeiaealreRYgrsskkayrgdaeessevpqqlLLP
#MATCH     FiddeAeVdd+e  e++eee   ge+df + ee +ee+++    + ++r+  +   +  +e+ ee+ ++l+e+Y++   +   gd+ee ++++q++ LP
#PP        9**********7..333333...33445333444444444..33344444444444555699************99.88899999999999*******9
#SEQ       FIDDEAEVDDDE--EEDEEE---GEEDFSQGEELPEEDDN--FNRGNYRQTFQALSNADEESPEELTRRLEEKYRN-YGDSGAGDYEERTDIKQNSYLP
#CS        XXXXXXXXXXXXXXXXXXXXXXXXXX.XXXXXXXXXXXXXXXXXXXXXXXXXXXXXXXXXXXXXXXXXXXXXXXXXXXXXXXXXXXXXX..X-GGGG--
Amoebozoa_Flabellinia_EP01100_Stratorugosa_tubuloviscum_P008662_TRINITY_DN35_c3_g1_i1.p1_TRINITY_DN35_c3_g1_TRINITY_DN35_c3_g1_i1.p1_ORF_type_5prime_partial_len_900_score_344.29_TRINITY_DN35_c3_g1_i1_3-2702                                                                                                                                                                                                                                                                                                                                                                81    161     81    164 PF03439.16  Spt5-NGN          Family     1    81    84     50.3   1.8e-13   1 CL0439   
#HMM       siwavkctagkErevalsimkkieelakkenldIkSvfapdelkGyiyvEAdreaaveealegipnvrglvkglvpikEve
#MATCH     +iw + c++gkE+  ++ + + + +++ + +++I+S+f+ +++   i++EA +e+ v++++e++p v  ++++l++++E++
#PP        59************************99999*************************************************7
#SEQ       RIWSINCKNGKEKLSVILLLQHYFTQRDTMSNQIYSIFYNERFGQRIFIEALKETYVRKLVETLPFVIKSKIKLISVSEMK
Amoebozoa_Flabellinia_EP01100_Stratorugosa_tubuloviscum_P008662_TRINITY_DN35_c3_g1_i1.p1_TRINITY_DN35_c3_g1_TRINITY_DN35_c3_g1_i1.p1_ORF_type_5prime_partial_len_900_score_344.29_TRINITY_DN35_c3_g1_i1_3-2702                                                                                                                                                                                                                                                                                                                                                               369    398    368    399 PF00467.32  KOW               Family     2    31    32     26.6   4.4e-06   1 CL0107   
#HMM       GdhVkVvsGphkGktGkVvkvdqhkvrVfv
#MATCH     G  ++V+sGph+G++G Vvk d++ + V++
#PP        999**********************99985
#SEQ       GERCQVLSGPHEGEVGLVVKFDDNENLVTL
#CS        TSEEEESSSTTTTCEEEEEEEETTTTEEEE
Amoebozoa_Flabellinia_EP01101_Sappina_pedata_P004928_TRINITY_DN215_c1_g1_i1.p1_TRINITY_DN215_c1_g1_TRINITY_DN215_c1_g1_i1.p1_ORF_type_5prime_partial_len_1070_score_421.56_TRINITY_DN215_c1_g1_i1_1-3210                                                                                                                                                                                                                                                                                                                                                                     222    308    222    308 PF03439.16  Spt5-NGN          Family     1    84    84     78.5   2.9e-22   1 CL0439   
#HMM       siwavkctagkErevalsimkkieelakken...ldIkSvfapdelkGyiyvEAdreaaveealegipnvrglvkglvpikEvekll
#MATCH     ++w v+c +gkEr+++++im++  e++ +     l IkSv+a d++kGy+y+EA++   v++a+ gi+ ++ ++++lvpikE+ ++l
#PP        69********************888754443888*************************************************9987
#SEQ       KLWLVQCIPGKERDTVFQIMQRGIEREMTDPanrLHIKSVIACDHIKGYVYIEAEKAVYVKNAITGIRGMYERNSKLVPIKEMVDVL
Amoebozoa_Flabellinia_EP01102_Stenamoeba_stenopodia_P011246_TRINITY_DN343_c0_g1_i2.p1_TRINITY_DN343_c0_g1_TRINITY_DN343_c0_g1_i2.p1_ORF_type_complete_len_1049_score_261.56_TRINITY_DN343_c0_g1_i2_62-3208                                                                                                                                                                                                                                                                                                                                                                   172    256    172    256 PF03439.16  Spt5-NGN          Family     1    84    84     84.7   3.3e-24   1 CL0439   
#HMM       siwavkctagkErevalsimkkieelakken.ldIkSvfapdelkGyiyvEAdreaaveealegipnvrglvkglvpikEvekll
#MATCH     ++w+vkc++gkE+e+++ + +k+  +a++ + l IkSv++ d++kG++yvEA++ea+v++a+e+i+n+++ + +lvpikE++++l
#PP        69********************9887777667**************************************************997
#SEQ       KLWRVKCRQGKEKEIVILLLQKYFFKAQSPEkLLIKSVVYNDNIKGFVYVEAEKEAHVKTAIEDIKNMFTYNLRLVPIKEMTDVL
Amoebozoa_Flabellinia_EP01102_Stenamoeba_stenopodia_P011246_TRINITY_DN343_c0_g1_i2.p1_TRINITY_DN343_c0_g1_TRINITY_DN343_c0_g1_i2.p1_ORF_type_complete_len_1049_score_261.56_TRINITY_DN343_c0_g1_i2_62-3208                                                                                                                                                                                                                                                                                                                                                                   504    528    504    533 PF00467.32  KOW               Family     1    25    32     31.4   1.4e-07   1 CL0107   
#HMM       pGdhVkVvsGphkGktGkVvkvdqh
#MATCH     +Gdh+kV+sG+++G+tG +v+++++
#PP        7**********************96
#SEQ       VGDHCKVISGRYEGETGLIVSINDN
#CS        TTSEEEESSSTTTTCEEEEEEEETT
Amoebozoa_Flabellinia_EP01102_Stenamoeba_stenopodia_P011247_TRINITY_DN343_c0_g1_i3.p1_TRINITY_DN343_c0_g1_TRINITY_DN343_c0_g1_i3.p1_ORF_type_complete_len_1028_score_262.83_TRINITY_DN343_c0_g1_i3_62-3145                                                                                                                                                                                                                                                                                                                                                                   172    256    172    256 PF03439.16  Spt5-NGN          Family     1    84    84     84.7   3.2e-24   1 CL0439   
#HMM       siwavkctagkErevalsimkkieelakken.ldIkSvfapdelkGyiyvEAdreaaveealegipnvrglvkglvpikEvekll
#MATCH     ++w+vkc++gkE+e+++ + +k+  +a++ + l IkSv++ d++kG++yvEA++ea+v++a+e+i+n+++ + +lvpikE++++l
#PP        69********************9887777667**************************************************997
#SEQ       KLWRVKCRQGKEKEIVILLLQKYFFKAQSPEkLLIKSVVYNDNIKGFVYVEAEKEAHVKTAIEDIKNMFTYNLRLVPIKEMTDVL
Amoebozoa_Flabellinia_EP01102_Stenamoeba_stenopodia_P011247_TRINITY_DN343_c0_g1_i3.p1_TRINITY_DN343_c0_g1_TRINITY_DN343_c0_g1_i3.p1_ORF_type_complete_len_1028_score_262.83_TRINITY_DN343_c0_g1_i3_62-3145                                                                                                                                                                                                                                                                                                                                                                   483    507    483    512 PF00467.32  KOW               Family     1    25    32     31.4   1.3e-07   1 CL0107   
#HMM       pGdhVkVvsGphkGktGkVvkvdqh
#MATCH     +Gdh+kV+sG+++G+tG +v+++++
#PP        7**********************96
#SEQ       VGDHCKVISGRYEGETGLIVSINDN
#CS        TTSEEEESSSTTTTCEEEEEEEETT
Amoebozoa_Flabellinia_EP01103_Thecamoeba_quadrilineata_P003459_TRINITY_DN1322_c0_g3_i1.p1_TRINITY_DN1322_c0_g3_TRINITY_DN1322_c0_g3_i1.p1_ORF_type_complete_len_1141_score_235.86_TRINITY_DN1322_c0_g3_i1_101-3355                                                                                                                                                                                                                                                                                                                                                            66    153     66    153 PF11942.11  Spt5_N            Domain     1    99    99     28.3   2.9e-06   1 No_clan  
#HMM       FiddeA.eVddeeeeedeeeeveggeddfieeeeeeeeeedserddrshreldrrrqaeededaeeiaealreRYgrsskkayrgdaeessevpqqlLLP
#MATCH     F+d+eA +V+d++e ++eeeev+ + dd     e ++e  +      + r+    rq  eded e+ a++++e+Y++ s++  ++++e+ s+++qq+ LP
#PP        88888769999964.5666666655555.....34444433......55666667777789****************999999999999999*******9
#SEQ       FLDIEAvDVSDDDE-DEEEEEVDTIIDD-----ESPDEHHQ------RIRRPAFFRQDMEDEDLEKEAQRFEEKYRNYSDYGPTEEMEDRSDIKQQSYLP
#CS        XXXXXX.XXXXXXXXXXXXXXXXXXXX.XXXXXXXXXXXXXXXXXXXXXXXXXXXXXXXXXXXXXXXXXXXXXXXXXXXXXXXXXXXXXX..X-GGGG--
Amoebozoa_Flabellinia_EP01103_Thecamoeba_quadrilineata_P003459_TRINITY_DN1322_c0_g3_i1.p1_TRINITY_DN1322_c0_g3_TRINITY_DN1322_c0_g3_i1.p1_ORF_type_complete_len_1141_score_235.86_TRINITY_DN1322_c0_g3_i1_101-3355                                                                                                                                                                                                                                                                                                                                                           159    243    159    243 PF03439.16  Spt5-NGN          Family     1    84    84     80.3   7.9e-23   1 CL0439   
#HMM       siwavkctagkErevalsimkkieelakken.ldIkSvfapdelkGyiyvEAdreaaveealegipnvrglvkglvpikEvekll
#MATCH     ++w v+c+ gkEre  +++ +k++e++++ + ++IkS++  d+lkGyiyvEA++ea+v++ l++i+n++   ++lvpi+E+ ++l
#PP        69*********************9997777789************************************************9987
#SEQ       KLWLVRCKLGKERECTAQLLQKCLEKEATDEkIQIKSAISCDNLKGYIYVEAEKEAHVKQSLNQIRNLFETGIKLVPIREMVDVL
Amoebozoa_Flabellinia_EP01103_Thecamoeba_quadrilineata_P003459_TRINITY_DN1322_c0_g3_i1.p1_TRINITY_DN1322_c0_g3_TRINITY_DN1322_c0_g3_i1.p1_ORF_type_complete_len_1141_score_235.86_TRINITY_DN1322_c0_g3_i1_101-3355                                                                                                                                                                                                                                                                                                                                                           489    518    489    520 PF00467.32  KOW               Family     1    30    32     29.2   6.3e-07   1 CL0107   
#HMM       pGdhVkVvsGphkGktGkVvkvdqhkvrVf
#MATCH     +Gdh+kV++G+++G+tG +vk +++ v +f
#PP        7********************999876555
#SEQ       VGDHCKVIAGRFEGETGLIVKLEEKAVLIF
#CS        TTSEEEESSSTTTTCEEEEEEEETTTTEEE
Amoebozoa_Flabellinia_EP01103_Thecamoeba_quadrilineata_P009610_TRINITY_DN193_c0_g2_i1.p1_TRINITY_DN193_c0_g2_TRINITY_DN193_c0_g2_i1.p1_ORF_type_complete_len_1013_score_242.34_TRINITY_DN193_c0_g2_i1_77-3115                                                                                                                                                                                                                                                                                                                                                                174    259    174    259 PF03439.16  Spt5-NGN          Family     1    84    84     76.2   1.5e-21   1 CL0439   
#HMM       siwavkctagkErevalsimkkieelakken.ldIkSvfapdelkGyiyvEAdreaaveealegipnvrglv.kglvpikEvekll
#MATCH     ++w vkc+ gkEre ++++ +++ e +++e+ l+IkS++  d+lkG+iy+EA++e +v++a +++++++     +lvp+kE+ +++
#PP        69************************9999999*************************************996799******9986
#SEQ       KLWLVKCKVGKEREACVMLLQRCFEVMSTEKkLQIKSAVSCDNLKGFIYIEAEKELHVKNATDTLRHLFEYGpVKLVPLKEMVDVF
Amoebozoa_Flabellinia_EP01104_Vermistella_antarctica_P008769_TRINITY_DN221_c0_g3_i1.p1_TRINITY_DN221_c0_g3_TRINITY_DN221_c0_g3_i1.p1_ORF_type_5prime_partial_len_1154_score_366.31_TRINITY_DN221_c0_g3_i1_1-3462                                                                                                                                                                                                                                                                                                                                                             227    311    227    311 PF03439.16  Spt5-NGN          Family     1    84    84     81.2   4.2e-23   1 CL0439   
#HMM       siwavkctagkErevalsimkkieelakken.ldIkSvfapdelkGyiyvEAdreaaveealegipnvrglvkglvpikEvekll
#MATCH     ++w v c+ g Ere++++imkk+ + + +e+ l IkS++apd++kGyiy+EA++ea+v+ a+e+++ ++  +++ v i+E++++l
#PP        69***********************97777799*************************************************997
#SEQ       KLWVVPCKVGLEREIVVRIMKKFFNVRGTEKaLLIKSAVAPDHIKGYIYIEAEKEAHVKSAVEDFRTLQKWKMKRVRINEMPDVL
Amoebozoa_Flabellinia_EP01104_Vermistella_antarctica_P008769_TRINITY_DN221_c0_g3_i1.p1_TRINITY_DN221_c0_g3_TRINITY_DN221_c0_g3_i1.p1_ORF_type_5prime_partial_len_1154_score_366.31_TRINITY_DN221_c0_g3_i1_1-3462                                                                                                                                                                                                                                                                                                                                                             547    574    546    577 PF00467.32  KOW               Family     2    29    32     29.0   7.4e-07   1 CL0107   
#HMM       GdhVkVvsGphkGktGkVvkvdqhkvrV
#MATCH     GdhVkV+sG++ ++tG+Vvkv+ +   V
#PP        9********************9987444
#SEQ       GDHVKVLSGRYQNETGTVVKVELESGVV
#CS        TSEEEESSSTTTTCEEEEEEEETTTTEE
Amoebozoa_Archamoebea_EP01105_Mastigella_eilhardi_P026349_TRINITY_DN7567_c0_g1_i1.p1_TRINITY_DN7567_c0_g1_TRINITY_DN7567_c0_g1_i1.p1_ORF_type_complete_len_1185_score_297.14_TRINITY_DN7567_c0_g1_i1_62-3595                                                                                                                                                                                                                                                                                                                                                                 191    275    191    275 PF03439.16  Spt5-NGN          Family     1    84    84     86.4   9.9e-25   1 CL0439   
#HMM       siwavkctagkErevalsimkkieelakken.ldIkSvfapdelkGyiyvEAdreaaveealegipnvrglvkglvpikEvekll
#MATCH     ++w vkc++gkEre+++ +m++++e++++ + l+IkS++apd++kGy yvEA++ea++  a++g+ nv++ + +lvpikE+ ++l
#PP        69********************99997777799*************************************************987
#SEQ       KLWVVKCKIGKERELVIGLMQRYLEKRETIDaLQIKSAIAPDNVKGYFYVEAEKEAHAVAAVNGLSNVFHQKLKLVPIKEMADVL
Amoebozoa_Archamoebea_EP01105_Mastigella_eilhardi_P026349_TRINITY_DN7567_c0_g1_i1.p1_TRINITY_DN7567_c0_g1_TRINITY_DN7567_c0_g1_i1.p1_ORF_type_complete_len_1185_score_297.14_TRINITY_DN7567_c0_g1_i1_62-3595                                                                                                                                                                                                                                                                                                                                                                 287    317    287    318 PF00467.32  KOW               Family     1    31    32     24.9   1.4e-05   1 CL0107   
#HMM       pGdhVkVvsGphkGktGkVvkvdqhkvrVfv
#MATCH     p d+V+V++G +kG+ ++Vv+vd+ + r++v
#PP        78**********************9999998
#SEQ       PNDWVRVTRGLYKGDLAQVVEVDEPRGRITV
#CS        TTSEEEESSSTTTTCEEEEEEEETTTTEEEE
Amoebozoa_Archamoebea_EP01105_Mastigella_eilhardi_P026349_TRINITY_DN7567_c0_g1_i1.p1_TRINITY_DN7567_c0_g1_TRINITY_DN7567_c0_g1_i1.p1_ORF_type_complete_len_1185_score_297.14_TRINITY_DN7567_c0_g1_i1_62-3595                                                                                                                                                                                                                                                                                                                                                                 503    527    502    533 PF00467.32  KOW               Family     2    26    32     25.8   7.5e-06   1 CL0107   
#HMM       GdhVkVvsGphkGktGkVvkvdqhk
#MATCH     GdhVkV+sG++ G+tG Vv+ +  +
#PP        9*******************98876
#SEQ       GDHVKVISGRFDGETGLVVQAEGTT
#CS        TSEEEESSSTTTTCEEEEEEEETTT
Amoebozoa_Archamoebea_EP01107_Rhizomastix_libera_P013082_TRINITY_DN347_c0_g1_i1.p1_TRINITY_DN347_c0_g1_TRINITY_DN347_c0_g1_i1.p1_ORF_type_5prime_partial_len_985_score_311.56_TRINITY_DN347_c0_g1_i1_48-3002                                                                                                                                                                                                                                                                                                                                                                 190    272    190    275 PF03439.16  Spt5-NGN          Family     1    81    84     67.3   8.6e-19   1 CL0439   
#HMM       siwavkctagkErevalsimkkieelakken.ldIkSvfapdelkGyiyvEAdreaaveealegipnvrglv.kglvpikEve
#MATCH     +++ vk+++gkErev++++m+ + + ++ e+ l I+S+f+ d++kG iyvEAdr  +v +a  g++ ++    +++vp++E++
#PP        69**********************999998899********************************998755449********7
#SEQ       KLFLVKVKPGKEREVVVQLMQNYFDHQAAEDpLYIYSAFTMDHIKGWIYVEADRDIHVVKATTGVVGIFFTGkPKIVPLSEMP
Amoebozoa_Archamoebea_EP01107_Rhizomastix_libera_P013082_TRINITY_DN347_c0_g1_i1.p1_TRINITY_DN347_c0_g1_TRINITY_DN347_c0_g1_i1.p1_ORF_type_5prime_partial_len_985_score_311.56_TRINITY_DN347_c0_g1_i1_48-3002                                                                                                                                                                                                                                                                                                                                                                 287    316    286    318 PF00467.32  KOW               Family     2    31    32     23.0     6e-05   1 CL0107   
#HMM       GdhVkVvsGphkGktGkVvkvdqhkvrVfv
#MATCH     Gd+V++ +G +kG+++++v+vd+ ++ V v
#PP        9************************55554
#SEQ       GDWVRIKRGVYKGDIATIVDVDKARNSVRV
#CS        TSEEEESSSTTTTCEEEEEEEETTTTEEEE
Amoebozoa_Archamoebea_EP01107_Rhizomastix_libera_P013082_TRINITY_DN347_c0_g1_i1.p1_TRINITY_DN347_c0_g1_TRINITY_DN347_c0_g1_i1.p1_ORF_type_5prime_partial_len_985_score_311.56_TRINITY_DN347_c0_g1_i1_48-3002                                                                                                                                                                                                                                                                                                                                                                 478    507    477    508 PF00467.32  KOW               Family     2    31    32     31.1   1.7e-07   1 CL0107   
#HMM       GdhVkVvsGphkGktGkVvkvdqhkvrVfv
#MATCH     GdhVkV++G+++G+tG+V  +++ +v Vf 
#PP        9************************99985
#SEQ       GDHVKVTAGKYEGDTGTVIGIEDTTVAVFS
#CS        TSEEEESSSTTTTCEEEEEEEETTTTEEEE
Amoebozoa_Cutosea_EP01108_Squamamoeba_japonica_P010016_TRINITY_DN9634_c0_g1_i1.p1_TRINITY_DN9634_c0_g1_TRINITY_DN9634_c0_g1_i1.p1_ORF_type_internal_len_128_score_37.55_TRINITY_DN9634_c0_g1_i1_3-383                                                                                                                                                                                                                                                                                                                                                                         70     99     69    100 PF00467.32  KOW               Family     2    31    32     22.3   9.3e-05   1 CL0107   
#HMM       GdhVkVvsGphkGktGkVvkvdqhkvrVfv
#MATCH     Gd+V V++G +k + G+V+++ +  +++++
#PP        9********************998766666
#SEQ       GDMVTVIDGEYKERRGVVKHIFRYFAFIHC
#CS        TSEEEESSSTTTTCEEEEEEEETTTTEEEE
Amoebozoa_Eumycetozoa_EP01109_Acytostelium_subglobosum_P010747_XP_012758288.1_hypothetical_protein_SAMD00019534_008670_Acytostelium_subglobosum_LB1                                                                                                                                                                                                                                                                                                                                                                                                                          166    252    166    252 PF03439.16  Spt5-NGN          Family     1    84    84     74.4   5.4e-21   1 CL0439   
#HMM       siwavkctagkErevalsimkkieelakken...ldIkSvfapdelkGyiyvEAdreaaveealegipnvrglvkglvpikEvekll
#MATCH     s+w+v+c+ g+Er+v++ +m+k+++l+++     + IkSv+ap++l G +y+EA+re +v++a++gi +++ + + l+p+k++ ++l
#PP        68***********************9776557789************************************************9876
#SEQ       SYWRVRCKLGEERNVVADLMQKYLNLQQGPPnerILIKSVLAPHHLPGQVYIEAERELHVKQAIRGIASIMYSGMMLIPLKDMIEIL
Amoebozoa_Eumycetozoa_EP01109_Acytostelium_subglobosum_P010747_XP_012758288.1_hypothetical_protein_SAMD00019534_008670_Acytostelium_subglobosum_LB1                                                                                                                                                                                                                                                                                                                                                                                                                          479    500    478    505 PF00467.32  KOW               Family     2    23    32     27.1   2.9e-06   1 CL0107   
#HMM       GdhVkVvsGphkGktGkVvkvd
#MATCH     GdhVkV++G+++G+tG V++++
#PP        9******************997
#SEQ       GDHVKVIAGRYEGETGLVLRIE
#CS        TSEEEESSSTTTTCEEEEEEEE
Amoebozoa_Eumycetozoa_EP01110_Echinostelium_bisporum_P013007_TRINITY_DN8210_c0_g1_i1.p1_TRINITY_DN8210_c0_g1_TRINITY_DN8210_c0_g1_i1.p1_ORF_type_internal_len_183_score_36.04_TRINITY_DN8210_c0_g1_i1_3-548                                                                                                                                                                                                                                                                                                                                                                   75    158     75    159 PF03439.16  Spt5-NGN          Family     1    83    84     88.0   3.1e-25   1 CL0439   
#HMM       siwavkctagkErevalsimkkieelakken.ldIkSvfapdelkGyiyvEAdreaaveealegipnvrglvkglvpikEvekl
#MATCH     ++w+vkc+ gkEre+al++m+++ ++ ++en l IkSv++pd+lkG +y+EAd+e +v++a++g++++++++ +l+ ikE+ ++
#PP        69************************9999999************************************************987
#SEQ       KLWMVKCKVGKEREIALNLMQRFIDRDSTENrLLIKSVVCPDHLKGHVYIEADKEVHVRDAIKGVRDMFTFRVELILIKEMVDV
Amoebozoa_Eumycetozoa_EP01111_Echinosteliopsis_oligospora_P011884_TRINITY_DN4019_c0_g1_i1.p1_TRINITY_DN4019_c0_g1_TRINITY_DN4019_c0_g1_i1.p1_ORF_type_3prime_partial_len_406_score_132.05_TRINITY_DN4019_c0_g1_i1_2-1216                                                                                                                                                                                                                                                                                                                                                     154    237    154    237 PF03439.16  Spt5-NGN          Family     1    84    84     75.4   2.7e-21   1 CL0439   
#HMM       siwavkctagkErevalsimkkieelakken.ldIkSvfapdelkGyiyvEAdreaaveealegipnvrglvkglvpikEvekll
#MATCH     ++w++kc+ gkEre+al++m ++ ++ ++ + l IkSv++p++lkGyiyvEAd+e++v+ea +++++++   + lv+++E+ ++l
#PP        69********************99987776689************************************98.59*******9987
#SEQ       KLWIMKCKLGKEREIALQLMLRFFDKSQTDErLIIKSVVCPEHLKGYIYVEADKESHVREATKNVRDLYYK-IDLVKVTEMVDVL
Amoebozoa_Eumycetozoa_EP01112_Ceratiomyxa_fruticulosa_P001634_TRINITY_DN1180_c0_g2_i1.p1_TRINITY_DN1180_c0_g2_TRINITY_DN1180_c0_g2_i1.p1_ORF_type_3prime_partial_len_417_score_105.56_TRINITY_DN1180_c0_g2_i1_282-1529                                                                                                                                                                                                                                                                                                                                                        41    145     41    145 PF11942.11  Spt5_N            Domain     1    99    99     27.1     7e-06   1 No_clan  
#HMM       FiddeAeVddeeeeedeeeeveggeddfieeeeeeeeeed...serddrshreldrrrqaeededaeeiaealreRYgrsskkayrgdaeesse......vpqqlLLP
#MATCH     F+ddeAeVd+++  +deee  ++g ++f+e++e  +++++   +   +++ + ld+rr++ + +    + ++++e  g+ ++++   d+ee +       v++q LLP
#PP        9**********7..7888888899999988876666666632233344445566777755.44777788888888777754444443333333368888888888888
#SEQ       FLDDEAEVDEDD--DDEEEGGDEGVESFVETHEPGDATQEtrsRASAREALSALDNRRDN-RGRGFNDLIRRIEENQGNIEEDDELLDEEELDYnygttpVSRQGLLP
#CS        XXXXXXXXXXXXXXXXXXXXXXXXXX.XXXXXXXXXXXXX...XXXXXXXXXXXXXXXXXXXXXXXXXXXXXXXXXXXXXXXXXXXXXXXXX........X-GGGG--
Amoebozoa_Eumycetozoa_EP01112_Ceratiomyxa_fruticulosa_P001634_TRINITY_DN1180_c0_g2_i1.p1_TRINITY_DN1180_c0_g2_TRINITY_DN1180_c0_g2_i1.p1_ORF_type_3prime_partial_len_417_score_105.56_TRINITY_DN1180_c0_g2_i1_282-1529                                                                                                                                                                                                                                                                                                                                                       151    235    151    235 PF03439.16  Spt5-NGN          Family     1    84    84     90.9   3.9e-26   1 CL0439   
#HMM       siwavkctagkErevalsimkkieelakken.ldIkSvfapdelkGyiyvEAdreaaveealegipnvrglvkglvpikEvekll
#MATCH     ++w+v +++g+Er+++  im+k+ e++++ + l IkSv+apd+lkG iyvEAd+ a+v++a++gi+n +++v +lvpikE++++l
#PP        69************************8888899*************************************************997
#SEQ       KLWMVNTRPGRERDIVCLIMQKFFERQSTPEpLLIKSVVAPDHLKGHIYVEADKDAHVRDAIKGIRNTFQFVVKLVPIKEMPDVL
Amoebozoa_Eumycetozoa_EP01112_Ceratiomyxa_fruticulosa_P017676_TRINITY_DN5557_c0_g1_i1.p1_TRINITY_DN5557_c0_g1_TRINITY_DN5557_c0_g1_i1.p1_ORF_type_3prime_partial_len_968_score_252.31_TRINITY_DN5557_c0_g1_i1_203-3103                                                                                                                                                                                                                                                                                                                                                       413    443    413    444 PF00467.32  KOW               Family     1    31    32     36.8   2.7e-09   1 CL0107   
#HMM       pGdhVkVvsGphkGktGkVvkvdqhkvrVfv
#MATCH     +GdhVkV+sG++ G+tG+Vvk+d ++++V+ 
#PP        7*************************99996
#SEQ       VGDHVKVISGKYNGETGMVVKIDGNVAIVHS
#CS        TTSEEEESSSTTTTCEEEEEEEETTTTEEEE
Amoebozoa_Eumycetozoa_EP01113_Clastostelium_recurvatum_P020603_TRINITY_DN2437_c0_g1_i2.p1_TRINITY_DN2437_c0_g1_TRINITY_DN2437_c0_g1_i2.p1_ORF_type_complete_len_1058_score_376.72_TRINITY_DN2437_c0_g1_i2_131-3304                                                                                                                                                                                                                                                                                                                                                           156    240    156    240 PF03439.16  Spt5-NGN          Family     1    84    84     83.3   8.8e-24   1 CL0439   
#HMM       siwavkctagkErevalsimkkieelakken.ldIkSvfapdelkGyiyvEAdreaaveealegipnvrglvkglvpikEvekll
#MATCH     ++w+v +++g+E++++  +m+k+ e+ ++ + l IkSv+ap++l GyiyvEA++e +v+ea++gi+nv++ + +lv i+E++++l
#PP        69************************9998899*************************************************997
#SEQ       KLWRVNTKPGREKDIVCLMMNKFFERSRGAEpLLIKSVVAPEHLPGYIYVEAEKEIHVKEAIKGIRNVYQWQVHLVRIQEMPDVL
Amoebozoa_Eumycetozoa_EP01113_Clastostelium_recurvatum_P020603_TRINITY_DN2437_c0_g1_i2.p1_TRINITY_DN2437_c0_g1_TRINITY_DN2437_c0_g1_i2.p1_ORF_type_complete_len_1058_score_376.72_TRINITY_DN2437_c0_g1_i2_131-3304                                                                                                                                                                                                                                                                                                                                                           469    499    469    500 PF00467.32  KOW               Family     1    31    32     36.8   2.6e-09   1 CL0107   
#HMM       pGdhVkVvsGphkGktGkVvkvdqhkvrVfv
#MATCH     +GdhVkVvsG++ G+tG+Vvk+d+ +++V+ 
#PP        7*************************99985
#SEQ       VGDHVKVVSGKYHGQTGMVVKIDDLVAIVHS
#CS        TTSEEEESSSTTTTCEEEEEEEETTTTEEEE
Amoebozoa_Variosea_EP01114_Cavostelium_apophysatum_P003512_TRINITY_DN1344_c0_g1_i1.p1_TRINITY_DN1344_c0_g1_TRINITY_DN1344_c0_g1_i1.p1_ORF_type_complete_len_1020_score_256.64_TRINITY_DN1344_c0_g1_i1_45-3104                                                                                                                                                                                                                                                                                                                                                                 55    150     55    150 PF11942.11  Spt5_N            Domain     1    99    99     39.1   1.3e-09   1 No_clan  
#HMM       FiddeAeVddeeeeedeeeeveggeddfieeeeeeeeeedserddrshreldrrrqaeededaeeiaealreRYgrsskkayrgdaeesse..vpqqlLLP
#MATCH     F+d++AeV+++++ee+ +++  ++e  f+e  +  ++e++  +  +++re++rr +  e ++aee++++l+ RY ++s ++ ++d+   +e  ++qq+ LP
#PP        9**********955554444..444557666655555555..67899**********999**************88555544444443.4468*******9
#SEQ       FLDEMAEVEEDDDEEEYDDD--EAEAGFVEPSTSSKAERA--ESLAAYREFNRRPNLFEGKSAEELEKELKARYSSTSYDDDEEDDGG-DEgdIKQQSFLP
#CS        XXXXXXXXXXXXXXXXXXXXXXXXXX.XXXXXXXXXXXXXXXXXXXXXXXXXXXXXXXXXXXXXXXXXXXXXXXXXXXXXXXXXXXXXX....X-GGGG--
Amoebozoa_Variosea_EP01114_Cavostelium_apophysatum_P003512_TRINITY_DN1344_c0_g1_i1.p1_TRINITY_DN1344_c0_g1_TRINITY_DN1344_c0_g1_i1.p1_ORF_type_complete_len_1020_score_256.64_TRINITY_DN1344_c0_g1_i1_45-3104                                                                                                                                                                                                                                                                                                                                                                156    240    156    240 PF03439.16  Spt5-NGN          Family     1    84    84     87.4   4.8e-25   1 CL0439   
#HMM       siwavkctagkErevalsimkkieelakken.ldIkSvfapdelkGyiyvEAdreaaveealegipnvrglvkglvpikEvekll
#MATCH     ++w+vkc++gkE+++++sim+k+ +++ + + l IkS++ap++lkG iy+EA++e++v+ a+ g++n+++ +  lvpikE++++l
#PP        69********************99985554499*************************************************997
#SEQ       KLWMVKCKNGKEKQTVVSIMQKYFDKEHEPDrLLIKSAVAPNHLKGVIYIEAEKESHVKMAIAGLRNLQQWKLMLVPIKEMPDVL
Amoebozoa_Variosea_EP01114_Cavostelium_apophysatum_P003512_TRINITY_DN1344_c0_g1_i1.p1_TRINITY_DN1344_c0_g1_TRINITY_DN1344_c0_g1_i1.p1_ORF_type_complete_len_1020_score_256.64_TRINITY_DN1344_c0_g1_i1_45-3104                                                                                                                                                                                                                                                                                                                                                                570    590    570    595 PF00467.32  KOW               Family     1    21    32     24.1   2.7e-05   1 CL0107   
#HMM       pGdhVkVvsGphkGktGkVvk
#MATCH     +Gd+V+V  Gp+kG+tG++++
#PP        7******************98
#SEQ       VGDVVQVKEGPFKGRTGTIKH
#CS        TTSEEEESSSTTTTCEEEEEE
Amoebozoa_Variosea_EP01115_Flamella_aegyptia_P007361_TRINITY_DN3057_c0_g1_i1.p1_TRINITY_DN3057_c0_g1_TRINITY_DN3057_c0_g1_i1.p1_ORF_type_internal_len_177_score_72.91_TRINITY_DN3057_c0_g1_i1_1-528                                                                                                                                                                                                                                                                                                                                                                           18    108     18    109 PF11942.11  Spt5_N            Domain     1    98    99     35.3     2e-08   1 No_clan  
#HMM       FiddeAeVddeeeeedeeeeveggeddfieeeeeeeeeedserddrshreldrrrqaeededaeeiaealreRYgrsskkayrgdaeessevpqqlLL
#MATCH     F+d+eA+Vd++   ++++ + e ++d fi++e +e e  ++e+++++++ +d ++     ++ ee+a++++eR+++ s ++ ++++++ +e  +  +L
#PP        9**********6..7888888888899*999988888888888888888888888.....88************998766666665554556555555
#SEQ       FLDIEADVDEDA--DEDDLDNELEDDGFITNEAAEAEALAAENRRNRRSIFDTQE-----KSVEELAKEIEERHRNYSIEDDYDEDAAPAELRRTGML
#CS        XXXXXXXXXXXXXXXXXXXXXXXXXX.XXXXXXXXXXXXXXXXXXXXXXXXXXXXXXXXXXXXXXXXXXXXXXXXXXXXXXXXXXXXXX..X-GGGG-
Amoebozoa_Variosea_EP01115_Flamella_aegyptia_P007361_TRINITY_DN3057_c0_g1_i1.p1_TRINITY_DN3057_c0_g1_TRINITY_DN3057_c0_g1_i1.p1_ORF_type_internal_len_177_score_72.91_TRINITY_DN3057_c0_g1_i1_1-528                                                                                                                                                                                                                                                                                                                                                                          115    176    115    176 PF03439.16  Spt5-NGN          Family     1    61    84     64.3   7.5e-18   1 CL0439   
#HMM       siwavkctagkErevalsimkkieelakken.ldIkSvfapdelkGyiyvEAdreaaveeal
#MATCH     ++w++kc++gkE+++++ +m+k+ ++  + + l IkS++ap +lkGyiyvEA++ ++v+ a+
#PP        69********************99987776689**************************986
#SEQ       KLWMIKCKPGKEKATIAALMRKFINKSVTDDkLFIKSAVAPAHLKGYIYVEAEKDSHVKAAI
Amoebozoa_Variosea_EP01116_Phalansterium_solitarium_P017947_TRINITY_DN4577_c0_g2_i1.p1_TRINITY_DN4577_c0_g2_TRINITY_DN4577_c0_g2_i1.p1_ORF_type_3prime_partial_len_667_score_294.87_TRINITY_DN4577_c0_g2_i1_2-1999                                                                                                                                                                                                                                                                                                                                                            76    176     76    176 PF11942.11  Spt5_N            Domain     1    99    99     36.8   6.5e-09   1 No_clan  
#HMM       FiddeAeVddeeeeedeeeeveggeddfieeeeeeeeeedserddrshreldrrrqaeededaeeiaealreRYgrsskkayrgdaeesse.........vpqqlLLP
#MATCH     F+d+eA+Vdd++   d+++++ +   dfi++ +e  e +++ +  ++  +  r+++   +++++ +a+++  R+++    a ++dae  ++         ++qq+LLP
#PP        9**********5...444444433.4688887555555554444444444444444444499********8887663...22222222222234556778*******9
#SEQ       FFDIEADVDDDD---DDDDDASEL-GDFIDRGDERGEAREAAELGQNLHNYRRQNNDLFNKSEDDLAREFLARHQKY---AEESDAESVAGgrasaghsaIEQQALLP
#CS        XXXXXXXXXXXXXXXXXXXXXXXXXX.XXXXXXXXXXXXXXXXXXXXXXXXXXXXXXXXXXXXXXXXXXXXXXXXXXXXXXXXXXXXXX...........X-GGGG--
Amoebozoa_Variosea_EP01116_Phalansterium_solitarium_P017947_TRINITY_DN4577_c0_g2_i1.p1_TRINITY_DN4577_c0_g2_TRINITY_DN4577_c0_g2_i1.p1_ORF_type_3prime_partial_len_667_score_294.87_TRINITY_DN4577_c0_g2_i1_2-1999                                                                                                                                                                                                                                                                                                                                                           182    266    182    266 PF03439.16  Spt5-NGN          Family     1    84    84     85.0   2.7e-24   1 CL0439   
#HMM       siwavkctagkErevalsimkkieelakken.ldIkSvfapdelkGyiyvEAdreaaveealegipnvrglvkglvpikEvekll
#MATCH     ++w ++c++g+Er++++ +m k+ +++++ + l IkS++ap ++kGyiyvEAd+e++v+ a+ g++ +   + +lvpikE++++l
#PP        69**********************997666689*************************************************987
#SEQ       KMWSIRCKPGQERATVIALMHKFFDRRERGEpLLIKSAVAPTHVKGYIYVEADKENHVKSAVFGLRTLSAWTAKLVPIKEMPEVL
Amoebozoa_Variosea_EP01116_Phalansterium_solitarium_P017947_TRINITY_DN4577_c0_g2_i1.p1_TRINITY_DN4577_c0_g2_TRINITY_DN4577_c0_g2_i1.p1_ORF_type_3prime_partial_len_667_score_294.87_TRINITY_DN4577_c0_g2_i1_2-1999                                                                                                                                                                                                                                                                                                                                                           490    518    489    520 PF00467.32  KOW               Family     2    30    32     27.9   1.6e-06   1 CL0107   
#HMM       GdhVkVvsGphkGktGkVvkvdqhkvrVf
#MATCH     G+ VkV++G++ G+tG V++ d+++v++f
#PP        9************************8887
#SEQ       GNLVKVIAGKFQGETGLVLRADDNTVTIF
#CS        TSEEEESSSTTTTCEEEEEEEETTTTEEE
Amoebozoa_Variosea_EP01117_Protostelium_nocturnum_P009819_TRINITY_DN3505_c0_g1_i1.p1_TRINITY_DN3505_c0_g1_TRINITY_DN3505_c0_g1_i1.p1_ORF_type_complete_len_1037_score_334.98_TRINITY_DN3505_c0_g1_i1_165-3275                                                                                                                                                                                                                                                                                                                                                                154    238    154    238 PF03439.16  Spt5-NGN          Family     1    84    84     86.7   7.8e-25   1 CL0439   
#HMM       siwavkctagkErevalsimkkieelakken.ldIkSvfapdelkGyiyvEAdreaaveealegipnvrglvkglvpikEvekll
#MATCH     ++w++ c  gkE+++++s+m+k+ +++ +++ l IkS++++d+lkGyiyvE+d+e++v  a++g++n++g + ++vpikE+e+++
#PP        69**********************999999989*************************************************987
#SEQ       KLWMIPCVVGKEKQTVMSLMQKFIDKLDSTEpLLIKSALCQDHLKGYIYVESDKENHVTSAVKGLRNLQGWKLKMVPIKEMEDVM
Amoebozoa_Variosea_EP01117_Protostelium_nocturnum_P009819_TRINITY_DN3505_c0_g1_i1.p1_TRINITY_DN3505_c0_g1_TRINITY_DN3505_c0_g1_i1.p1_ORF_type_complete_len_1037_score_334.98_TRINITY_DN3505_c0_g1_i1_165-3275                                                                                                                                                                                                                                                                                                                                                                460    488    460    490 PF00467.32  KOW               Family     1    29    32     33.8   2.3e-08   1 CL0107   
#HMM       pGdhVkVvsGphkGktGkVvkvdqhkvrV
#MATCH     pG+hVkV+sG++ G+tG Vv+vd  +v+ 
#PP        8***********************99664
#SEQ       PGNHVKVMSGKYQGETGLVVRVDGSTVTL
#CS        TTSEEEESSSTTTTCEEEEEEEETTTTEE
Amoebozoa_Variosea_EP01117_Protostelium_nocturnum_P009819_TRINITY_DN3505_c0_g1_i1.p1_TRINITY_DN3505_c0_g1_TRINITY_DN3505_c0_g1_i1.p1_ORF_type_complete_len_1037_score_334.98_TRINITY_DN3505_c0_g1_i1_165-3275                                                                                                                                                                                                                                                                                                                                                                583    606    582    611 PF00467.32  KOW               Family     2    25    32     22.4   8.9e-05   1 CL0107   
#HMM       GdhVkVvsGphkGktGkVvkvdqh
#MATCH     G +VkV++Gp+k++ G+++++ ++
#PP        899******************875
#SEQ       GEIVKVIDGPYKDRRGTIKHIFKN
#CS        TSEEEESSSTTTTCEEEEEEEETT
Amoebozoa_Variosea_EP01118_Nematostelium_gracile_P011567_TRINITY_DN4128_c0_g1_i1.p1_TRINITY_DN4128_c0_g1_TRINITY_DN4128_c0_g1_i1.p1_ORF_type_internal_len_366_score_132.36_TRINITY_DN4128_c0_g1_i1_3-1097                                                                                                                                                                                                                                                                                                                                                                     47    134     47    134 PF11942.11  Spt5_N            Domain     1    99    99     36.5   8.4e-09   1 No_clan  
#HMM       FiddeAeVddeeeeedeeeeveggeddfieeeeeeeeeedserddrshreldrrrqaeededaeeiaealreRYgrsskkayrgdaeesse.vpqqlLLP
#MATCH     F+++eAeVd+ e   de+e++e+ge  f+e+ ++   +    r   s+ +ld ++     ++ eei e+l++R+g+ ++++ ++d+e+ ++ ++qq+LLP
#PP        99*********6...44444455555675553222222....2234444455444.....89***************999999999998889*******9
#SEQ       FLEIEAEVDESE---DEDEDEEEGEPGFLEDATQVTID----RSVYSRPKLDIQE-----KSPEEIVESLQRRHGNYEAEEEYSDGEDADGsIKQQSLLP
#CS        XXXXXXXXXXXXXXXXXXXXXXXXXX.XXXXXXXXXXXXXXXXXXXXXXXXXXXXXXXXXXXXXXXXXXXXXXXXXXXXXXXXXXXXXX...X-GGGG--
Amoebozoa_Variosea_EP01118_Nematostelium_gracile_P011567_TRINITY_DN4128_c0_g1_i1.p1_TRINITY_DN4128_c0_g1_TRINITY_DN4128_c0_g1_i1.p1_ORF_type_internal_len_366_score_132.36_TRINITY_DN4128_c0_g1_i1_3-1097                                                                                                                                                                                                                                                                                                                                                                    140    224    140    224 PF03439.16  Spt5-NGN          Family     1    84    84     90.2   6.2e-26   1 CL0439   
#HMM       siwavkctagkErevalsimkkieelakken.ldIkSvfapdelkGyiyvEAdreaaveealegipnvrglvkglvpikEvekll
#MATCH     ++w+vkc+ gkEr ++ls+m+k+++++++ + + IkSv+ pd+lkGyiyvEA++e +v+ a+ gi+++++  ++lvpikE+ ++l
#PP        69*************************999999************************************************9987
#SEQ       KLWMVKCKVGKERIICLSLMQKFLNKINDADkILIKSVVSPDHLKGYIYVEAEKEVHVKAAIAGIRSLQQYGMKLVPIKEMRDVL
Amoebozoa_Variosea_EP01119_Soliformovum_irregulare_P001937_TRINITY_DN1184_c0_g1_i1.p1_TRINITY_DN1184_c0_g1_TRINITY_DN1184_c0_g1_i1.p1_ORF_type_complete_len_997_score_365.73_TRINITY_DN1184_c0_g1_i1_156-3146                                                                                                                                                                                                                                                                                                                                                                124    208    124    208 PF03439.16  Spt5-NGN          Family     1    84    84     89.0   1.5e-25   1 CL0439   
#HMM       siwavkctagkErevalsimkkieelakken.ldIkSvfapdelkGyiyvEAdreaaveealegipnvrglvkglvpikEvekll
#MATCH     ++w+vkc++gkEr++a+ +m+k+++   + + l IkSv++pd+lkGy+y+EAd+e +v++a+++++ ++++ ++lvp+kE++++l
#PP        69********************9998666667**************************************************987
#SEQ       KLWMVKCKPGKERHLAVVMMQKFLDTYDSPErLLIKSVVCPDHLKGYVYIEADKEVHVKNAIKNMRLFQSFEIKLVPMKEMPEIL
Amoebozoa_Variosea_EP01119_Soliformovum_irregulare_P001937_TRINITY_DN1184_c0_g1_i1.p1_TRINITY_DN1184_c0_g1_TRINITY_DN1184_c0_g1_i1.p1_ORF_type_complete_len_997_score_365.73_TRINITY_DN1184_c0_g1_i1_156-3146                                                                                                                                                                                                                                                                                                                                                                423    451    422    453 PF00467.32  KOW               Family     2    30    32     37.9   1.2e-09   1 CL0107   
#HMM       GdhVkVvsGphkGktGkVvkvdqhkvrVf
#MATCH     G+hVk++sG+++G+tG++vkv++++v++f
#PP        9************************8887
#SEQ       GNHVKILSGKNEGETGMIVKVEENTVTIF
#CS        TSEEEESSSTTTTCEEEEEEEETTTTEEE
Amoebozoa_Tubulinea_EP01120_Amphizonella_sp_Union-15-10_P015675_TRINITY_DN8107_c0_g1_i1.p1_TRINITY_DN8107_c0_g1_TRINITY_DN8107_c0_g1_i1.p1_ORF_type_3prime_partial_len_405_score_109.27_TRINITY_DN8107_c0_g1_i1_3-1214                                                                                                                                                                                                                                                                                                                                                        41    118     41    134 PF11942.11  Spt5_N            Domain     1    88    99     33.7     6e-08   1 No_clan  
#HMM       FiddeAeVddeeeeedeeeeveggeddfieeeeeeeeeed.serddrshreldrrrqaeededaeeiaealreRYgrsskkayrgdaee
#MATCH     F+++eAeVd e    deee+++g ed+fi++  e+ ee++ +e++  ++r  d +r++   ++ ee+a++++eRY++     y+++++e
#PP        99*********...89************999766666666445555555555555544...99************76.....3333333
#SEQ       FLLTEAEVDSE---VDEEEDAGGFEDEFIDNAAENIEESEpAENTTYKNRFRDFNREE---RSVEEVARDYEERYKD-----YYDEGDE
#CS        XXXXXXXXXXXXXXXXXXXXXXXXXX.XXXXXXXXXXXXX.XXXXXXXXXXXXXXXXXXXXXXXXXXXXXXXXXXXXXXXXXXXXXXXX
Amoebozoa_Tubulinea_EP01120_Amphizonella_sp_Union-15-10_P015675_TRINITY_DN8107_c0_g1_i1.p1_TRINITY_DN8107_c0_g1_TRINITY_DN8107_c0_g1_i1.p1_ORF_type_3prime_partial_len_405_score_109.27_TRINITY_DN8107_c0_g1_i1_3-1214                                                                                                                                                                                                                                                                                                                                                       140    222    140    222 PF03439.16  Spt5-NGN          Family     1    84    84     67.7   6.9e-19   1 CL0439   
#HMM       siwavkctagkErevalsimkkieelakkenldIkSvfapdelkGyiyvEAdreaaveealegipnvrglv.kglvpikEvekll
#MATCH     ++w +k++ gkEr+v++ +m  + +   ++++ I+S+++ d++kGy+y+EA++ea v +ale+++ +  +  ++l+p+kE++++l
#PP        69*****************9996665..4459**********************************9998879*********997
#SEQ       KLWCIKTRLGKERDVVVALMHHYIKN--EREVLITSAVTLDQFKGYVYIEAEKEAFVTKALEKVQGLVLSGpPRLIPPKEMPDVL
Amoebozoa_Tubulinea_EP01120_Amphizonella_sp_Union-15-10_P015676_TRINITY_DN8107_c0_g2_i1.p1_TRINITY_DN8107_c0_g2_TRINITY_DN8107_c0_g2_i1.p1_ORF_type_internal_len_105_score_23.86_TRINITY_DN8107_c0_g2_i1_3-314                                                                                                                                                                                                                                                                                                                                                                59     87     59     89 PF00467.32  KOW               Family     2    30    32     33.7   2.6e-08   1 CL0107   
#HMM       GdhVkVvsGphkGktGkVvkvdqhkvrVf
#MATCH     GdhV+V+ G +kG+tG +vk+d++ +++f
#PP        9**********************977776
#SEQ       GDHVMVLNGNYKGETGLIVKIDRNIATIF
#CS        TSEEEESSSTTTTCEEEEEEEETTTTEEE
Amoebozoa_Tubulinea_EP01122_Echinamoeba_exundans_P013503_TRINITY_DN5902_c0_g5_i1.p1_TRINITY_DN5902_c0_g5_TRINITY_DN5902_c0_g5_i1.p1_ORF_type_complete_len_1103_score_278.59_TRINITY_DN5902_c0_g5_i1_124-3432                                                                                                                                                                                                                                                                                                                                                                  56    151     55    151 PF11942.11  Spt5_N            Domain     2    99    99     27.2   6.5e-06   1 No_clan  
#HMM       iddeAeVddeeeeedeeeeveggeddfieee.eeeeeeedserddrshreldrrrqaeededaeeiaealreRYgrsskkayrgdaeesse..vpqqlLLP
#MATCH     i  eAe d++  ++d+e+ ++++ed+ ++++ +++e  e+++++d+ +r+l +++++   +++ee++++ reRY++ ++ a ++++ e+++  +++q+LLP
#PP        66799999995.456666666666665555404444444555555555555555544...**************98444.4444444434479*******9
#SEQ       IAMEAEEDEDG-DDDDEDMLDDEEDAGVVDDlGAQETAEAARERDNIYRRLVNNQDN---MTEEELERQVRERYKNYRD-APDDAELETADidITRQSLLP
#CS        XXXXXXXXXXXXXXXXXXXXXXXXX.XXXXX.XXXXXXXXXXXXXXXXXXXXXXXXXXXXXXXXXXXXXXXXXXXXXXXXXXXXXXXXX....X-GGGG--
Amoebozoa_Tubulinea_EP01122_Echinamoeba_exundans_P013503_TRINITY_DN5902_c0_g5_i1.p1_TRINITY_DN5902_c0_g5_TRINITY_DN5902_c0_g5_i1.p1_ORF_type_complete_len_1103_score_278.59_TRINITY_DN5902_c0_g5_i1_124-3432                                                                                                                                                                                                                                                                                                                                                                 157    241    157    241 PF03439.16  Spt5-NGN          Family     1    84    84     66.4   1.7e-18   1 CL0439   
#HMM       siwavkctagkErevalsimkkieelakken.ldIkSvfapdelkGyiyvEAdreaaveealegipnvrglvkglvpikEvekll
#MATCH     ++w ++c+ag+Ere+++ + +k+ +l+ +   + I+S+++ d+lkG   vEAd+ea+v++al+g+pn++++++ lv+++E ++ l
#PP        69***********************98887789***********************************************98765
#SEQ       KVWSIQCRAGREREIVVTVLQKYFNLLHSPTpVLIYSCYCLDHLKGVFWVEADKEAHVKQALDGLPNIYRSKIALVELQERPETL
Amoebozoa_Tubulinea_EP01122_Echinamoeba_exundans_P013503_TRINITY_DN5902_c0_g5_i1.p1_TRINITY_DN5902_c0_g5_TRINITY_DN5902_c0_g5_i1.p1_ORF_type_complete_len_1103_score_278.59_TRINITY_DN5902_c0_g5_i1_124-3432                                                                                                                                                                                                                                                                                                                                                                 426    455    426    456 PF00467.32  KOW               Family     1    29    32     24.4   2.2e-05   1 CL0107   
#HMM       pGdhVkVvsGphkGktGkVvkvdqhk.vrV
#MATCH     +Gd+V+++ G +k+ +G+Vv+v + + vrV
#PP        6*************************8888
#SEQ       RGDIVRITEGEFKNLIGVVVSVTDSNsVRV
#CS        TTSEEEESSSTTTTCEEEEEEEETTT.TEE
Amoebozoa_Tubulinea_EP01123_Difflugia_compressa_P014051_TRINITY_DN6954_c0_g1_i1.p1_TRINITY_DN6954_c0_g1_TRINITY_DN6954_c0_g1_i1.p1_ORF_type_internal_len_141_score_18.31_TRINITY_DN6954_c0_g1_i1_2-421                                                                                                                                                                                                                                                                                                                                                                        44    123     44    123 PF03439.16  Spt5-NGN          Family     1    84    84     85.9   1.4e-24   1 CL0439   
#HMM       siwavkctagkErevalsimkkieelakkenldIkSvfapdelkGyiyvEAdreaaveealegipnvrglvkglvpikEvekll
#MATCH     ++w+vkc++g+Er++++++m+k      +++l+I+Sv++ d++kGyiyvEAd+ea v+ea++ i  ++++++ lv+++E+ +++
#PP        69********************....45569*************************************************9876
#SEQ       KLWIVKCKPGMERQIITCLMQK----FLTKGLNIYSVVTLDHMKGYIYVEADKEAPVKEAIDYIDGIFSSRIILVKLNEMVSVM
Amoebozoa_Tubulinea_EP01123_Difflugia_compressa_P016047_TRINITY_DN9508_c0_g1_i1.p1_TRINITY_DN9508_c0_g1_TRINITY_DN9508_c0_g1_i1.p1_ORF_type_internal_len_158_score_19.70_TRINITY_DN9508_c0_g1_i1_2-472                                                                                                                                                                                                                                                                                                                                                                        46     69     45     78 PF00467.32  KOW               Family     2    25    32     26.5   4.6e-06   1 CL0107   
#HMM       GdhVkVvsGphkGktGkVvkvdqh
#MATCH     Gd+Vk++ Gp+ G+tG+V+++ + 
#PP        9********************885
#SEQ       GDNVKIIKGPYQGETGTVKHIHRS
#CS        TSEEEESSSTTTTCEEEEEEEETT
Amoebozoa_Tubulinea_EP01124_Arcella_intermedia_P029244_TRINITY_DN6121_c0_g1_i1.p1_TRINITY_DN6121_c0_g1_TRINITY_DN6121_c0_g1_i1.p1_ORF_type_complete_len_914_score_214.44_TRINITY_DN6121_c0_g1_i1_64-2805                                                                                                                                                                                                                                                                                                                                                                      38    129     37    132 PF11942.11  Spt5_N            Domain     2    96    99     26.4   1.1e-05   1 No_clan  
#HMM       iddeAeVddeeeeedeeeeveggeddfieeeeeeeeeedserddrshreldrrrqaeededaeeiaealreRYgrsskkayrgdaeessevpqql
#MATCH     +d eAeV+de   e+ ++ +e+ +d fi+e++   e+    ++   h  l++r++ae  +++ ++ +a+++R+++   ++ ++++ ++++v qq+
#PP        689*******...56666667777889998888888888999999*********998889999************99999999999988899986
#SEQ       FDLEAEVSDE---EENDSVEEFDDDGFIDEDNGIVEDGGVVDTGFGHMALNNRKRAEDAAEEMALSRAIEQRHQNYATDEVDEETLAGTSVAQQV
#CS        XXXXXXXXXXXXXXXXXXXXXXXXX.XXXXXXXXXXXXXXXXXXXXXXXXXXXXXXXXXXXXXXXXXXXXXXXXXXXXXXXXXXXXXX..X-GGG
Amoebozoa_Tubulinea_EP01124_Arcella_intermedia_P029244_TRINITY_DN6121_c0_g1_i1.p1_TRINITY_DN6121_c0_g1_TRINITY_DN6121_c0_g1_i1.p1_ORF_type_complete_len_914_score_214.44_TRINITY_DN6121_c0_g1_i1_64-2805                                                                                                                                                                                                                                                                                                                                                                     138    220    138    220 PF03439.16  Spt5-NGN          Family     1    84    84     73.4   1.1e-20   1 CL0439   
#HMM       siwavkctagkErevalsimkkieelakkenldIkSvfapdelkGyiyvEAdreaaveealegipnvrglv.kglvpikEvekll
#MATCH     ++w++kc++g E+++a+si +k+++  + e+l+I+Sv++ d++kGy+yvEAdre  v++a+e i  v  ++ ++ vpi+++ +++
#PP        69********************555..5777**********************************9976665999******9876
#SEQ       KLWIIKCKPGSEKQIATSILQKHLS--RAEGLGIYSVVTLDHVKGYVYVEADREPPVRDAIEYIDGVLFGTkPTHVPINDMVNVM
Amoebozoa_Tubulinea_EP01124_Arcella_intermedia_P029244_TRINITY_DN6121_c0_g1_i1.p1_TRINITY_DN6121_c0_g1_TRINITY_DN6121_c0_g1_i1.p1_ORF_type_complete_len_914_score_214.44_TRINITY_DN6121_c0_g1_i1_64-2805                                                                                                                                                                                                                                                                                                                                                                     469    496    469    500 PF00467.32  KOW               Family     1    28    32     24.7   1.7e-05   1 CL0107   
#HMM       pGdhVkVvsGphkGktGkVvkvdqhkvr
#MATCH     +GdhVkV+ G h+++tG++v+  ++++ 
#PP        7********************9999844
#SEQ       VGDHVKVLYGNHENETGMIVRTSDNVAV
#CS        TTSEEEESSSTTTTCEEEEEEEETTTTE
Amoebozoa_Tubulinea_EP01125_Pyxidicula_operculata_P004318_TRINITY_DN1657_c0_g1_i1.p1_TRINITY_DN1657_c0_g1_TRINITY_DN1657_c0_g1_i1.p1_ORF_type_complete_len_1026_score_308.16_TRINITY_DN1657_c0_g1_i1_215-3259                                                                                                                                                                                                                                                                                                                                                                143    228    143    228 PF03439.16  Spt5-NGN          Family     1    84    84     67.1     1e-18   1 CL0439   
#HMM       siwavkctagkErevalsimkkieelakken.ldIkSvfapdelkGyiyvEAdreaaveealegipnvrglv.kglvpikEvekll
#MATCH     ++w vkc++g Er +++++m+k+ ++ ++ + l+I+S +a d+lkGyiyvEA +ea+v+ea+ gi  v       lv  kE+  +l
#PP        69********************88774444479***********************************999934558889998765
#SEQ       KLWLVKCKPGSERFIVSCVMRKAVSKYEEGQpLQIYSSIALDHLKGYIYVEAYKEAHVREAVFGIEGVWLKEkVMLVVKKEMVTVL
Amoebozoa_Tubulinea_EP01125_Pyxidicula_operculata_P004318_TRINITY_DN1657_c0_g1_i1.p1_TRINITY_DN1657_c0_g1_TRINITY_DN1657_c0_g1_i1.p1_ORF_type_complete_len_1026_score_308.16_TRINITY_DN1657_c0_g1_i1_215-3259                                                                                                                                                                                                                                                                                                                                                                467    494    467    498 PF00467.32  KOW               Family     1    28    32     25.4     1e-05   1 CL0107   
#HMM       pGdhVkVvsGphkGktGkVvkvdqhkvr
#MATCH     +GdhVkV+sG + ++tG++vk  + +++
#PP        7********************9887755
#SEQ       VGDHVKVLSGNYQDETGMIVKLSDGVAT
#CS        TTSEEEESSSTTTTCEEEEEEEETTTTE
Amoebozoa_Tubulinea_EP01126_Amoeba_proteus_P039966_TRINITY_DN4238_c0_g3_i1.p1_TRINITY_DN4238_c0_g3_TRINITY_DN4238_c0_g3_i1.p1_ORF_type_complete_len_1026_score_270.26_TRINITY_DN4238_c0_g3_i1_108-3185                                                                                                                                                                                                                                                                                                                                                                       142    225    141    225 PF03439.16  Spt5-NGN          Family     2    84    84     68.0   5.4e-19   1 CL0439   
#HMM       iwavkctagkErevalsimkkieelakken.ldIkSvfapdelkGyiyvEAdreaaveealegipnvrglvkglvpikEvekll
#MATCH     +w vkc+ g+Er++a+++m k+++++++ n l+I+Sv+++d+lkG  yvEA + a+v+ea+  +  v+++  + +  +E+ ++l
#PP        8***********************98887789***********************************************99876
#SEQ       LWLVKCQVGQERTIATCLMSKYLQRQAEGNpLQIFSVVTQDHLKGIFYVEAYKDAHVREAIAYMSGVFQREVKPIAHSEMVSVL
Amoebozoa_Tubulinea_EP01126_Amoeba_proteus_P039966_TRINITY_DN4238_c0_g3_i1.p1_TRINITY_DN4238_c0_g3_TRINITY_DN4238_c0_g3_i1.p1_ORF_type_complete_len_1026_score_270.26_TRINITY_DN4238_c0_g3_i1_108-3185                                                                                                                                                                                                                                                                                                                                                                       456    484    456    488 PF00467.32  KOW               Family     1    27    32     22.4     9e-05   1 CL0107   
#HMM       pGdhVkVvsGphkGktGkVvkvdqhk..v
#MATCH     +GdhVkV+ G +kG+tG + k+ +++  v
#PP        7****************999988887543
#SEQ       VGDHVKVINGQFKGETGSIYKIQKEPsdV
#CS        TTSEEEESSSTTTTCEEEEEEEETTT..T
Amoebozoa_Tubulinea_EP01127_Copromyxa_protea_P018481_TRINITY_DN5839_c1_g1_i1.p1_TRINITY_DN5839_c1_g1_TRINITY_DN5839_c1_g1_i1.p1_ORF_type_complete_len_1052_score_288.56_TRINITY_DN5839_c1_g1_i1_110-3265                                                                                                                                                                                                                                                                                                                                                                     157    241    157    241 PF03439.16  Spt5-NGN          Family     1    84    84     69.9   1.4e-19   1 CL0439   
#HMM       siwavkctagkErevalsimkkieelakken..ldIkSvfapdelkGyiyvEAdreaaveealegipnvrglvkglvpikEvekll
#MATCH     ++w vkc ag Er +a+++ +k+ +l+   +  l I+Sv+++d+lkG+iy+EA rea+v+ea+ +++ ++++  + +++ E+ +++
#PP        69***********************9555.4589************************************************9876
#SEQ       KLWLVKCIAGNERRIATHLLQKCFTLRDA-GtpLSIISVVTQDHLKGFIYIEAVREAHVREAITNMQGIFQRDVKAIDLGEMVSVM
Amoebozoa_Tubulinea_EP01127_Copromyxa_protea_P018481_TRINITY_DN5839_c1_g1_i1.p1_TRINITY_DN5839_c1_g1_TRINITY_DN5839_c1_g1_i1.p1_ORF_type_complete_len_1052_score_288.56_TRINITY_DN5839_c1_g1_i1_110-3265                                                                                                                                                                                                                                                                                                                                                                     474    491    473    497 PF00467.32  KOW               Family     2    19    32     26.2   5.8e-06   1 CL0107   
#HMM       GdhVkVvsGphkGktGkV
#MATCH     GdhVkV+sG++kG+tG++
#PP        9***************99
#SEQ       GDHVKVISGKFKGETGTI
#CS        TSEEEESSSTTTTCEEEE
Amoebozoa_Tubulinea_EP01128_Nolandella_sp_AFSM9_P004323_TRINITY_DN1917_c0_g1_i1.p1_TRINITY_DN1917_c0_g1_TRINITY_DN1917_c0_g1_i1.p1_ORF_type_internal_len_244_score_72.44_TRINITY_DN1917_c0_g1_i1_2-730                                                                                                                                                                                                                                                                                                                                                                       157    240    157    241 PF03439.16  Spt5-NGN          Family     1    83    84     61.6   5.4e-17   1 CL0439   
#HMM       siwavkctagkErevalsimkkieelakken.ldIkSvfapdelkGyiyvEAdreaaveealegipnvrglvkglvpikEvekl
#MATCH     +++ vk+++g Er++++ +m k+++l +k++   ++Sv   d+lkG +yvEA +ea v+++++ i  v++++ ++v+++++ ++
#PP        69***********************98887767**********************************************99765
#SEQ       KLYSVKTKPGFERSIVSALMLKYLTLKAKREtPAVYSVTSMDHLKGVVYVEAYKEAEVKNFVRFINGVFSSKVSQVELSDIVSV
Amoebozoa_Tubulinea_EP01129_Flabellula_baltica_P008772_TRINITY_DN3512_c1_g6_i2.p1_TRINITY_DN3512_c1_g6_TRINITY_DN3512_c1_g6_i2.p1_ORF_type_internal_len_915_score_243.16_TRINITY_DN3512_c1_g6_i2_3-2744                                                                                                                                                                                                                                                                                                                                                                      129    213    129    213 PF03439.16  Spt5-NGN          Family     1    84    84     77.8   4.5e-22   1 CL0439   
#HMM       siwavkctagkErevalsimkkieelakken..ldIkSvfapdelkGyiyvEAdreaaveealegipnvrglvkglvpikEvekll
#MATCH     ++w v+c++g Er+v+l imk ++++ k e+  ++I+Sv+a ++lkGy yvEA +++av+++l++++++++ + +lvp+ E++++l
#PP        69**********************98.5545589*************************************************987
#SEQ       KLWVVRCKPGSERTVCLDIMKNYMTS-KAEGspIEIFSVVALEHLKGYLYVEAFKPNAVQQCLKNVTDIFQKKLKLVPLLEMKDVL
Amoebozoa_Tubulinea_EP01129_Flabellula_baltica_P008772_TRINITY_DN3512_c1_g6_i2.p1_TRINITY_DN3512_c1_g6_TRINITY_DN3512_c1_g6_i2.p1_ORF_type_internal_len_915_score_243.16_TRINITY_DN3512_c1_g6_i2_3-2744                                                                                                                                                                                                                                                                                                                                                                      454    476    454    481 PF00467.32  KOW               Family     1    23    32     27.4   2.4e-06   1 CL0107   
#HMM       pGdhVkVvsGphkGktGkVvkvd
#MATCH     +GdhV+V++G+++G+tG ++k+ 
#PP        7********************96
#SEQ       VGDHVRVIQGTYEGETGLILKIT
#CS        TTSEEEESSSTTTTCEEEEEEEE
Amoebozoa_Tubulinea_EP01130_Rhizamoeba_saxonica_P008634_TRINITY_DN3490_c0_g1_i2.p1_TRINITY_DN3490_c0_g1_TRINITY_DN3490_c0_g1_i2.p1_ORF_type_complete_len_921_score_255.36_TRINITY_DN3490_c0_g1_i2_48-2810                                                                                                                                                                                                                                                                                                                                                                    126    211    126    211 PF03439.16  Spt5-NGN          Family     1    84    84     82.2     2e-23   1 CL0439   
#HMM       siwavkctagkErevalsimkkieelakken..ldIkSvfapdelkGyiyvEAdreaaveealegipnvrglv.kglvpikEvekll
#MATCH     ++w+v c++g+Er +a+++m+k+++l k+++  l I+Sv+a d+lkG iyvEAd++a+v+ea+ gi+++++++ +++vp++++++ll
#PP        69***********************9.7767799***************************************99*********997
#SEQ       KLWMVHCKNGQERMIAAKLMQKYLNL-KGQDgqLYIYSVLALDQLKGTIYVEADKSAHVKEAITGIMDIFMSKdISMVPPSQMSDLL
Amoebozoa_Tubulinea_EP01130_Rhizamoeba_saxonica_P008634_TRINITY_DN3490_c0_g1_i2.p1_TRINITY_DN3490_c0_g1_TRINITY_DN3490_c0_g1_i2.p1_ORF_type_complete_len_921_score_255.36_TRINITY_DN3490_c0_g1_i2_48-2810                                                                                                                                                                                                                                                                                                                                                                    421    447    420    451 PF00467.32  KOW               Family     2    28    32     29.2   6.5e-07   1 CL0107   
#HMM       GdhVkVvsGphkGktGkVvkvdqhkvr
#MATCH     GdhVkV+ G++ G tG+V  vd+ +++
#PP        ***********************9976
#SEQ       GDHVKVLNGTYTGVTGTVINVDDSVAT
#CS        TSEEEESSSTTTTCEEEEEEEETTTTE
Amoebozoa_Tubulinea_EP01130_Rhizamoeba_saxonica_P008634_TRINITY_DN3490_c0_g1_i2.p1_TRINITY_DN3490_c0_g1_TRINITY_DN3490_c0_g1_i2.p1_ORF_type_complete_len_921_score_255.36_TRINITY_DN3490_c0_g1_i2_48-2810                                                                                                                                                                                                                                                                                                                                                                    544    572    543    574 PF00467.32  KOW               Family     2    30    32     25.7   8.2e-06   1 CL0107   
#HMM       GdhVkVvsGphkGktGkVvkvdqhkvrVf
#MATCH     Gd Vk+v+G + G++G ++++ +h+++V+
#PP        9************************8887
#SEQ       GDAVKIVRGDFQGQEGNIKHIFRHVAFVH
#CS        TSEEEESSSTTTTCEEEEEEEETTTTEEE
Amoebozoa_Eumycetozoa_EP01132_Coremiostelium_polycephalum_P000515_gene515-650_t                                                                                                                                                                                                                                                                                                                                                                                                                                                                                              133    218    133    218 PF03439.16  Spt5-NGN          Family     1    84    84     65.2   3.9e-18   1 CL0439   
#HMM       siwavkctagkErevalsimkkieelakken..ldIkSvfapdelkGyiyvEAdreaaveealegipnvrglvkglvpikEvekll
#MATCH     s+w++kc++g+E+ +++ +m+k+++ +++    +  kSv+ap++l G iyvEA+r ++++ a++g+ ++ +++++l+p+k++ ++l
#PP        68********************999866555668889********************************************98876
#SEQ       SYWRLKCRPGEEKLFVATMMQKMLNNQNHPTekVLLKSVMAPQHLPGHIYVEAERAEHIKSAIKGMHSILPNAPQLIPLKDIIEVL
Amoebozoa_Eumycetozoa_EP01132_Coremiostelium_polycephalum_P000515_gene515-650_t                                                                                                                                                                                                                                                                                                                                                                                                                                                                                              467    491    466    496 PF00467.32  KOW               Family     2    26    32     25.7   8.2e-06   1 CL0107   
#HMM       GdhVkVvsGphkGktGkVvkvdqhk
#MATCH     GdhVk +sG+++G+tG V++v++ +
#PP        9********************9977
#SEQ       GDHVKAISGRYEGETGLVLRVEDLT
#CS        TSEEEESSSTTTTCEEEEEEEETTT
Amoebozoa_Eumycetozoa_EP01133_Synstelium_polycarpum_P007654_gene7654-8958_t                                                                                                                                                                                                                                                                                                                                                                                                                                                                                                  160    252    159    252 PF03439.16  Spt5-NGN          Family     2    84    84     68.2   4.8e-19   1 CL0439   
#HMM       iwavkctagkErevalsimkkieelakken..........ldIkSvfapdelkGyiyvEAdreaaveealegipnvrglvkglvpikEvekll
#MATCH     +w +kc++g+E+ +++++m+k+ + a++ n          l IkSv+ap++l G iy+EA re++v++a++g+ ++ +++ +++p+k+++++l
#PP        8***********************9888889********99*************************************************987
#SEQ       YWCLKCKIGEEHVFVAQMMQKFFNHANNSNaqgtetkyhpLLIKSVMAPHHLPGHIYIEATRETHVKQAIRGMHQLVNHTATIIPMKDITDIL
Amoebozoa_Eumycetozoa_EP01133_Synstelium_polycarpum_P007654_gene7654-8958_t                                                                                                                                                                                                                                                                                                                                                                                                                                                                                                  468    490    467    490 PF00467.32  KOW               Family     2    24    32     24.8   1.6e-05   1 CL0107   
#HMM       GdhVkVvsGphkGktGkVvkvdq
#MATCH     GdhVkV++G++ G+tG Vv+v++
#PP        9********************86
#SEQ       GDHVKVIAGRFDGETGLVVRVED
#CS        TSEEEESSSTTTTCEEEEEEEET
Amoebozoa_Eumycetozoa_EP01133_Synstelium_polycarpum_P016133_gene16133-19196_t                                                                                                                                                                                                                                                                                                                                                                                                                                                                                                901    989    901    989 PF03439.16  Spt5-NGN          Family     1    84    84     66.4   1.7e-18   1 CL0439   
#HMM       siwavkctagkErevalsimkkieelakken.....ldIkSvfapdelkGyiyvEAdreaaveealegipnvrglvkglvpikEvekll
#MATCH     ++w++kc+ g+Er++++ +m+k+ + +++       + IkSv+ap++l G +yvEA+re +v++a++g+ ++ ++++ ++p+k+v ++l
#PP        58********************999866655899999***********************************************98876
#SEQ       QYWRLKCKVGEERQFVAAMMQKFFNHNAQSAdpkerVLIKSVMAPHHLPGHVYVEAEREIHVKQAIRGMHQLVSFMPMIIPMKDVIEIL
Stramenopiles_Opalozoa_EP01138_Halocafeteria_seosinensis_P015743_gb_GECG01016064.1_.p1_GENE.gb_GECG01016064.1_gb_GECG01016064.1_.p1_ORF_type_5prime_partial_len_959_score_193.99_gb_GECG01016064.1_1-2877                                                                                                                                                                                                                                                                                                                                                                    243    328    243    328 PF03439.16  Spt5-NGN          Family     1    84    84     59.2     3e-16   1 CL0439   
#HMM       siwavkctagkErevalsimkkieelakken.ldIkSvfapdelkGyiyvEAdreaaveealegipnvrglvk...glvpikEvekll
#MATCH     ++w+vkc+ gkE ++ + +m+k+ ++a+    l+I+Sv++p   kG  +vEA re++v+ea+ gi+n++g+++   + +pi+E++++l
#PP        69********************99996655589*******95..9*************************99633366******9987
#SEQ       KLWMVKCKDGKETTILSALMNKFIAKATAGTpLGIFSVVCPA--KGTLFVEAYREQQVQEAIHGIQNIYGFRPnsiQRIPIEEMTSVL
Anaeramoebidae_Anaeramoebidae_EP01155_Anaeramoeba_flamelloides_P010326_Anaeramoba_flamelloidesa325274_259.p1_GENE.a325274_259_a325274_259.p1_ORF_type_complete_len_1208_score_352.74_a325274_259_52-3645                                                                                                                                                                                                                                                                                                                                                                     225    307    224    308 PF03439.16  Spt5-NGN          Family     2    83    84     80.6   6.1e-23   1 CL0439   
#HMM       iwavkctagkErevalsimkkieelakken.ldIkSvfapdelkGyiyvEAdreaaveealegipnvrglvkglvpikEvekl
#MATCH     +w +kc++gkE ++++++m+k  +l+ +e+ l IkS+++  +lkGy+yvEA re++v+ea++g++ +++++  lvpi+E+  +
#PP        8************************9999999************************************************865
#SEQ       MWVIKCKPGKEWSIVTELMQKSFNLQDTEKpLLIKSALCLSSLKGYVYVEATRESHVQEAIQGMTFINHFKLALVPIEEMVTV
Anaeramoebidae_Anaeramoebidae_EP01156_Anaeramoeba_ignava_P021565_Anaeramoba_ignava_c19292_g1_i1.p1_GENE.c19292_g1_i1_c19292_g1_i1.p1_ORF_type_5prime_partial_len_1039_score_254.59_c19292_g1_i1_2-3118                                                                                                                                                                                                                                                                                                                                                                       134    217    134    217 PF03439.16  Spt5-NGN          Family     1    84    84     62.6   2.5e-17   1 CL0439   
#HMM       siwavkctagkErevalsimkkieelakken.ldIkSvfapdelkGyiyvEAdreaaveealegipnvrglvkglvpikEvekll
#MATCH     +++++kc+ gkE  v++ +m+k  +l+++++ l I+S+f++ ++kG ++vEA++e +v++a++g+ ++ ++  +lv+i+ + ++l
#PP        69***********************9888889************************************9995.9*****999876
#SEQ       KLFHIKCKHGKEWFVVSYLMQKSINLRESNQrLRIMSAFYQAGMKGSVFVEARSEPHVRQAVDGLAHLLHRI-KLVEIDNMVNIL
Opisthokonta_Fungi_EP00129_Allomyces_macrogynus_P000201_KNE54203.1_hypothetical_protein_AMAG_00197_Allomyces_macrogynus_ATCC_38327                                                                                                                                                                                                                                                                                                                                                                                                                                            73    167     73    167 PF11942.11  Spt5_N            Domain     1    99    99     45.1   1.7e-11   1 No_clan  
#HMM       FiddeAeVddeeeeedeeeeveggeddfieeeeeeeeeed..serddrshreldrrrqaeededaeeiaealreRYgrsskkayrgdaeessevpqqlLLP
#MATCH     F++ eAeVd+++  e++ee  ++g+ dfi++e+ee ++ +   ++d r+hr  drr +++ d d +++a+++ +R++r +  + rgd  +    pq++LLP
#PP        999********7..9999999********998888777666678899*****************************99.99999***999...7******9
#SEQ       FLELEAEVDEDD--EEDEEGYDDGHADFIDQEDEEVPDTEdyLRTDLRRHRDYDRRLDQQTDTDLQQLAADIDRRHKR-TVPQFRGDVSA---RPQHSLLP
#CS        XXXXXXXXXXXXXXXXXXXXXXXXXX.XXXXXXXXXXXXX..XXXXXXXXXXXXXXXXXXXXXXXXXXXXXXXXXXXXXXXXXXXXXXXXX..X-GGGG--
Opisthokonta_Fungi_EP00129_Allomyces_macrogynus_P000201_KNE54203.1_hypothetical_protein_AMAG_00197_Allomyces_macrogynus_ATCC_38327                                                                                                                                                                                                                                                                                                                                                                                                                                           173    257    173    257 PF03439.16  Spt5-NGN          Family     1    84    84     84.6   3.5e-24   1 CL0439   
#HMM       siwavkctagkErevalsimkkieelakken.ldIkSvfapdelkGyiyvEAdreaaveealegipnvrglvkglvpikEvekll
#MATCH     ++w+v+c++gkEr+++l +m+k+    ++   + I+S+f++d+lkGyiyvEAd  a+v eal++++ v+ ++++lvp+kE+ ++l
#PP        69********************77655554469*************************************************987
#SEQ       KLWMVRCREGKERDLVLLVMRKHFFATPRDTpVRIHSIFCRDDLKGYIYVEADLAAHVTEALDKVTGVYLSRMTLVPVKEMADVL
Opisthokonta_Fungi_EP00129_Allomyces_macrogynus_P011093_KNE65095.1_hypothetical_protein_AMAG_10756_Allomyces_macrogynus_ATCC_38327                                                                                                                                                                                                                                                                                                                                                                                                                                            73    167     73    167 PF11942.11  Spt5_N            Domain     1    99    99     43.6     5e-11   1 No_clan  
#HMM       FiddeAeVddeeeeedeeeeveggeddfieeeeeeeeeed..serddrshreldrrrqaeededaeeiaealreRYgrsskkayrgdaeessevpqqlLLP
#MATCH     F++ eAeVd+++  e++ee  ++g+ dfi++e+ee ++ +   ++d r+hr  drr +++ d d +++a+++ +R++r +  + rgd  +    +q++LLP
#PP        999********7..9999999********998888777666678899*****************************99.99999999998...58999999
#SEQ       FLELEAEVDEDD--EEDEEGYDDGHADFIDQEDEEVPDTEdyLRTDLRRHRDYDRRLDQQTDTDLQQLAADIDRRHKR-TVPRFRGDVSA---RSQHSLLP
#CS        XXXXXXXXXXXXXXXXXXXXXXXXXX.XXXXXXXXXXXXX..XXXXXXXXXXXXXXXXXXXXXXXXXXXXXXXXXXXXXXXXXXXXXXXXX..X-GGGG--
Opisthokonta_Fungi_EP00129_Allomyces_macrogynus_P011093_KNE65095.1_hypothetical_protein_AMAG_10756_Allomyces_macrogynus_ATCC_38327                                                                                                                                                                                                                                                                                                                                                                                                                                           173    257    173    257 PF03439.16  Spt5-NGN          Family     1    84    84     84.7   3.2e-24   1 CL0439   
#HMM       siwavkctagkErevalsimkkieelakken.ldIkSvfapdelkGyiyvEAdreaaveealegipnvrglvkglvpikEvekll
#MATCH     ++w+v+c++gkEr+++l +m+k+    ++   + I+S+f++d+lkGyiyvEAd  a+v eal++++ v+ ++++lvp+kE+ ++l
#PP        69********************77655554469*************************************************987
#SEQ       KLWMVRCREGKERDLVLLVMRKHFFATPRDTpVRIHSIFCRDDLKGYIYVEADLAAHVTEALDKVTGVYLSRMTLVPVKEMADVL
Opisthokonta_Fungi_EP00129_Allomyces_macrogynus_P011093_KNE65095.1_hypothetical_protein_AMAG_10756_Allomyces_macrogynus_ATCC_38327                                                                                                                                                                                                                                                                                                                                                                                                                                           492    520    492    525 PF00467.32  KOW               Family     1    29    32     26.4   4.8e-06   1 CL0107   
#HMM       pGdhVkVvsGphkGktGkVvkvdqhkvrV
#MATCH     +G++V+V+ G+h+Gk+G+Vv+v+  +++ 
#PP        7**********************988554
#SEQ       VGNTVRVLVGKHRGKIGTVVHVEGTTATL
#CS        TTSEEEESSSTTTTCEEEEEEEETTTTEE
Opisthokonta_Fungi_EP00130_Batrachochytrium_dendrobatidis_P001100_XP_006675975.1_hypothetical_protein_BATDEDRAFT_84603_Batrachochytrium_dendrobatidis_JAM81                                                                                                                                                                                                                                                                                                                                                                                                                   66    156     66    156 PF11942.11  Spt5_N            Domain     1    99    99     63.1   4.1e-17   1 No_clan  
#HMM       FiddeAeVddeeeeedeeeeveggeddfieeeeeeeeeedserddrshreldrrrqaeededaeeiaealreRYgrs..skkayrgdaeessevpqqlLLP
#MATCH     Fid eA Vd+++  e+++ee+e+g d      ee+ee e++ +d+++hr +drr q+eed +ae+iae++++RYgrs  s+ ayrgd ++   vpq++L+P
#PP        9**********7..6777776766555.....567888888999********************************97789999999999...*******9
#SEQ       FIDYEAAVDEDD--EEDDEEAEDGFDR-----EEAEEVERTFHDESRHRAFDRRVQQEEDTNAEAIAERFKQRYGRSemSRGAYRGDLDH---VPQSVLIP
#CS        XXXXXXXXXXXXXXXXXXXXXXXXXX.XXXXXXXXXXXXXXXXXXXXXXXXXXXXXXXXXXXXXXXXXXXXXXXXXX..XXXXXXXXXXXX..X-GGGG--
Opisthokonta_Fungi_EP00130_Batrachochytrium_dendrobatidis_P001100_XP_006675975.1_hypothetical_protein_BATDEDRAFT_84603_Batrachochytrium_dendrobatidis_JAM81                                                                                                                                                                                                                                                                                                                                                                                                                  162    247    162    247 PF03439.16  Spt5-NGN          Family     1    84    84     83.8   6.4e-24   1 CL0439   
#HMM       siwavkctagkErevalsimkkieelakken..ldIkSvfapdelkGyiyvEAdreaaveealegipnvrglvkglvpikEvekll
#MATCH     ++w ++c++gkE+ +++++m+k+ +l+ + +  l+I Svf +d+l+Gy+y+EA+++a+v+ a++g+ n++ ++ +lvp++E+ + l
#PP        69*********************99987777889************************************************9876
#SEQ       KLWLIRCKPGKEKIIVMQMMRKFDDLELTSKtpLEILSVFSRDSLQGYVYIEAMKQAHVMAAIQGVNNIYVSKLQLVPVNEMVDCL
Opisthokonta_Fungi_EP00130_Batrachochytrium_dendrobatidis_P001100_XP_006675975.1_hypothetical_protein_BATDEDRAFT_84603_Batrachochytrium_dendrobatidis_JAM81                                                                                                                                                                                                                                                                                                                                                                                                                  457    485    456    487 PF00467.32  KOW               Family     2    30    32     25.0   1.4e-05   1 CL0107   
#HMM       GdhVkVvsGphkGktGkVvkvdqhkvrVf
#MATCH     G+hVkVv+G hk++tG +vk+d ++v+++
#PP        9************************8875
#SEQ       GNHVKVVGGVHKDETGLIVKIDNNVVTIL
#CS        TSEEEESSSTTTTCEEEEEEEETTTTEEE
Opisthokonta_Fungi_EP00130_Batrachochytrium_dendrobatidis_P001100_XP_006675975.1_hypothetical_protein_BATDEDRAFT_84603_Batrachochytrium_dendrobatidis_JAM81                                                                                                                                                                                                                                                                                                                                                                                                                  770    827    770    924 PF12815.10  CTD               Repeat     1    60    71     38.9     1e-09   1 CL0462   
#HMM       gsrTPawnsaggsrTPawgadgsrTpayggagsrtPawnagskTPahgaagsrTPaykta
#MATCH     gs+TP++ s+++s TP  + dg rTpa+++ gsrtPawna+skTPa++ a+srTPa +++
#PP        79***************************9.*****************.*******9655
#SEQ       GSKTPMYRSNTESATPNPHMDGGRTPAWDS-GSRTPAWNASSKTPAWE-ASSRTPARPDS
Opisthokonta_Fungi_EP00131_Spizellomyces_punctatus_P007423_XP_016611247.1_hypothetical_protein_SPPG_02265_Spizellomyces_punctatus_DAOM_BR117                                                                                                                                                                                                                                                                                                                                                                                                                                  79    171     79    171 PF11942.11  Spt5_N            Domain     1    99    99     58.0   1.6e-15   1 No_clan  
#HMM       FiddeAeVddeeeeedeeeeveggeddfieeeeeeeeeedserddrshreldrrrqaeededaeeiaealreRYgrs..skkayrgdaeessevpqqlLLP
#MATCH     Fi++eA V++e+eee+eeee+++ e      ee+ ++ +++  d r+hreldrrr++ e++daeeiae+++eRYgrs   +  yrgd e+   +pq++L+P
#PP        9**********9665555555554444....344455555667799*********66.77****************97778889999999...*******9
#SEQ       FIEEEAAVEEEDEEEEEEEEDGFVEAG----EEDLDAIQKEMIDMRAHRELDRRREE-EEMDAEEIAERMKERYGRSelGRGSYRGDLEH---IPQSMLMP
#CS        XXXXXXXXXXXXXXXXXXXXXXXXXX.XXXXXXXXXXXXXXXXXXXXXXXXXXXXXXXXXXXXXXXXXXXXXXXXXX..XXXXXXXXXXXX..X-GGGG--
Opisthokonta_Fungi_EP00131_Spizellomyces_punctatus_P007423_XP_016611247.1_hypothetical_protein_SPPG_02265_Spizellomyces_punctatus_DAOM_BR117                                                                                                                                                                                                                                                                                                                                                                                                                                 177    261    177    261 PF03439.16  Spt5-NGN          Family     1    84    84     86.1   1.2e-24   1 CL0439   
#HMM       siwavkctagkErevalsimkkieelakken.ldIkSvfapdelkGyiyvEAdreaaveealegipnvrglvkglvpikEvekll
#MATCH     ++w ++c++gkEr+v++ im+++ e++ + n l++ Svf++d+lkGyiy+EA+++aav++alegi n++ ++ +lvp++E+ + l
#PP        69********************99987776679************************************************9876
#SEQ       KLWLCQCREGKERDVVFTIMRRAVEREMTGNaLQVLSVFCRDSLKGYIYLEARQQAAVQQALEGINNIFISKLRLVPVDEMVDCL
Opisthokonta_Fungi_EP00131_Spizellomyces_punctatus_P007423_XP_016611247.1_hypothetical_protein_SPPG_02265_Spizellomyces_punctatus_DAOM_BR117                                                                                                                                                                                                                                                                                                                                                                                                                                 808    875    808    891 PF12815.10  CTD               Repeat     1    56    71     49.4   5.5e-13   1 CL0462   
#HMM       gsrTPawnsaggsrTPawgadgsrTpayggagsrtPawnagskTPahg................aagsrTPa
#MATCH     g+rTPawn+  gsrTPaw a gs+Tpay++ gsrtPaw+ags+TPa                  ++g  TPa
#PP        79*******..*******76.********8.***************99444444444444444444444444
#SEQ       GGRTPAWNA--GSRTPAWDA-GSKTPAYDA-GSRTPAWDAGSRTPAPLrnsspdyptsrmssngQNGGWTPA
Opisthokonta_Fungi_EP00132_Gonapodya_prolifera_P004572_KXS13333.1_hypothetical_protein_M427DRAFT_58850_Gonapodya_prolifera_JEL478                                                                                                                                                                                                                                                                                                                                                                                                                                             75    164     75    166 PF11942.11  Spt5_N            Domain     1    95    99     30.0     9e-07   1 No_clan  
#HMM       FiddeAeVddee.eeedeeeeveggeddfieeeeeeeeeedserddrshreldrrrqaeed...edaeeiaealreRYgrsskkayrgdaeessevpqq
#MATCH     ++d ++eVdd+e eee++e e+e+g+ +      ee +   + +d ++hr   rr +a+      + e +a+alr RY+    +++ g +++  +v+q+
#PP        79*********96667777788877665......2233333456777888887777554444559999**********88.66666555444..47775
#SEQ       YLDMQVEVDDDEeEEEEDEGEWEEGQWE------EEGSGLGDATDGAAHRDITRRLHADHAdtdDTPEVLAAALRARYAG-AYTRNSGHNTD--SVSQR
#CS        XXXXXXXXXXXX.XXXXXXXXXXXXXX.XXXXXXXXXXXXXXXXXXXXXXXXXXXXXXXXX...XXXXXXXXXXXXXXXXXXXXXXXXXXXXX..X-GG
Opisthokonta_Fungi_EP00132_Gonapodya_prolifera_P004572_KXS13333.1_hypothetical_protein_M427DRAFT_58850_Gonapodya_prolifera_JEL478                                                                                                                                                                                                                                                                                                                                                                                                                                            239    278    229    288 PF03439.16  Spt5-NGN          Family    32    71    84     26.8     4e-06   1 CL0439   
#HMM       ldIkSvfapdelkGyiyvEAdreaaveealegipnvrglv
#MATCH       + ++fa+++l  yiy+EA+++a+v  a+++i +v++++
#PP        6799********************************9986
#SEQ       PSVLACFARHNLRRYIYIEARSKAHVGAAVDTIGDVYPGR
Opisthokonta_Fungi_EP00132_Gonapodya_prolifera_P010692_KXS19453.1_hypothetical_protein_M427DRAFT_450983_Gonapodya_prolifera_JEL478                                                                                                                                                                                                                                                                                                                                                                                                                                            50    130     49    139 PF03439.16  Spt5-NGN          Family     2    77    84     49.5   3.3e-13   1 CL0439   
#HMM       iwavkctagkErevalsimkkieelakken....ldIkSvfapdelkGyiyvEAdreaaveealegipnvrglv.kglvpi
#MATCH     +++vkc+ g+E+++++++++ +++ +  ++     +I  +f +++l Gy y+E++++a+v  +l++i nv+ +  k+++++
#PP        79********************9999998899999************************************9886666655
#SEQ       VFMVKCKVGREKDIVVEVARYCLANLYAQDsgggEQILTCFSRKSLPGYLYIESHSKAHVLSVLSKINNVYLGPdKNKITL
Opisthokonta_Fungi_EP00132_Gonapodya_prolifera_P010692_KXS19453.1_hypothetical_protein_M427DRAFT_450983_Gonapodya_prolifera_JEL478                                                                                                                                                                                                                                                                                                                                                                                                                                           690    752    690    779 PF12815.10  CTD               Repeat     1    63    71     41.2     2e-10   1 CL0462   
#HMM       gsrTPawnsaggsrTPawgadgsrTpayggagsrtPawnagskTPahg.aagsrTPayktawd.g
#MATCH     g+rTP  +  ggs+TPaw  +g+rTp  +++g++tPaw++gs+TP    ++gsrTPa++ ++d +
#PP        68****999.********6.6************************988899*******9887751
#SEQ       GARTPGGGW-GGSKTPAWD-SGARTPGRDTSGAKTPAWDSGSRTPGRFvGDGSRTPAWNAMSDfD
Opisthokonta_Fungi_EP00133_Fusarium_graminearum_P011739_XP_011327300.1_transcription_elongation_factor_SPT5_Fusarium_graminearum_PH-1                                                                                                                                                                                                                                                                                                                                                                                                                                        116    209    116    209 PF11942.11  Spt5_N            Domain     1    99    99     76.2   3.4e-21   1 No_clan  
#HMM       FiddeAeVddeeeeedeeeeveggeddfieeeeeeeeeedserddrshreldrrrqaeededaeeiaealreRYgrsskkayrgdaeessevpqqlLLP
#MATCH     F+d+eAeVdde+e ed+e  ++++  dfi++ +++++ +++ +ddr+hreldrrr++++++dae++ae lr+RYg++++ +   d      vp++lLLP
#PP        9**********86555555.45555678777.588888888***********************************999999999888...*******9
#SEQ       FFDIEAEVDDEDEGEDDEM-LGEEIGDFITN-DHPDDIAETGDDDRRHRELDRRRDMDSSMDAEKQAEILRQRYGNRRSGKGFRDVSV---VPKRLLLP
#CS        XXXXXXXXXXXXXXXXXXXXXXXXXX.XXXXXXXXXXXXXXXXXXXXXXXXXXXXXXXXXXXXXXXXXXXXXXXXXXXXXXXXXXXXXX..X-GGGG--
Opisthokonta_Fungi_EP00133_Fusarium_graminearum_P011739_XP_011327300.1_transcription_elongation_factor_SPT5_Fusarium_graminearum_PH-1                                                                                                                                                                                                                                                                                                                                                                                                                                        215    304    215    304 PF03439.16  Spt5-NGN          Family     1    84    84     83.3     9e-24   1 CL0439   
#HMM       siwavkctagkErevalsimkkieelakken.ldIkSvfapde....lkGyiyvEAdreaaveealegipnvrglv.kglvpikEvekll
#MATCH     siwav+c++gkErev++simk+iee+a +++ l I+++f++ +    +kG++yvEA+r++++ + l++++nv++++ + lv+ik++++l+
#PP        79************************9998899**********99******************************98999******9986
#SEQ       SIWAVRCKEGKEREVVFSIMKRIEERAGTKDeLAITAAFERGGiesvMKGFVYVEARRQTDILKGLDSMMNVYPHSkMILVDIKDMPELF
Opisthokonta_Fungi_EP00133_Fusarium_graminearum_P011739_XP_011327300.1_transcription_elongation_factor_SPT5_Fusarium_graminearum_PH-1                                                                                                                                                                                                                                                                                                                                                                                                                                        851    934    851    935 PF12815.10  CTD               Repeat     1    70    71     66.5   2.6e-18   1 CL0462   
#HMM       gsrTPawns..aggsrTPawgadgsrT........payggagsrtPawnagskTPahg...aagsrTPay..ktawd.gsrTpayg
#MATCH     ++rTPaw++  ++g rTPaw  dgsrT        +ayg+ g+rtPaw+ag++TPa g   +agsrTPay  +++w+ gs+Tpa+g
#PP        68*******999********5.7****************8.*****************************999999999******8
#SEQ       SGRTPAWKAqdMSGARTPAWA-DGSRTvnpydgsrTAYGS-GGRTPAWQAGGRTPAPGdafGAGSRTPAYggGDSWGsGSKTPAWG
Opisthokonta_Fungi_EP00134_Neurospora_crassa_P005642_XP_959276.3_transcription_elongation_factor_spt-5_Neurospora_crassa_OR74A                                                                                                                                                                                                                                                                                                                                                                                                                                               137    232    137    232 PF11942.11  Spt5_N            Domain     1    99    99     73.4   2.6e-20   1 No_clan  
#HMM       FiddeAeVddeeeeedeeeeveggeddfieeeeeeeeeed..serddrshreldrrrqaeededaeeiaealreRYgrsskkayrgdaeessevpqqlLLP
#MATCH     F+d+eAeVdde+e ede  + e++ +dfi++  ++++ +d  + +ddr+hreldrrr++e++ dae++ae lreRYg++  ++ +gd++    vp++lLLP
#PP        9**********8655555555555.6777775.666666647889*********************************************...*******9
#SEQ       FFDIEAEVDDEDEGEDEVGDGEEI-EDFIDNA-HPDDIADsgRLNDDRRHRELDRRREMEASLDAEKQAEILRERYGKRAPARGYGDMAI---VPRRLLLP
#CS        XXXXXXXXXXXXXXXXXXXXXXXXXX.XXXXXXXXXXXXX..XXXXXXXXXXXXXXXXXXXXXXXXXXXXXXXXXXXXXXXXXXXXXXXXX..X-GGGG--
Opisthokonta_Fungi_EP00134_Neurospora_crassa_P005642_XP_959276.3_transcription_elongation_factor_spt-5_Neurospora_crassa_OR74A                                                                                                                                                                                                                                                                                                                                                                                                                                               238    327    238    327 PF03439.16  Spt5-NGN          Family     1    84    84     89.0   1.5e-25   1 CL0439   
#HMM       siwavkctagkErevalsimkkieelakken.ldIkSvfapde....lkGyiyvEAdreaaveealegipnvrglv.kglvpikEvekll
#MATCH     siwav+c++gkErev++sim++iee++ ++n + I+++f++ +    +kGyiyvEA+r++++  al+gi nv++++ ++lv+ik++++ll
#PP        79************************9999989**********9*******************************999*********997
#SEQ       SIWAVRCKEGKEREVIFSIMRRIEERMGTKNeVPITAAFERGGinsvMKGYIYVEAQRQNDILVALDGILNVYPRSnMHLVEIKDMPDLL
Opisthokonta_Fungi_EP00134_Neurospora_crassa_P005642_XP_959276.3_transcription_elongation_factor_spt-5_Neurospora_crassa_OR74A                                                                                                                                                                                                                                                                                                                                                                                                                                               864    950    863    951 PF12815.10  CTD               Repeat     2    70    71     70.9     1e-19   1 CL0462   
#HMM       srTPawns.aggsrTPawgadgsrT..............payggagsrtPawnagskTPahg..aagsrTPay...ktawdgsrTpayg
#MATCH     +rTPawn+ aggsrTPaw+ dgsrT              +aygg gsrtPaw++gs+TPa +  ++gs+TPa+   +++w gs+Tp+yg
#PP        69****************7.6************999999999999****************************9999999.*******8
#SEQ       ARTPAWNRdAGGSRTPAWN-DGSRTvnpydgsrtpyggaTAYGGIGSRTPAWHSGSRTPAPDsfGHGSKTPAWsagSDSW-GSKTPGYG
Opisthokonta_Fungi_EP00135_Aspergillus_nidulans_P001697_XP_659302.1_hypothetical_protein_AN1698.2_Aspergillus_nidulans_FGSC_A4                                                                                                                                                                                                                                                                                                                                                                                                                                               105    195    105    195 PF11942.11  Spt5_N            Domain     1    99    99     61.5   1.4e-16   1 No_clan  
#HMM       FiddeAeVddeeee.edeeeeveggeddfieeeeeeeeeed..serddrshreldrrrqaeededaeeiaealreRYgrsskkayrgdaeessevpqqlLLP
#MATCH     Fid eA Vd+ee+e edeeee++ g ++      ++++     +e+ddr+hr+ldr+r+  +  dae++a+ l+eRYgr  ++a+ +da     vp++lLLP
#PP        9**********96624444444444333......233322225788*******************************98..6677799999...*******9
#SEQ       FIDYEAGVDEEEDEvEDEEEEEGYGLEQ------HPDDVLPagAETDDRQHRRLDRERELAATLDAEKQAQLLKERYGR--NRAAATDAVI---VPKRLLLP
#CS        XXXXXXXXXXXXXX.XXXXXXXXXXXX.XXXXXXXXXXXXX..XXXXXXXXXXXXXXXXXXXXXXXXXXXXXXXXXXXXXXXXXXXXXXXXX..X-GGGG--
Opisthokonta_Fungi_EP00135_Aspergillus_nidulans_P001697_XP_659302.1_hypothetical_protein_AN1698.2_Aspergillus_nidulans_FGSC_A4                                                                                                                                                                                                                                                                                                                                                                                                                                               201    288    201    288 PF03439.16  Spt5-NGN          Family     1    84    84     90.1   6.9e-26   1 CL0439   
#HMM       siwavkctagkErevalsimkkieelakken..ldIkSvfapde.lkGyiyvEAdreaaveealegipnvrglv.kglvpikEvekll
#MATCH     siw v+c+agkErev++si+k+ie++ ++ +  ++I+S+f++ + ++GyiyvEA+r+a+v++al+++ nv++++ + lvp+kE+++ll
#PP        79************************99888889********999*****************************8999*******997
#SEQ       SIWGVRCKAGKEREVVFSIQKRIEDRPPGSRnpIKIISAFERGGaMSGYIYVEARRQADVMDALQDMSNVYPRTkMILVPVKEMPDLL
Opisthokonta_Fungi_EP00135_Aspergillus_nidulans_P001697_XP_659302.1_hypothetical_protein_AN1698.2_Aspergillus_nidulans_FGSC_A4                                                                                                                                                                                                                                                                                                                                                                                                                                               826    877    826    882 PF12815.10  CTD               Repeat     1    52    71     57.9   1.3e-15   1 CL0462   
#HMM       gsrTPawns.aggsrTPawgadgsrTpayggagsrtPawnagskTPahgaags
#MATCH     +srTPaw++ + gsrTPaw+adgsrT ayggagsrtPawnag++TP+ g+ gs
#PP        69*******889*************7.********************995554
#SEQ       SSRTPAWSGaGLGSRTPAWKADGSRT-AYGGAGSRTPAWNAGARTPYGGGFGS
Opisthokonta_Fungi_EP00136_Aspergillus_niger_P009562_XP_001401698.2_transcription_elongation_factor_SPT5_Aspergillus_niger_CBS_513.88                                                                                                                                                                                                                                                                                                                                                                                                                                        122    215    122    215 PF11942.11  Spt5_N            Domain     1    99    99     65.9   5.6e-18   1 No_clan  
#HMM       FiddeAeVddee.eeedeeeeveggeddfieeeeeeeeeed....serddrshreldrrrqaeededaeeiaealreRYgrsskkayrgdaeessevpqqlLLP
#MATCH     F+++eA Vd++e e ed+e+e+ +   ++     +++++++    +e+ddr+hr+ldr+r+  +++dae++a++l+eRYgr  ++a+ +da     vp++lLLP
#PP        999********966688888888777774.....45555555555799*******************************98..6677799999...*******9
#SEQ       FFEEEAGVDEDEdEAEDDEDELAEFGGEM-----HPDDMDAlpvgAETDDRRHRQLDRQRELAASMDAEKQAQMLKERYGR--NRAAATDAVV---VPKRLLLP
#CS        XXXXXXXXXXXX.XXXXXXXXXXXXXX.XXXXXXXXXXXXX....XXXXXXXXXXXXXXXXXXXXXXXXXXXXXXXXXXXXXXXXXXXXXXXXX..X-GGGG--
Opisthokonta_Fungi_EP00136_Aspergillus_niger_P009562_XP_001401698.2_transcription_elongation_factor_SPT5_Aspergillus_niger_CBS_513.88                                                                                                                                                                                                                                                                                                                                                                                                                                        221    308    221    308 PF03439.16  Spt5-NGN          Family     1    84    84     88.0   3.1e-25   1 CL0439   
#HMM       siwavkctagkErevalsimkkieelakken..ldIkSvfapde.lkGyiyvEAdreaaveealegipnvrglv.kglvpikEvekll
#MATCH     siw v+c+agkErev++si+k+iee+ ++ +  ++I+S+f++ + + GyiyvEA+r+a+v++al++++nv++++ + lvp++E+++ll
#PP        79************************99888889********999*****************************8999*******997
#SEQ       SIWGVRCKAGKEREVVFSIQKRIEERPPGSRnpIKIMSAFERGGaMAGYIYVEARRQADVMDALQDMTNVYPRTkMILVPVREMPDLL
Opisthokonta_Fungi_EP00136_Aspergillus_niger_P009562_XP_001401698.2_transcription_elongation_factor_SPT5_Aspergillus_niger_CBS_513.88                                                                                                                                                                                                                                                                                                                                                                                                                                        846    932    846    933 PF12815.10  CTD               Repeat     1    70    71     76.8   1.5e-21   1 CL0462   
#HMM       gsrTPawnsaggsrTPawgadgsrT........payggagsrtPawnagskTPahg.........aagsrTPayktawdgsrTpayg
#MATCH     +srTPaw+++ggsrTPaw++dgsrT        +aygg+gsrtPawnag++TP+ g         aagsrTPa++++  g+rTpa+ 
#PP        69************************************************************************88888*******6
#SEQ       SSRTPAWAGMGGSRTPAWKQDGSRTsnpydgsqTAYGGFGSRTPAWNAGARTPYVGsgnsdfdafAAGSRTPAWGSSNAGNRTPAWA
Opisthokonta_Fungi_EP00138_Coccidioides_posadasii_P005631_XP_003070630.1_KOW_motif_containing_protein_Coccidioides_posadasii_C735_delta_SOWgp                                                                                                                                                                                                                                                                                                                                                                                                                                133    224    133    224 PF11942.11  Spt5_N            Domain     1    99    99     60.8   2.3e-16   1 No_clan  
#HMM       FiddeAeVddeeeeedeeeeveggeddfieeeeeeeeeedserddrshreldrrrqaeededaeeiaealreRYgrsskkayrgdaeessevpqqlLLP
#MATCH     F+++eAeV++eee  d e+e+e+ e +f+  ++++   + +e+ddr+hreldr+r+ e+++dae++a+al+eRYgr  ++a+ +d      vp++lLLP
#PP        999********84..4444445555667777666666666899*******************************98..6666688888...*******9
#SEQ       FFEEEAEVEEEEE--DVEDEEEEMEAEFVHPDDDAILPAGAETDDRRHRELDRKRDLEASMDAEKQAQALKERYGR--NRAAASDLVV---VPKRLLLP
#CS        XXXXXXXXXXXXXXXXXXXXXXXXXX.XXXXXXXXXXXXXXXXXXXXXXXXXXXXXXXXXXXXXXXXXXXXXXXXXXXXXXXXXXXXXX..X-GGGG--
Opisthokonta_Fungi_EP00138_Coccidioides_posadasii_P005631_XP_003070630.1_KOW_motif_containing_protein_Coccidioides_posadasii_C735_delta_SOWgp                                                                                                                                                                                                                                                                                                                                                                                                                                230    317    230    317 PF03439.16  Spt5-NGN          Family     1    84    84     83.0   1.1e-23   1 CL0439   
#HMM       siwavkctagkErevalsimkkieelakken..ldIkSvfapde.lkGyiyvEAdreaaveealegipnvrglv.kglvpikEvekll
#MATCH     siwavkc++gkEre++++imk+iee+ +  +  + I+S+f++ + ++Gy+y+EA+++a+v++al+++ nv+ ++  +l+++kE+++ll
#PP        79**********************9977666679********999***************************995699*******997
#SEQ       SIWAVKCRPGKEREIVFNIMKRIEERHPASRnpIRITSAFERGGtMSGYVYIEARKQADVMDALDNLSNVFIRSkLTLISVKEMPDLL
Opisthokonta_Fungi_EP00138_Coccidioides_posadasii_P005631_XP_003070630.1_KOW_motif_containing_protein_Coccidioides_posadasii_C735_delta_SOWgp                                                                                                                                                                                                                                                                                                                                                                                                                                863    956    863    956 PF12815.10  CTD               Repeat     1    71    71     64.1   1.5e-17   1 CL0462   
#HMM       gsrTPawns.aggsrTPawgadgsrT.paygga.....gsrtPawnagskTPahg................aagsrTPayktawdgsrTpaygg
#MATCH     +srTPawn+ a+g rTPaw++dgsrT +ay++      gsrtPaw agskTP+h                  ag+rTPa++++ +gsrTpa+g+
#PP        69*******99***************977777678889*********************************9********************95
#SEQ       SSRTPAWNAaASGARTPAWKTDGSRTvNAYDAGykstlGSRTPAWAAGSKTPHHAssgfggsssssgfdafLAGARTPAHTGTLGGSRTPAWGH
Opisthokonta_Fungi_EP00139_Candida_albicans_P005561_XP_722503.1_transcription_elongation_factor_Candida_albicans_SC5314                                                                                                                                                                                                                                                                                                                                                                                                                                                      108    207    108    207 PF11942.11  Spt5_N            Domain     1    99    99     84.1   1.2e-23   1 No_clan  
#HMM       FiddeAeVddee.eeedeeeeveggeddfieeeeeeeeeed.serddrshreldrrrqaeededaeeiaealreRYgrsskkayrgdaeessevpqqlLLP
#MATCH     F+d+eAeVddee +eede+ee+e  +++fi++++++ e+ + + +ddr hr+ d+rrq+ ed+dae++ae l++RY++ +++ yrg++++s +v+q+lL+P
#PP        9***********8889999***************99887665999*******************************99.***********999*******9
#SEQ       FFDIEAEVDDEEeDEEDEDEEAELMREEFITDDHAPVETVEkMPQDDRLHRQYDNRRQQAEDQDAEQLAETLKQRYRK-THSVYRGETAASGTVSQKLLMP
#CS        XXXXXXXXXXXX.XXXXXXXXXXXXXX.XXXXXXXXXXXXX.XXXXXXXXXXXXXXXXXXXXXXXXXXXXXXXXXXXXXXXXXXXXXXXXX..X-GGGG--
Opisthokonta_Fungi_EP00139_Candida_albicans_P005561_XP_722503.1_transcription_elongation_factor_Candida_albicans_SC5314                                                                                                                                                                                                                                                                                                                                                                                                                                                      213    297    213    297 PF03439.16  Spt5-NGN          Family     1    84    84     81.7   2.8e-23   1 CL0439   
#HMM       siwavkctagkErevalsimkkieelakken.ldIkSvfapdelkGyiyvEAdreaaveealegipnvrglvkglvpikEvekll
#MATCH     si+a++ct+g+E+e+++++++k  +l+++ n ldI  vf++d ++Gyiy+EA+r++a+++al g++nv+ + k lvp+kE+++ll
#PP        79********************99997777799*************************************************997
#SEQ       SIYAIRCTPGREKELVRKLYEKKRTLERQGNpLDILTVFQRDAFTGYIYIEAKRPDAIDKALVGMVNVFVRDKLLVPVKEYPDLL
Opisthokonta_Fungi_EP00139_Candida_albicans_P005561_XP_722503.1_transcription_elongation_factor_Candida_albicans_SC5314                                                                                                                                                                                                                                                                                                                                                                                                                                                      520    549    519    561 PF00467.32  KOW               Family     2    27    32     26.0   6.8e-06   1 CL0107   
#HMM       GdhVkVvsGphkGktGkVvkvdqhk....v
#MATCH     GdhV++v G+h ++tG V k+d +      
#PP        *************************54440
#SEQ       GDHVRIVEGKHFDETGLVIKIDGDSvvivS
#CS        TSEEEESSSTTTTCEEEEEEEETTT....T
Opisthokonta_Fungi_EP00140_Debaryomyces_hansenii_P000983_XP_456409.2_DEHA2A01628p_Debaryomyces_hansenii_CBS767                                                                                                                                                                                                                                                                                                                                                                                                                                                               137    241    137    241 PF11942.11  Spt5_N            Domain     1    99    99     78.1   9.2e-22   1 No_clan  
#HMM       FiddeAeVddeeee..edeeeeveggeddfieeeeeeeeeed.....serddrshreldrrrqaeededaeeiaealreRYgrsskkayrgdaeessevpqqlLLP
#MATCH     Fid+eAeVddeee+  ++++ee+e  +++fi+++ + e ++      +++ddr hr++drrrq+ ed+dae +ae l++RY++ +++ yrgd+++s +v+q+lL+P
#PP        9***********665799999************87777766656667888*******************************99.***********999*******9
#SEQ       FIDIEAEVDDEEEDemDEDDEEAELLREQFIADDSRVETMDGkdsagEHQDDRLHRQFDRRRQEAEDQDAEVLAETLKQRYRK-THTVYRGDTTASGTVSQKLLMP
#CS        XXXXXXXXXXXXXX..XXXXXXXXXXXX.XXXXXXXXXXXXX.....XXXXXXXXXXXXXXXXXXXXXXXXXXXXXXXXXXXXXXXXXXXXXXXXX..X-GGGG--
Opisthokonta_Fungi_EP00140_Debaryomyces_hansenii_P000983_XP_456409.2_DEHA2A01628p_Debaryomyces_hansenii_CBS767                                                                                                                                                                                                                                                                                                                                                                                                                                                               248    330    247    330 PF03439.16  Spt5-NGN          Family     2    84    84     84.2   4.8e-24   1 CL0439   
#HMM       iwavkctagkErevalsimkkieelakkenldIkSvfapdelkGyiyvEAdreaaveealegipnvrglvkglvpikEvekll
#MATCH     i+a++ct+g+E+++++++++k  +la+++ l+I  vf++d++kGyiy+EA++++a+e+al g++n++  ++ lvp++E+++ll
#PP        9************************99999**************************************************997
#SEQ       IYAIRCTPGREKDLVRKLYEKKRTLARSNPLEILTVFQRDSFKGYIYIEAKKPEAIERALTGMVNIYAKQRLLVPVREYPDLL
Opisthokonta_Fungi_EP00140_Debaryomyces_hansenii_P000983_XP_456409.2_DEHA2A01628p_Debaryomyces_hansenii_CBS767                                                                                                                                                                                                                                                                                                                                                                                                                                                               555    594    554    596 PF00467.32  KOW               Family     2    30    32     26.9   3.4e-06   1 CL0107   
#HMM       GdhVkVvsGphkGktGkVvkvdqhk...........vrVf
#MATCH     GdhV+V+ G+h ++tG V k+d +            vrVf
#PP        9**********************99777777777777776
#SEQ       GDHVRVIEGKHSDETGLVIKIDNDSvillsdqtkqdVRVF
#CS        TSEEEESSSTTTTCEEEEEEEETTT...........TEEE
Opisthokonta_Fungi_EP00141_Yarrowia_lipolytica_P002199_XP_501728.1_YALI0C11561p_Yarrowia_lipolytica_CLIB122                                                                                                                                                                                                                                                                                                                                                                                                                                                                   80    172     80    172 PF11942.11  Spt5_N            Domain     1    99    99     77.9     1e-21   1 No_clan  
#HMM       FiddeAeVddeeeeedeeeeveggeddfieeeeeeeeeedserddrshreldrrrqaeededaeeiaealreRYgrsskkayrgdaeessevpqqlLLP
#MATCH     F+d+eAeVd++ee+ +e+e+   ged f++e +++e++++   ddr hre+drrr+a ++edae++a+++re+Ygrs++++yrgd+     +pq+lLLP
#PP        9***************************998777777777...9*****************************************999...*******9
#SEQ       FLDVEAEVDEDEEDLEEDEDGLIGEDGFVAEPDADEPDAS---DDRFHREMDRRREAIAEEDAERLADEYREKYGRSTANKYRGDSGV---IPQHLLLP
#CS        XXXXXXXXXXXXXXXXXXXXXXXXXX.XXXXXXXXXXXXXXXXXXXXXXXXXXXXXXXXXXXXXXXXXXXXXXXXXXXXXXXXXXXXXX..X-GGGG--
Opisthokonta_Fungi_EP00141_Yarrowia_lipolytica_P002199_XP_501728.1_YALI0C11561p_Yarrowia_lipolytica_CLIB122                                                                                                                                                                                                                                                                                                                                                                                                                                                                  178    262    178    262 PF03439.16  Spt5-NGN          Family     1    84    84     88.0     3e-25   1 CL0439   
#HMM       siwavkctagkErevalsimkkieelakken.ldIkSvfapdelkGyiyvEAdreaaveealegipnvrglvkglvpikEvekll
#MATCH     siw ++c++gkE+e+++++ +k ++l+k++n l+I+Svf++d ++Gyiy+EA++++av  al+g++nv++ ++ lvpikE+ +ll
#PP        79************************9999999************************************************9987
#SEQ       SIWGIRCKPGKEKELVRQCLRKKLSLQKSRNpLEIMSVFQRDTFTGYIYMEARNQQAVTVALKGLVNVYPQNMILVPIKEYVDLL
Opisthokonta_Fungi_EP00141_Yarrowia_lipolytica_P002199_XP_501728.1_YALI0C11561p_Yarrowia_lipolytica_CLIB122                                                                                                                                                                                                                                                                                                                                                                                                                                                                  773    813    766    815 PF12815.10  CTD               Repeat    11    57    71     26.9   5.8e-06   1 CL0462   
#HMM       ggsrTPawgadgsrTpayggagsrtPawnagskTPahgaagsrTPay
#MATCH     +g++TP wg  g +Tp++g+ g++tP w  gskTP++g  g++T  +
#PP        6778888875.788888886.8888888..88888888..7776655
#SEQ       SGGQTPSWGG-GGKTPSWGA-GGKTPSW--GSKTPSWG--GAKTSSW
Opisthokonta_Fungi_EP00141_Yarrowia_lipolytica_P002199_XP_501728.1_YALI0C11561p_Yarrowia_lipolytica_CLIB122                                                                                                                                                                                                                                                                                                                                                                                                                                                                  814    879    814    880 PF12815.10  CTD               Repeat     1    70    71     60.3   2.2e-16   1 CL0462   
#HMM       gsrTPawnsaggsrTPawgadgsrTpayggagsrtPawnagskTPahg..aagsrTPayktawdgsrTpayg
#MATCH     gsrTPa n+ gg +TPawga+g++Tp++g+++srtPaw  g+kTPa+g  +ags+TPa+    + +rTp+++
#PP        79*******.****************************.69********99********....346899997
#SEQ       GSRTPAANA-GGAQTPAWGAMGNKTPSWGASESRTPAW-GGAKTPAWGaaGAGSKTPAF----GVARTPSWK
Opisthokonta_Fungi_EP00142_Kluyveromyces_lactis_P000623_XP_451570.1_uncharacterized_protein_KLLA0_B00891g_Kluyveromyces_lactis                                                                                                                                                                                                                                                                                                                                                                                                                                               140    238    140    238 PF11942.11  Spt5_N            Domain     1    99    99     73.1   3.3e-20   1 No_clan  
#HMM       FiddeAeVddeeeeedeeeeveggeddfieeeeeeeeeed.serddrshreldrrrqaeededaeeiaealreRYgrsskkayrgdaeessevpqqlLLP
#MATCH     F+d+eAeV+++e++e++ee+ e  ++ fi++ +ee+ee++  + ddr hreld++ q+++ded+ +iae++++RYgr s+k+yr +++    vpq+ +LP
#PP        9****************************996665555555888*****************************************9988.44*******9
#SEQ       FLDIEAEVSEDEDDEEDEEDSELVREGFITRGDEEDEEDRgGRVDDRLHRELDQNLQKTADEDMHKIAEDFKKRYGRDSSKDYRVQTQG-GYVPQRFMLP
#CS        XXXXXXXXXXXXXXXXXXXXXXXXXX.XXXXXXXXXXXXX.XXXXXXXXXXXXXXXXXXXXXXXXXXXXXXXXXXXXXXXXXXXXXXXXX..X-GGGG--
Opisthokonta_Fungi_EP00142_Kluyveromyces_lactis_P000623_XP_451570.1_uncharacterized_protein_KLLA0_B00891g_Kluyveromyces_lactis                                                                                                                                                                                                                                                                                                                                                                                                                                               245    329    244    330 PF03439.16  Spt5-NGN          Family     2    83    84     72.7   1.8e-20   1 CL0439   
#HMM       iwavkctagkErevalsimkkieelakken...ldIkSvfapdelkGyiyvEAdreaaveealegipnvrglvkglvpikEvekl
#MATCH     iw v+c++gkE+e+++++ +k  +l k+ +   l+I S+f++d+ +G iy+EA++++++e++++g+p+v++++k l+p++E++ l
#PP        8*********************99988877999************************************************9866
#SEQ       IWSVRCRPGKEKELVRKLLNKKFNLDKSMGskkLKILSIFQRDNYTGRIYIEAPKQSVIEKFVNGVPDVYSNQKLLIPVQELPLL
Opisthokonta_Fungi_EP00143_Candida_glabrata_P002285_XP_446999.1_uncharacterized_protein_CAGL0H04697g_Candida_glabrata                                                                                                                                                                                                                                                                                                                                                                                                                                                        132    232    132    232 PF11942.11  Spt5_N            Domain     1    99    99     78.1   8.7e-22   1 No_clan  
#HMM       FiddeAeVddeeeeedeeeeveggeddfieeeeeeeeeed...serddrshreldrrrqaeededaeeiaealreRYgrsskkayrgdaeessevpqqlLLP
#MATCH     F+d+eAeV+++ee+e++ee+ e  ++ fi++ e+e++ee    ++r dr hr+ld++ ++ ++eda+++a++lreRYgrss+k+yr +a++   vpq+ LLP
#PP        9*****************************98888888779999******************************************99988.44*******9
#SEQ       FLDIEAEVSEDEEDEEDEEDSELVREGFITHGEDEDDEEGvagNRRGDRLHRQLDQDLNKSSEEDAQRLAKELRERYGRSSSKQYRAAAQD-GYVPQRFLLP
#CS        XXXXXXXXXXXXXXXXXXXXXXXXXX.XXXXXXXXXXXXX...XXXXXXXXXXXXXXXXXXXXXXXXXXXXXXXXXXXXXXXXXXXXXXXXX..X-GGGG--
Opisthokonta_Fungi_EP00143_Candida_glabrata_P002285_XP_446999.1_uncharacterized_protein_CAGL0H04697g_Candida_glabrata                                                                                                                                                                                                                                                                                                                                                                                                                                                        239    323    238    324 PF03439.16  Spt5-NGN          Family     2    83    84     68.5   3.7e-19   1 CL0439   
#HMM       iwavkctagkErevalsimkkieelakken...ldIkSvfapdelkGyiyvEAdreaaveealegipnvrglvkglvpikEvekl
#MATCH     iw v+c++gkE+e+++++ kk  +l +  +   l+I S+f++d+ +G iy+EA++++++e++++g+p+++ ++k l+p++E++ l
#PP        9********************999877666889************************************************9866
#SEQ       IWGVRCRPGKEKELVRKLLKKKFNLDRAMGkrkLKILSIFQRDNYTGRIYIEAPKQSVIEKFCNGVPDIYISQKLLIPVQELPLL
Opisthokonta_Fungi_EP00144_Saccharomyces_cerevisiae_P003974_NP_013703.1_transcription_elongation_factor_SPT5_Saccharomyces_cerevisiae_S288C                                                                                                                                                                                                                                                                                                                                                                                                                                  180    280    180    280 PF11942.11  Spt5_N            Domain     1    99    99     76.7   2.5e-21   1 No_clan  
#HMM       FiddeAeVddeeeeedeeeeveggeddfieeeeeeeeeed...serddrshreldrrrqaeededaeeiaealreRYgrsskkayrgdaeessevpqqlLLP
#MATCH     F+d+eAeV+d+e+e+++ee+ e  ++ fi++ ++e++e++   ++rddr hr+ld++ +++++eda+++a++lreRYgrss+k+yr +a++   vpq+ LLP
#PP        9***********99****************98877777778999******************************************99988.44*******9
#SEQ       FLDIEAEVSDDEDEDEDEEDSELVREGFITHGDDEDDEASapgARRDDRLHRQLDQDLNKTSEEDAQRLAKELRERYGRSSSKQYRAAAQD-GYVPQRFLLP
#CS        XXXXXXXXXXXXXXXXXXXXXXXXXX.XXXXXXXXXXXXX...XXXXXXXXXXXXXXXXXXXXXXXXXXXXXXXXXXXXXXXXXXXXXXXXX..X-GGGG--
Opisthokonta_Fungi_EP00144_Saccharomyces_cerevisiae_P003974_NP_013703.1_transcription_elongation_factor_SPT5_Saccharomyces_cerevisiae_S288C                                                                                                                                                                                                                                                                                                                                                                                                                                  287    371    286    372 PF03439.16  Spt5-NGN          Family     2    83    84     68.0   5.5e-19   1 CL0439   
#HMM       iwavkctagkErevalsimkkieelakken...ldIkSvfapdelkGyiyvEAdreaaveealegipnvrglvkglvpikEvekl
#MATCH     iw v+c++gkE+e+++++ kk  +l +  +   l+I S+f++d+ +G iy+EA++++++e++++g+p+++ ++k l+p++E++ l
#PP        9********************999877666888************************************************9866
#SEQ       IWGVRCRPGKEKELIRKLLKKKFNLDRAMGkkkLKILSIFQRDNYTGRIYIEAPKQSVIEKFCNGVPDIYISQKLLIPVQELPLL
Opisthokonta_Fungi_EP00144_Saccharomyces_cerevisiae_P003974_NP_013703.1_transcription_elongation_factor_SPT5_Saccharomyces_cerevisiae_S288C                                                                                                                                                                                                                                                                                                                                                                                                                                  903    993    902    993 PF12815.10  CTD               Repeat     2    71    71     26.1     1e-05   1 CL0462   
#HMM       srTPawnsaggsrTPawgadgsrT.....................payggagsrtPaw.nag.skTPahgaagsrTPayktawdgsrTpaygg
#MATCH     + TP w+s +g++TPa++a+g +                      +a+ggag+  +aw  +g ++T+++g  g++ +++k++w+g++T+a+gg
#PP        679999999999999999999888999999999999**********************99988*******..******************985
#SEQ       GMTPGWSSFDGGKTPAVNAHGGSGgggvsswggastwggqgnggaSAWGGAGGGASAWgGQGtGATSTWG--GASAWGNKSSWGGASTWASGG
Opisthokonta_Fungi_EP00145_Schizosaccharomyces_pombe_P001794_NP_593191.1_transcription_elongation_factor_Spt5_Schizosaccharomyces_pombe                                                                                                                                                                                                                                                                                                                                                                                                                                      146    235    146    235 PF11942.11  Spt5_N            Domain     1    99    99     68.8   7.1e-19   1 No_clan  
#HMM       FiddeAeVddeeeeedeeeeveggeddfieeeeeeeeeedserddrshreldrrrqaeededaeeiaealreRYgrsskkayrgdaeessevpqqlLLP
#MATCH     F+d+eAeVd++eee ++ee++ g ed fieee  ++   d    dr+hreldr+rq+ ++ dae++ae++re+Ygr  +++  gd+ +   vpq+lLLP
#PP        9***********9999999988899999998766666666....******************************99..4455566667...*******9
#SEQ       FLDIEAEVDEDEEELEDEEDEIGREDGFIEEEVGADYVGD----DRRHRELDRQRQELQSVDAERLAEEYREKYGR--SQTVVGDTSN---VPQRLLLP
#CS        XXXXXXXXXXXXXXXXXXXXXXXXXX.XXXXXXXXXXXXXXXXXXXXXXXXXXXXXXXXXXXXXXXXXXXXXXXXXXXXXXXXXXXXXX..X-GGGG--
Opisthokonta_Fungi_EP00145_Schizosaccharomyces_pombe_P001794_NP_593191.1_transcription_elongation_factor_Spt5_Schizosaccharomyces_pombe                                                                                                                                                                                                                                                                                                                                                                                                                                      241    325    241    325 PF03439.16  Spt5-NGN          Family     1    84    84     98.7   1.4e-28   1 CL0439   
#HMM       siwavkctagkErevalsimkkieelakken.ldIkSvfapdelkGyiyvEAdreaaveealegipnvrglvkglvpikEvekll
#MATCH     +iwav+c++gkE+++++ im+k+++l+ + + l+I+S+f++d+l GyiyvEA+++++v +al+g+ nv+++++ lvpikE+++ll
#PP        79************************9999999*************************************************997
#SEQ       NIWAVRCKIGKEKDIVFTIMRKAMDLQYTSSpLEIISAFQRDSLVGYIYVEARKQSHVLDALNGVLNVYTNNMILVPIKEMPDLL
Opisthokonta_Fungi_EP00145_Schizosaccharomyces_pombe_P001794_NP_593191.1_transcription_elongation_factor_Spt5_Schizosaccharomyces_pombe                                                                                                                                                                                                                                                                                                                                                                                                                                      524    550    523    554 PF00467.32  KOW               Family     2    28    32     30.5   2.5e-07   1 CL0107   
#HMM       GdhVkVvsGphkGktGkVvkvdqhkvr
#MATCH     Gd+VkV++G++k++tG+Vv++ ++ v+
#PP        9********************999876
#SEQ       GDYVKVIAGKYKDDTGMVVRISKDEVT
#CS        TSEEEESSSTTTTCEEEEEEEETTTTE
Opisthokonta_Fungi_EP00145_Schizosaccharomyces_pombe_P001794_NP_593191.1_transcription_elongation_factor_Spt5_Schizosaccharomyces_pombe                                                                                                                                                                                                                                                                                                                                                                                                                                      815    867    807    869 PF12815.10  CTD               Repeat     1    58    71     59.7   3.4e-16   1 CL0462   
#HMM       gsrTPawnsaggsrTPawgadgsrTpayggagsrtPawnagskTPahgaagsrTPayk
#MATCH     g+rTPa+++  gsrTPaw++ gsrTpa+++ gs+tPawn+gs+TPa++ +g++TPa++
#PP        567777777..777777764.777777776.77777777777777777.777777775
#SEQ       GARTPAVAN--GSRTPAWNT-GSRTPAWNS-GSKTPAWNSGSRTPAWN-SGNKTPAWN
Opisthokonta_Fungi_EP00145_Schizosaccharomyces_pombe_P001794_NP_593191.1_transcription_elongation_factor_Spt5_Schizosaccharomyces_pombe                                                                                                                                                                                                                                                                                                                                                                                                                                      869    944    860    944 PF12815.10  CTD               Repeat     1    71    71     59.6   3.6e-16   1 CL0462   
#HMM       gsrTPawnsaggsrTPawgadgsrTpayggagsrtPawnagskTPahgaagsrTPay............ktawdgsrTpaygg
#MATCH     gsrTPawns  g++TPaw++ g++Tpa+++ g++tPawnag+kTP+++ +g++TPa+            +t+w g +Tpaygg
#PP        689999999..999999986.999999998.99999999999999999.********8888888888888888.5.5***986
#SEQ       GSRTPAWNS--GNKTPAWNV-GNKTPAWNS-GAKTPAWNAGNKTPSWN-NGTKTPAWnanqtpmvangtNTSW-G-QTPAYGG
Opisthokonta_Fungi_EP00146_Coprinopsis_cinerea_P008128_XP_001837913.2_transcription_elongation_factor_SPT5_Coprinopsis_cinerea_okayama7#130                                                                                                                                                                                                                                                                                                                                                                                                                                   89    180     89    180 PF11942.11  Spt5_N            Domain     1    99    99     62.6   5.9e-17   1 No_clan  
#HMM       FiddeAeVddeeeeedeeeeveggeddfieeeeeeeeeedserddrshreldrrrqaeed.edaeeiaealreRYgrsskkayrgdaeessevpqqlLLP
#MATCH     F+d+eAeV+deeeeede++   +g+++fi++ +++e ++  +  +r+h  ld+rrq +e+ ++ e+ia+a++ RY+ + + +y+gd +e   vpq+lL+P
#PP        9**********75444444...46677777653333333..466799*********99888*************************999...*******9
#SEQ       FLDVEAEVSDEEEEEDEDD---EGAEAFIDTFDDDEVND--DLSRRHHALLDNRRQFDEEdKSPEQIAKAFQDRYRGRPAPRYTGDLNE---VPQRLLMP
#CS        XXXXXXXXXXXXXXXXXXXXXXXXXX.XXXXXXXXXXXXXXXXXXXXXXXXXXXXXXXXX.XXXXXXXXXXXXXXXXXXXXXXXXXXXXX..X-GGGG--
Opisthokonta_Fungi_EP00146_Coprinopsis_cinerea_P008128_XP_001837913.2_transcription_elongation_factor_SPT5_Coprinopsis_cinerea_okayama7#130                                                                                                                                                                                                                                                                                                                                                                                                                                  186    271    186    271 PF03439.16  Spt5-NGN          Family     1    84    84     74.3     6e-21   1 CL0439   
#HMM       siwavkctagkErevalsimkkieelakken.ldIkSvfapdelkGyiyvEAdreaaveealegipnvrglv.kglvpikEvekll
#MATCH     s+w v+++ag+Er++++s+m+k  +++ +   l I S+f++d+l G+iyvEA++ ++v++a++g++ v+ ++ ++lvpi+E+ +ll
#PP        69***********************99888899***************************************99********9987
#SEQ       SLWQVRVKAGRERDIIFSLMRKSIDMEYTAHpLSILSAFQRDSLPGMIYVEARSAKMVQQACNGLVGVYLSRgIHLVPIEEMASLL
Opisthokonta_Fungi_EP00146_Coprinopsis_cinerea_P008128_XP_001837913.2_transcription_elongation_factor_SPT5_Coprinopsis_cinerea_okayama7#130                                                                                                                                                                                                                                                                                                                                                                                                                                  781    843    778    845 PF12815.10  CTD               Repeat     5    67    71     28.3   2.1e-06   1 CL0462   
#HMM       Pawns....aggsrTPawgadgsrT.payggagsrtPawnagskTPahgaagsrTPayktawdgsrTp
#MATCH     Paw++    a+g+rTP  g  +s+T ++y   ++rtPaw+a+s+TP+ +a+g +TPa++ +   srTp
#PP        788777777899****877..677735677779*******9*****************665...5787
#SEQ       PAWTGsgaaASGGRTPFGG--SSKTpNPYAVGDGRTPAWSASSRTPNPYAEGHKTPAWNAS---SRTP
Opisthokonta_Fungi_EP00148_Cryptococcus_gattii_P006115_KIR69119.1_transcription_elongation_factor_SPT5_Cryptococcus_gattii_CA1873                                                                                                                                                                                                                                                                                                                                                                                                                                            112    200    112    200 PF11942.11  Spt5_N            Domain     1    99    99     54.2   2.5e-14   1 No_clan  
#HMM       FiddeAeVddeeeeedeeeeveggeddfieeeeeeeeeedserddrshreldrrrqaeededaeeiaealreRYgrsskkayrgdaeessevpqqlLLP
#MATCH     F+d+eAeVdde+eeede+++ ++   +fi+e  ++e+  +  rdd++hr+l+r   ++e+ed   i ++l+eR++   +++y+gd+++   vpq+lL+P
#PP        9**********976666666555.5567776..4555544..89******************************77..9999999999...*******9
#SEQ       FLDVEAEVDDEDEEEDEDNDYGD-VAEFIDE--APEDAGA--RDDHQHRRLNRVFGRNEEEDVHDIVQRLKERHAG--AARYNGDSDA---VPQRLLMP
#CS        XXXXXXXXXXXXXXXXXXXXXXXXXX.XXXXXXXXXXXXXXXXXXXXXXXXXXXXXXXXXXXXXXXXXXXXXXXXXXXXXXXXXXXXXX..X-GGGG--
Opisthokonta_Fungi_EP00148_Cryptococcus_gattii_P006115_KIR69119.1_transcription_elongation_factor_SPT5_Cryptococcus_gattii_CA1873                                                                                                                                                                                                                                                                                                                                                                                                                                            206    291    206    291 PF03439.16  Spt5-NGN          Family     1    84    84     68.0   5.3e-19   1 CL0439   
#HMM       siwavkctagkErevalsimkkieelakken.ldIkSvfapdelkGyiyvEAdreaaveealegipnvrglv.kglvpikEvekll
#MATCH     s+w v +++g+E+++++si +k+ +++ + n +d++Svf++d++ G+i+vEA+++a v+ a++gi+ +++++  +lvpi+E+  ll
#PP        69************************9999989***************************************99********9776
#SEQ       SLWKVVVKSGREHAICASIFRKVFAQQYSANpIDVISVFCRDSIPGMIFVEARQSASVSAAVNGIVGIFMSKgVNLVPIEEMAPLL
Opisthokonta_Fungi_EP00148_Cryptococcus_gattii_P006115_KIR69119.1_transcription_elongation_factor_SPT5_Cryptococcus_gattii_CA1873                                                                                                                                                                                                                                                                                                                                                                                                                                            506    530    506    535 PF00467.32  KOW               Family     1    25    32     23.2   5.2e-05   1 CL0107   
#HMM       pGdhVkVvsGphkGktGkVvkvdqh
#MATCH     +G hVkV++G+h ++ G+Vv+v  +
#PP        79********************876
#SEQ       VGEHVKVLGGKHTDASGMVVEVKGD
#CS        TTSEEEESSSTTTTCEEEEEEEETT
Opisthokonta_Fungi_EP00148_Cryptococcus_gattii_P006115_KIR69119.1_transcription_elongation_factor_SPT5_Cryptococcus_gattii_CA1873                                                                                                                                                                                                                                                                                                                                                                                                                                            854    954    854   1022 PF12815.10  CTD               Repeat     1    63    71     27.3   4.4e-06   1 CL0462   
#HMM       gsrTPawnsaggsrTPawgadgsrTpaygga.gsrtPaw.nagskTPahg......aagsrTPayktawd...............................g
#MATCH     g++TP+ + a+g++TPawga+g +Tpayg+a g++tPa+ ++g+kTP+ +       +g rTPay +a++                               g
#PP        79****************************99*********************************.666656666566666666666666666555555554
#SEQ       GGKTPSAAYASGGKTPAWGASGGKTPAYGMAsGGKTPAYgMQGGKTPNPYamgppgPSGGRTPAY-GAYGrpessgsrpsamppppapysapysaptpagnG
Opisthokonta_Fungi_EP00150_Ustilago_maydis_P000634_XP_011386622.1_hypothetical_protein_UMAG_10033_Ustilago_maydis_521                                                                                                                                                                                                                                                                                                                                                                                                                                                        102    197    102    197 PF11942.11  Spt5_N            Domain     1    99    99     71.7   8.6e-20   1 No_clan  
#HMM       FiddeAeVddeeeeedeeeeveggeddfieeeeeeeeeedserddrshreldrrrqaeededaeeiaealreRYgrsskkayrgdaeessevpqqlLLP
#MATCH     F+d+eAeVdd+ee+ deeee+   ed fiee+  ++ e+ ++r  +++++ldr r++eed +ae++ae+lr+RYgrs ++a+++d++e   vpq+lL+P
#PP        9***********99999999888889998887555555559999*****************************************999...*******9
#SEQ       FLDVEAEVDDDEEDLDEEEEELAREDGFIEEDIPDDTEDVQRRAAADNQRLDRFRRQEEDTNAEALAEELRQRYGRSARYAAQSDYAE---VPQRLLMP
#CS        XXXXXXXXXXXXXXXXXXXXXXXXXX.XXXXXXXXXXXXXXXXXXXXXXXXXXXXXXXXXXXXXXXXXXXXXXXXXXXXXXXXXXXXXX..X-GGGG--
Opisthokonta_Fungi_EP00150_Ustilago_maydis_P000634_XP_011386622.1_hypothetical_protein_UMAG_10033_Ustilago_maydis_521                                                                                                                                                                                                                                                                                                                                                                                                                                                        203    290    203    290 PF03439.16  Spt5-NGN          Family     1    84    84     64.4   7.2e-18   1 CL0439   
#HMM       siwavkctagkErevalsimkkieelakken.ldIkSvfapdelkGyiyvEAdreaaveealegipnvrglvk...glvpikEvekll
#MATCH     s+w v c++g+Er++++ +++k+++ + + + + I+S+f++d++ G +yvEA+r ++v +a++g+  ++ ++    +l+pi+E+ +ll
#PP        69********************99886666689***********************************9999434578*******997
#SEQ       SLWGVPCKPGRERDIVMTLVRKAMAENFTSSpMRIISAFCRDSIPGRVYVEARRADDVVKACNGLAGAYARQTtslHLIPISEMADLL
Opisthokonta_Fungi_EP00150_Ustilago_maydis_P000634_XP_011386622.1_hypothetical_protein_UMAG_10033_Ustilago_maydis_521                                                                                                                                                                                                                                                                                                                                                                                                                                                        520    545    520    561 PF00467.32  KOW               Family     1    26    32     31.4   1.3e-07   1 CL0107   
#HMM       pGdhVkVvsGphkGktGkVvkvdqhk
#MATCH     pGdh kV+sG+h+++tG Vvkv++++
#PP        8***********************98
#SEQ       PGDHIKVMSGKHADETGLVVKVEDNV
#CS        TTSEEEESSSTTTTCEEEEEEEETTT
Opisthokonta_Fungi_EP00150_Ustilago_maydis_P000634_XP_011386622.1_hypothetical_protein_UMAG_10033_Ustilago_maydis_521                                                                                                                                                                                                                                                                                                                                                                                                                                                        891    947    876    948 PF12815.10  CTD               Repeat     1    70    71     33.1   6.9e-08   1 CL0462   
#HMM       gsrTPawns..aggsrTPawgadgsrTpayggagsrtPawnagskTPahg..aagsrTPayktawdgsrTpayg
#MATCH     g+rTPa+n   ++g++TPa++       +yg+ g++tPa+         +  ++g +TPay+ a dg rTp+y+
#PP        345555555545555555553.......4554.5555555.........55555********9999*****997
#SEQ       GARTPAYNPyaGDGGKTPAYN-------PYGD-GGKTPAY---------NplGDGGKTPAYNAAADGGRTPGYN
Opisthokonta_Fungi_EP00151_Rhizophagus_irregularis_P020174_XP_025184218.1_hypothetical_protein_GLOIN_2v1767920_Rhizophagus_irregularis_DAOM_181602_DAOM_197198                                                                                                                                                                                                                                                                                                                                                                                                                83    171     83    183 PF11942.11  Spt5_N            Domain     1    87    99     41.9   1.8e-10   1 No_clan  
#HMM       FiddeAeVddeeeeedeeeeveggeddfieeeeeeeeeedserddrshreldrrrqaeed..edaeeiaealreRYgrsskkayrgdae
#MATCH     Fi+ eA+Vddeeeeed++e++  g++dfi+++e+e e ++ +rd+++      +r   ++   dae++a+ l eRY+++  + +++d++
#PP        9***************************************88877777766666654333369*************9954444444433
#SEQ       FILNEADVDDEEEEEDDDEDAIYGREDFIDNREIETELSAYHRDSTRLADIHIERSVFAEdnFDAERVAQVLNERYRSTAGRLSDDDDD
#CS        XXXXXXXXXXXXXXXXXXXXXXXXXX.XXXXXXXXXXXXXXXXXXXXXXXXXXXXXXXXX..XXXXXXXXXXXXXXXXXXXXXXXXXXX
Opisthokonta_Fungi_EP00151_Rhizophagus_irregularis_P020174_XP_025184218.1_hypothetical_protein_GLOIN_2v1767920_Rhizophagus_irregularis_DAOM_181602_DAOM_197198                                                                                                                                                                                                                                                                                                                                                                                                               182    245    182    266 PF03439.16  Spt5-NGN          Family     1    66    84     35.3   8.8e-09   1 CL0439   
#HMM       siwavkctagkErevalsimkkieelakkenldIkSvfapdelkGyiyvEAdreaaveealegipn
#MATCH     +++avkc++g   + + ++++   +++++  l Ik v+a d+++ ++y+EAd+e++v++a+    +
#PP        69*****************888..4457777***************************98765544
#SEQ       KLFAVKCRKGHVYHAIEKLENL--KKLRSDPLRIKKVIAIDGIEDFVYIEADKEQDVQNAAMRCNK
Opisthokonta_Fungi_EP00151_Rhizophagus_irregularis_P020174_XP_025184218.1_hypothetical_protein_GLOIN_2v1767920_Rhizophagus_irregularis_DAOM_181602_DAOM_197198                                                                                                                                                                                                                                                                                                                                                                                                               821    889    815    964 PF12815.10  CTD               Repeat    11    63    71     31.1   2.8e-07   1 CL0462   
#HMM       ggsrTPawgadgsrTpaygga.....gsrtPawnagskTPahg...aagsrTPayktawd.........g
#MATCH      gs+TPaw   gs+Tpayg       gs+tPaw++gs+TP+ +   ++gs+T ++++  +          
#PP        699999995.7999999998788899**************************999554434445555543
#SEQ       LGSKTPAWD-LGSKTPAYGIMsdgrdGSKTPAWDSGSHTPHSSgivGSGSSTSGNNSVNNisnifgsggN
Opisthokonta_Fungi_EP00152_Rhizopus_delemar_P014321_EIE89618.1_hypothetical_protein_RO3G_14329_Rhizopus_delemar_RA_99-880                                                                                                                                                                                                                                                                                                                                                                                                                                                     43    134     43    134 PF11942.11  Spt5_N            Domain     1    99    99     48.8   1.2e-12   1 No_clan  
#HMM       FiddeAeVddeeeeedeeeeveggeddfieeeeeeeeeedserddrshreldrrrqaeededaeeiaealreRYgrsskkayrgdaeessevpqqlLLP
#MATCH     Fid++A V dee+ ++ee+e++  ed fiee+ ee ++++ + ++r+h eldrrr++ ed+d+e++a+ + e+Yg  + +a r+  ee   vpqqlL P
#PP        9**********75.56666667788889888766555555.8999*****************************99.66666654.55...9*****99
#SEQ       FIDEMAIVNDEED-DEEEDEEYAREDGFIEEDVEELDSAA-KITSRRHVELDRRRRELEDMDDEQVAAFYVEKYGP-QPSAFRNI-EE---VPQQLLHP
#CS        XXXXXXXXXXXXXXXXXXXXXXXXXX.XXXXXXXXXXXXXXXXXXXXXXXXXXXXXXXXXXXXXXXXXXXXXXXXXXXXXXXXXXXXXX..X-GGGG--
Opisthokonta_Fungi_EP00152_Rhizopus_delemar_P014321_EIE89618.1_hypothetical_protein_RO3G_14329_Rhizopus_delemar_RA_99-880                                                                                                                                                                                                                                                                                                                                                                                                                                                    136    211    133    212 PF03439.16  Spt5-NGN          Family     9    83    84     70.4   9.6e-20   1 CL0439   
#HMM       agkErevalsimkkieelakken.ldIkSvfapdelkGyiyvEAdreaaveealegipnvrglvkglvpikEvekl
#MATCH     +gkEr++++ imk++ ++a++   ld +S+fa+++lkGyiy+EA+r+a+v+ea+++ipn+++ +  lvp+k++ + 
#PP        89****************9998899************************************************875
#SEQ       PGKERDIIFGIMKRHFDRARGSHpLDTFSAFARESLKGYIYIEAKRQAHVQEAINNIPNLYMTTLMLVPLKDMVDA
Opisthokonta_Fungi_EP00152_Rhizopus_delemar_P014321_EIE89618.1_hypothetical_protein_RO3G_14329_Rhizopus_delemar_RA_99-880                                                                                                                                                                                                                                                                                                                                                                                                                                                    431    455    430    472 PF00467.32  KOW               Family     2    26    32     29.4   5.5e-07   1 CL0107   
#HMM       GdhVkVvsGphkGktGkVvkvdqhk
#MATCH     GdhVkV+ G+++++ G+Vvkv+++ 
#PP        *********************9986
#SEQ       GDHVKVINGRYRDESGMVVKVEENI
#CS        TSEEEESSSTTTTCEEEEEEEETTT
Opisthokonta_Fungi_EP00152_Rhizopus_delemar_P014321_EIE89618.1_hypothetical_protein_RO3G_14329_Rhizopus_delemar_RA_99-880                                                                                                                                                                                                                                                                                                                                                                                                                                                    740    804    740    898 PF12815.10  CTD               Repeat     1    63    71     33.6   4.6e-08   1 CL0462   
#HMM       gsrTPawnsaggsrTPawgadgsrTpayggagsrtPa.w.nagskTPahgaagsrTPay.ktawd...g
#MATCH     g++TP+ ++ +g rTPaw+ +gs+Tpa+++ g+rtP+ + n g++TPa++ +gs+TP + ++aw+    
#PP        678999888.899999996.5999999997.9999875788889999999.999999998788854440
#SEQ       GAQTPMRSA-AGARTPAWN-SGSKTPAWNS-GARTPNpYaNDGGRTPAWD-SGSKTPMWrSDAWSsstS
Opisthokonta_Fungi_EP00153_Phycomyces_blakesleeanus_P004035_XP_018287112.1_hypothetical_protein_PHYBLDRAFT_127403_partial_Phycomyces_blakesleeanus_NRRL_1555                                                                                                                                                                                                                                                                                                                                                                                                                   2     89      1     89 PF11942.11  Spt5_N            Domain     6    99    99     58.4   1.2e-15   1 No_clan  
#HMM       AeVddeeeeedeeeeveggeddfieeeeeeeeeedserddrshreldrrrqaeed.edaeeiaealreRYgrsskkayrgdaeessevpqqlLLP
#MATCH     A Vdd+++ ++e++e++g ed fieee+ee +++    ++r+h eldrrrq+e d +++ee+a+ ++ +Y   +k++   ++ee   vpqqlLLP
#PP        66999975.6666666888999999876655555..599*******************************77.66666666666...*******9
#SEQ       AIVDDDDD-DEEDDEDYGREDGFIEEETEELPSA--AAIQRRHIELDRRRQQETDgMNDEEVAAFFKSKYSA-RKSQGFRASEE---VPQQLLLP
#CS        XXXXXXXXXXXXXXXXXXXXX.XXXXXXXXXXXXXXXXXXXXXXXXXXXXXXXXX.XXXXXXXXXXXXXXXXXXXXXXXXXXXXX..X-GGGG--
Opisthokonta_Fungi_EP00153_Phycomyces_blakesleeanus_P004035_XP_018287112.1_hypothetical_protein_PHYBLDRAFT_127403_partial_Phycomyces_blakesleeanus_NRRL_1555                                                                                                                                                                                                                                                                                                                                                                                                                  95    177     95    179 PF03439.16  Spt5-NGN          Family     1    82    84     88.7   1.9e-25   1 CL0439   
#HMM       siwavkctagkErevalsimkkieelakken.ldIkSvfapdelkGyiyvEAdreaaveealegipnvrglvkglvpikEvek
#MATCH     ++w+vkc++gkEr+v++ +mk++ +++++ + ld +S+fa+++lkGyiy+EA+r+a+v++al +ip+v++++  lvpik++ +
#PP        69************************9999999************************************************87
#SEQ       NLWMVKCKPGKERDVVFGLMKRYFDRLNGDDpLDTFSAFARESLKGYIYIEARRQAHVQQALLNIPYVYHSTLMLVPIKDMID
Opisthokonta_Fungi_EP00153_Phycomyces_blakesleeanus_P004035_XP_018287112.1_hypothetical_protein_PHYBLDRAFT_127403_partial_Phycomyces_blakesleeanus_NRRL_1555                                                                                                                                                                                                                                                                                                                                                                                                                 398    426    397    439 PF00467.32  KOW               Family     2    30    32     32.2   7.3e-08   1 CL0107   
#HMM       GdhVkVvsGphkGktGkVvkvdqhkvrVf
#MATCH     GdhVkV+ G++k++ G++v v + +v+++
#PP        *************************6654
#SEQ       GDHVKVINGRYKDESGMIVNVMDSVVTIL
#CS        TSEEEESSSTTTTCEEEEEEEETTTTEEE
Opisthokonta_Fungi_EP00153_Phycomyces_blakesleeanus_P004035_XP_018287112.1_hypothetical_protein_PHYBLDRAFT_127403_partial_Phycomyces_blakesleeanus_NRRL_1555                                                                                                                                                                                                                                                                                                                                                                                                                 719    784    719    784 PF12815.10  CTD               Repeat     1    70    71     36.9   4.5e-09   1 CL0462   
#HMM       gsrTPawnsaggsrTP...awgadgsrTpayggagsrtPawnagskTPahg.aagsrTPayktawdgsrTpayg
#MATCH     gs+TPaw s  gs+TP   a+g +gs+++a+++ gs+tP w  g++TP+ + +  ++TP++ +   gs+Tp ++
#PP        79*****99..99999666676.49999****8.*******..******9988999*****777..999*9995
#SEQ       GSKTPAWDS--GSKTPnphAFG-SGSKSSAWDS-GSKTPMW--GAETPHRNsGMIAKTPGFVDP--GSKTPMWS
Opisthokonta_Fungi_EP00154_Conidiobolus_coronatus_P004765_KXN69305.1_transcription_elongation_factor_Spt5_Conidiobolus_coronatus_NRRL_28638                                                                                                                                                                                                                                                                                                                                                                                                                                   55    147     55    147 PF11942.11  Spt5_N            Domain     1    99    99     42.6     1e-10   1 No_clan  
#HMM       FiddeAeVddeeeeedeeeeveggeddfieeeeeeeeeedserddrshreldrrrqaeededaeeiaealreRYgrsskkayrgdaeessevpqqlLLP
#MATCH     Fidd A Vd++eeee+ e   eg eddfi++  ++e +++ ++ +rs r   r++++e++++ e+ ae lr++Ygr   +a +g +e+ +  +q+ L+P
#PP        9**********7544444...4556788877..455555566889999999999999999****************.8889999999988888999999
#SEQ       FIDDIAVVDEDEEEEEYE---EGLEDDFIDH--ANEISQSLSQASRSARLIHREDENENFMTPEQEAELLRQKYGR-HYNAMDGFGEQFDASQQSFLMP
#CS        XXXXXXXXXXXXXXXXXXXXXXXXXX.XXXXXXXXXXXXXXXXXXXXXXXXXXXXXXXXXXXXXXXXXXXXXXXXXXXXXXXXXXXXXX..X-GGGG--
Opisthokonta_Fungi_EP00154_Conidiobolus_coronatus_P004765_KXN69305.1_transcription_elongation_factor_Spt5_Conidiobolus_coronatus_NRRL_28638                                                                                                                                                                                                                                                                                                                                                                                                                                  154    237    153    237 PF03439.16  Spt5-NGN          Family     2    84    84     78.1   3.9e-22   1 CL0439   
#HMM       iwavkctagkErevalsimkkieelakken.ldIkSvfapdelkGyiyvEAdreaaveealegipnvrglvkglvpikEvekll
#MATCH     ++++kc+++kE ev++s+mkk+   +++++ l+I+S++ ++++ Gy+yvEA++ + v++a+ +i  ++g++ ++vpi+E++++l
#PP        8********************99998888889*************************************************997
#SEQ       LFMIKCKPSKEYEVIMSLMKKYIGNESGTEpLEIYSAYSRPSFPGYVYVEARKVTNVQKAAANINFLYGGKVTMVPINEMTDVL
Opisthokonta_Fungi_EP00156_Nosema_bombycis_P002981_EOB14117.1_transcription_elongation_factor_spt5_Nosema_bombycis_CQ1                                                                                                                                                                                                                                                                                                                                                                                                                                                        83    157     82    157 PF03439.16  Spt5-NGN          Family     2    84    84     46.4     3e-12   1 CL0439   
#HMM       iwavkctagkErevalsimkkieelakkenldIkSvfapdelkGyiyvEAdreaaveealegipnvrglvkglvpikEvekll
#MATCH     ++ ++++ g E+++al+i         +++ +I Sv++ ++l Gyiy+EA ++++v + + +++ ++ ++ ++vp +E+ + l
#PP        89****************........356789***********************************************9875
#SEQ       LFLIRVKRGVEKDIALRI--------LGNKPNICSVVVKNGLRGYIYLEAFQKQHVLDSFGKVRGINKNKVSIVPQDEMIDAL
Opisthokonta_Fungi_EP00156_Nosema_bombycis_P002981_EOB14117.1_transcription_elongation_factor_spt5_Nosema_bombycis_CQ1                                                                                                                                                                                                                                                                                                                                                                                                                                                       381    410    380    411 PF00467.32  KOW               Family     2    31    32     22.3   9.6e-05   1 CL0107   
#HMM       GdhVkVvsGphkGktGkVvkvdqhkvrVfv
#MATCH      + V++  G++kG tG+V++v+ +k rV +
#PP        679**********************99987
#SEQ       NKQVQIKKGKYKGHTGIVKDVYMNKCRVQI
#CS        TSEEEESSSTTTTCEEEEEEEETTTTEEEE
Opisthokonta_Fungi_EP00157_Rozella_allomycis_P005714_EPZ36455.1_Transcription_elongation_factor_Spt5_NGN_domain-containing_protein_Rozella_allomycis_CSF55                                                                                                                                                                                                                                                                                                                                                                                                                    33    129     33    129 PF11942.11  Spt5_N            Domain     1    99    99     39.4     1e-09   1 No_clan  
#HMM       FiddeAeVddee.ee...edeeeeveggeddfieeeeeeeeeedserddrshreldrrrqaeededaeeiaealreRYgrsskkayrgdaeessevpqqlLLP
#MATCH     F+d+eAeVd+ e e+   +d++e ++g+ ddfi++e e +e+++    + s+  l+rr  ++e+ d e+ +++l++ Ygr  ++a r+   ++++vp+q LLP
#PP        9***********88877444444455555667777655555554....77888889998888899*************98..6677788888888*******9
#SEQ       FVDVEAEVDESEgEDeyyDDDDELLKGKIDDFIADESELKETQE----RYSRATLERRFLRQEELDVEAEEQRLKQLYGR--QSAFREFPIDKDKVPKQFLLP
#CS        XXXXXXXXXXXX.XX...XXXXXXXXXXXX.XXXXXXXXXXXXXXXXXXXXXXXXXXXXXXXXXXXXXXXXXXXXXXXXXXXXXXXXXXXXXX..X-GGGG--
Opisthokonta_Fungi_EP00157_Rozella_allomycis_P005714_EPZ36455.1_Transcription_elongation_factor_Spt5_NGN_domain-containing_protein_Rozella_allomycis_CSF55                                                                                                                                                                                                                                                                                                                                                                                                                   135    218    135    219 PF03439.16  Spt5-NGN          Family     1    83    84     92.7     1e-26   1 CL0439   
#HMM       siwavkctagkErevalsimkkieelakken.ldIkSvfapdelkGyiyvEAdreaaveealegipnvrglvkglvpikEvekl
#MATCH     ++w+v+c++gkE+e+++++m+k+ +++ +++ l+I S++++d+lkGyiyvEA r+a+v++al++  +v+  +++lvpikE+ ++
#PP        69***********************98887799************************************************987
#SEQ       KLWMVRCKIGKEKEIVMNLMRKFFDKEGTQEaLQINSALCRDSLKGYIYVEAFRQAQVQKALDKTNHVYLQNITLVPIKEMVDV
Opisthokonta_Fungi_EP00157_Rozella_allomycis_P005714_EPZ36455.1_Transcription_elongation_factor_Spt5_NGN_domain-containing_protein_Rozella_allomycis_CSF55                                                                                                                                                                                                                                                                                                                                                                                                                   427    452    427    458 PF00467.32  KOW               Family     1    26    32     24.7   1.7e-05   1 CL0107   
#HMM       pGdhVkVvsGphkGktGkVvkvdqhk
#MATCH     +Gd  kVvsG+h+ ++G+Vvkv++++
#PP        79********************9875
#SEQ       VGDFIKVVSGKHASEKGMVVKVEENT
#CS        TTSEEEESSSTTTTCEEEEEEEETTT
Opisthokonta_Fungi_EP00157_Rozella_allomycis_P005714_EPZ36455.1_Transcription_elongation_factor_Spt5_NGN_domain-containing_protein_Rozella_allomycis_CSF55                                                                                                                                                                                                                                                                                                                                                                                                                   693    770    691    786 PF12815.10  CTD               Repeat     3    68    71     28.0   2.7e-06   1 CL0462   
#HMM       rTPawnsaggsrTPawgadgsrTpayggagsrtPawnagskTPahg..aagsrTPay................ktawdgsrTpa
#MATCH     +TP  ++  g++TPaw+  +srTpa g  g++tPa+  g+kTP +g   +g rTPa                 ++aw++ +Tpa
#PP        8999999..99999997..899999997.9999999.79999999988566666666444433333333333366666666666
#SEQ       QTPGIHD--GGKTPAWN--SSRTPAAGW-GGKTPAY-DGGKTPFDGsgWDGGRTPAAgwggktpfdggktpfdGSAWGDGKTPA
Opisthokonta_Fungi_EP00158_Paraphelidium_tribonemae_P006173_Partr_v1_DN27710_c0_g1_i3_m67692_putative_The_SPT4-SPT5_complex_mediates_both_activation_and_inhibition_of_transcription_elongation_and_plays_a_role_in_pre-_mRNA_processing._This_complex_seems_to_be_important_for_the_stability_of_the_RNA_polymerase_II_elongation_machinery_on_the_chromatin_template_but_not_for_the_inherent_ability_of_this_machinery_to_translocate_down_the_gene                                                                                                                       137    228    137    228 PF11942.11  Spt5_N            Domain     1    99    99     41.3   2.7e-10   1 No_clan  
#HMM       FiddeAeVddeeeeedeeeeveggeddfieeeeeeeeeedserddrshreldrrrqaeededaeeiaealreRYgrs...skkayrgdaeessevpqqlLLP
#MATCH     Fi+ eA+Vd +++eed +  +++ edd        e ee+ + +++ +r ldr++++++d+dae i ++++eR++ +   s++ay gda +   vp q LLP
#PP        9**********87666666666666662.......223333446689***************************98755567777777766...*******9
#SEQ       FIEMEADVDSDDSEEDGDYGEDVYEDDG-------EREEAIKIREEVYRDLDRKNEENADQDAEDIVRRIQERHQPGaysSATAYAGDAGN---VPMQFLLP
#CS        XXXXXXXXXXXXXXXXXXXXXXXXXX.XXXXXXXXXXXXXXXXXXXXXXXXXXXXXXXXXXXXXXXXXXXXXXXXXX...XXXXXXXXXXXX..X-GGGG--
Opisthokonta_Fungi_EP00158_Paraphelidium_tribonemae_P006173_Partr_v1_DN27710_c0_g1_i3_m67692_putative_The_SPT4-SPT5_complex_mediates_both_activation_and_inhibition_of_transcription_elongation_and_plays_a_role_in_pre-_mRNA_processing._This_complex_seems_to_be_important_for_the_stability_of_the_RNA_polymerase_II_elongation_machinery_on_the_chromatin_template_but_not_for_the_inherent_ability_of_this_machinery_to_translocate_down_the_gene                                                                                                                       234    318    234    318 PF03439.16  Spt5-NGN          Family     1    84    84     95.0     2e-27   1 CL0439   
#HMM       siwavkctagkErevalsimkkieelakken.ldIkSvfapdelkGyiyvEAdreaaveealegipnvrglvkglvpikEvekll
#MATCH     ++w v+c++g+Er++a+++m+k+++++ +e  l+IkSv+a+d+lkGyiyvEA+++++v++a++++ n++ ++++l+p++E+ ++l
#PP        69************************8877799************************************************9987
#SEQ       NLWLVRCKIGRERDIAFNLMRKYLQYQGSETpLNIKSVIARDGLKGYIYVEARSQSDVQRAIDKMNNIYASKITLIPVEEMVDVL
Opisthokonta_Fungi_EP00158_Paraphelidium_tribonemae_P006173_Partr_v1_DN27710_c0_g1_i3_m67692_putative_The_SPT4-SPT5_complex_mediates_both_activation_and_inhibition_of_transcription_elongation_and_plays_a_role_in_pre-_mRNA_processing._This_complex_seems_to_be_important_for_the_stability_of_the_RNA_polymerase_II_elongation_machinery_on_the_chromatin_template_but_not_for_the_inherent_ability_of_this_machinery_to_translocate_down_the_gene                                                                                                                       522    551    522    553 PF00467.32  KOW               Family     1    30    32     26.1   6.3e-06   1 CL0107   
#HMM       pGdhVkVvsGphkGktGkVvkvdqhkvrVf
#MATCH     +GdhV+Vv G+hk++ G++++v +++v+++
#PP        7*************************9887
#SEQ       VGDHVMVVKGKHKDEAGMITQVKKNVVTIY
#CS        TTSEEEESSSTTTTCEEEEEEEETTTTEEE
Opisthokonta_Fungi_EP00158_Paraphelidium_tribonemae_P006173_Partr_v1_DN27710_c0_g1_i3_m67692_putative_The_SPT4-SPT5_complex_mediates_both_activation_and_inhibition_of_transcription_elongation_and_plays_a_role_in_pre-_mRNA_processing._This_complex_seems_to_be_important_for_the_stability_of_the_RNA_polymerase_II_elongation_machinery_on_the_chromatin_template_but_not_for_the_inherent_ability_of_this_machinery_to_translocate_down_the_gene                                                                                                                       789    839    789    865 PF12815.10  CTD               Repeat     1    57    71     48.2   1.3e-12   1 CL0462   
#HMM       gsrTPawnsaggsrTPawgadgsrTpayggagsrtPawnagskTPahgaagsrTPay
#MATCH     g+ TP+++s    rTPa+   g ++++y+g g+rtPaw+ag++TPa++ agsrTPa 
#PP        578999977....*****87.55558**********************.******97
#SEQ       GGTTPMVGS----RTPAVMP-GGSSSSYNGMGARTPAWDAGARTPAWD-AGSRTPAL
Opisthokonta_Fungi_EP00834_Sanchytrium_tribonematis_P007854_NODE_786_length_3896_cov_0.394785.p1_type_complete_len_564_gc_universal_NODE_786_length_3896_cov_0.394785_2284-593                                                                                                                                                                                                                                                                                                                                                                                                27    118     27    118 PF11942.11  Spt5_N            Domain     1    99    99     28.1   3.5e-06   1 No_clan  
#HMM       FiddeAeVddeeeeedeeeeveggeddfieeeeeeeeeedserddrshreldrrrqaeededaeeiaealreRYgrs...skkayrgdaeesse...vpqqlLLP
#MATCH     Fi+deAe+d+ eeee+  +e+ g++d++       ee e     +++++   +rr+ e+++d e+ia++l+ +Yg +   + ++y+  ae  s+    p++lL+P
#PP        9**********85444444433333332.......2222.....234445555553.467***************974443344444444433367788888888
#SEQ       FILDEAESDEGEEEEEYYDEEIGEADEV-------EEYE-----SAMKKAIPKRRE-EREMDPEAIAARLEAKYGGQnydEPNQYYAPAEGASNmkyYPRSLLMP
#CS        XXXXXXXXXXXXXXXXXXXXXXXXXX.XXXXXXXXXXXXXXXXXXXXXXXXXXXXXXXXXXXXXXXXXXXXXXXXXX...XXXXXXXXXXXX.....X-GGGG--
Opisthokonta_Fungi_EP00834_Sanchytrium_tribonematis_P007854_NODE_786_length_3896_cov_0.394785.p1_type_complete_len_564_gc_universal_NODE_786_length_3896_cov_0.394785_2284-593                                                                                                                                                                                                                                                                                                                                                                                               124    198    124    198 PF03439.16  Spt5-NGN          Family     1    84    84     58.8   4.1e-16   1 CL0439   
#HMM       siwavkctagkErevalsimkkieelakkenldIkSvfapdelkGyiyvEAdreaaveealegipnvrglvkglvpikEvekll
#MATCH     s++ vkc +g+E +++l++mk      +    +I+S+f +d++kGyiyvEA ++++v +a+e++p +     ++vp++E+++ l
#PP        68*****************887....33....6********************************987764.99******9876
#SEQ       SLFVVKCVPGRETQIILNLMKN----PQ----KIISCFFRDHIKGYIYVEAFQKQHVVQAVENVPFALKKC-TVVPLTEMPQCL
Opisthokonta_Fungi_EP00834_Sanchytrium_tribonematis_P007854_NODE_786_length_3896_cov_0.394785.p1_type_complete_len_564_gc_universal_NODE_786_length_3896_cov_0.394785_2284-593                                                                                                                                                                                                                                                                                                                                                                                               412    441    411    442 PF00467.32  KOW               Family     2    31    32     29.0   7.5e-07   1 CL0107   
#HMM       GdhVkVvsGphkGktGkVvkvdqhkvrVfv
#MATCH     G hVkV+ G hk++tG+Vvk d ++v +++
#PP        99***********************87765
#SEQ       GSHVKVLVGAHKNETGMVVKADADVVSILL
#CS        TSEEEESSSTTTTCEEEEEEEETTTTEEEE
Opisthokonta_Fungi_EP00835_Amoeboradix_gromovi_P006565_NODE_799_length_4136_cov_0.244488.p1_type_complete_len_907_gc_universal_NODE_799_length_4136_cov_0.244488_118-2838                                                                                                                                                                                                                                                                                                                                                                                                    120    194    120    194 PF03439.16  Spt5-NGN          Family     1    84    84     57.3   1.2e-15   1 CL0439   
#HMM       siwavkctagkErevalsimkkieelakkenldIkSvfapdelkGyiyvEAdreaaveealegipnvrglvkglvpikEvekll
#MATCH     s++ vkc +g+E +++l+++k      ++    I S+f++d++kGyiy+EA +++++ +a+e+ip+v+    ++vp++E+++ l
#PP        68*****************665.....33...5***********************************996.9*******9976
#SEQ       SLFVVKCVPGREAAIILNLSKA-----PQ---RILSCFYRDHIKGYIYIEAYQKQHAVQAVEHIPYVFKKC-TVVPLQEMPQCL
Opisthokonta_Fungi_EP00840_Blyttiomyces_helicus_P009967_RKO92660.1_hypothetical_protein_BDK51DRAFT_35496_Blyttiomyces_helicus                                                                                                                                                                                                                                                                                                                                                                                                                                                 49    137     49    137 PF11942.11  Spt5_N            Domain     1    99    99     60.9     2e-16   1 No_clan  
#HMM       FiddeAeVddeeeeedeeeeveggeddfieeeeeeeeeedserddrshreldrrrqaeededaeeiaealreRYgrsskkayrgdaeessevpqqlLLP
#MATCH     Fi++eA Vdd+eeeedeee+ ++++dd++e+       ++++ d ++hr ldr+ ++ee+e+ae ia+++++RYgr++ +a rgd+e+   vpq++L+P
#PP        9***********9999999999999996444.......444556778*****************************************...*******9
#SEQ       FIEEEAAVDDDEEEEDEEEDGYEQPDDDFED-------SSARLDTSRHRDLDRQLDREEEESAEVIAARFQKRYGRTELEAFRGDMEH---VPQKMLIP
#CS        XXXXXXXXXXXXXXXXXXXXXXXXXX.XXXXXXXXXXXXXXXXXXXXXXXXXXXXXXXXXXXXXXXXXXXXXXXXXXXXXXXXXXXXXX..X-GGGG--
Opisthokonta_Fungi_EP00840_Blyttiomyces_helicus_P009967_RKO92660.1_hypothetical_protein_BDK51DRAFT_35496_Blyttiomyces_helicus                                                                                                                                                                                                                                                                                                                                                                                                                                                143    227    143    227 PF03439.16  Spt5-NGN          Family     1    84    84     85.2   2.2e-24   1 CL0439   
#HMM       siwavkctagkErevalsimkkieelakken.ldIkSvfapdelkGyiyvEAdreaaveealegipnvrglvkglvpikEvekll
#MATCH     ++w+++c++gkErev++s+m+k ++l k++  l+I+S+fa+d+l G iy+EA+ +a v +a+++i+n++ ++ +lvp++E+ + l
#PP        69********************99996666699************************************************9876
#SEQ       KLWMLRCKPGKEREVIFSLMRKSAQLKKSNApLQIYSAFARDSLPGLIYIEARVQASVATAVDKITNLYAGKLQLVPVDEMVDCL
Opisthokonta_Fungi_EP00840_Blyttiomyces_helicus_P009967_RKO92660.1_hypothetical_protein_BDK51DRAFT_35496_Blyttiomyces_helicus                                                                                                                                                                                                                                                                                                                                                                                                                                                238    269    238    269 PF00467.32  KOW               Family     1    32    32     23.3   4.7e-05   1 CL0107   
#HMM       pGdhVkVvsGphkGktGkVvkvdqhkvrVfvd
#MATCH     pG +V+V  G+++G+ +++v+v +  + V+++
#PP        8*************************999985
#SEQ       PGAWVRVKKGTYAGDLAQIVEVMESGDSVTIK
#CS        TTSEEEESSSTTTTCEEEEEEEETTTTEEEEC
Opisthokonta_Fungi_EP00840_Blyttiomyces_helicus_P009967_RKO92660.1_hypothetical_protein_BDK51DRAFT_35496_Blyttiomyces_helicus                                                                                                                                                                                                                                                                                                                                                                                                                                                729    779    725    781 PF12815.10  CTD               Repeat     1    57    71     54.2   1.8e-14   1 CL0462   
#HMM       gsrTPawnsaggsrTPawgadgsrTpayggagsrtPawnagskTPahgaagsrTPay
#MATCH     g+rTP+ +s    rTPa+g dg rTpa+++ g+rtPawn+gs+TP h+ +g rTPa+
#PP        789**9977....*****9.5**************************9.*******9
#SEQ       GGRTPMLGS----RTPAYG-DGGRTPAWDSGGGRTPAWNSGSRTPGHN-DGGRTPAW
Opisthokonta_Fungi_EP00841_Caulochytrium_protostelioides_P004826_RKP03015.1_hypothetical_protein_CXG81DRAFT_7006_partial_Caulochytrium_protostelioides                                                                                                                                                                                                                                                                                                                                                                                                                        56    149     56    149 PF11942.11  Spt5_N            Domain     1    99    99     42.3   1.3e-10   1 No_clan  
#HMM       FiddeAeVddee..eeedeeeeveggeddfieeeeeeeeeedserddrshreldrrrqaeededaeeiaealreRYgrsskkayrgdaeessevpqqlLLP
#MATCH     ++d+eA+ d  +  +eede+ e ++ e+ f    +e +++++++r +r+h+e +r +++++d+daeeia+ ++ RYgr   +  +g+ +    vpq++L P
#PP        789999977544114455555555555555....33444455688999999999999999******************999999999999...*****988
#SEQ       YLDTEADDDGSDeeDEEDEDAEGFEVEEGF----DEVQSSAERRREQRRHQERERLERQKNDMDAEEIAALMKSRYGRADTTSFKGEINY---VPQSVLTP
#CS        XXXXXXXXXXXX..XXXXXXXXXXXXXX.XXXXXXXXXXXXXXXXXXXXXXXXXXXXXXXXXXXXXXXXXXXXXXXXXXXXXXXXXXXXXX..X-GGGG--
Opisthokonta_Fungi_EP00841_Caulochytrium_protostelioides_P004826_RKP03015.1_hypothetical_protein_CXG81DRAFT_7006_partial_Caulochytrium_protostelioides                                                                                                                                                                                                                                                                                                                                                                                                                       155    239    155    239 PF03439.16  Spt5-NGN          Family     1    84    84     82.7   1.4e-23   1 CL0439   
#HMM       siwavkctagkErevalsimkkieelakken..ldIkSvfapdelkGyiyvEAdreaaveealegipnvrglvkglvpikEvekll
#MATCH     +iw+v+c+ag+Er++++++m+k++++ + e   +dI+S+f +++l+Gyiy+EA+r a+ve a++++++++ ++ +lvp++E+++ l
#PP        79********************9998.4444589************************************************9865
#SEQ       KIWMVRCKAGQERDIIFRLMRKYLDK-EFEPtrIDITSAFFREGLEGYIYIEAERFAHVEAAVDNMVKIYKNKYHLVPVEEMTSCL
Opisthokonta_Fungi_EP00842_Homolaphlyctis_polyrhiza_P004843_jgi_Hompol1_535_HPOL_004495-RA                                                                                                                                                                                                                                                                                                                                                                                                                                                                                    32     98     11     98 PF11942.11  Spt5_N            Domain    32    99    99     38.5   1.9e-09   1 No_clan  
#HMM       eeeeeeeedserddrshreldrrrqaeededaeeiaealreRYgrs..skkayrgdaeessevpqqlLLP
#MATCH     ++e+ee e++ +d+++hr ldrr   e + dae+iae++++ Ygr+  +++ yrgd e+   +pq++L+P
#PP        567777788899**************999****************97788889999999...*******9
#SEQ       DDEAEELERNFNDENNHRTLDRRFLLEDNTDAEKIAERFKQTYGRGdaTRSMYRGDVEH---IPQSMLIP
#CS        XXXXXXXXXXXXXXXXXXXXXXXXXXXXXXXXXXXXXXXXXXXXXX..XXXXXXXXXXXX..X-GGGG--
Opisthokonta_Fungi_EP00842_Homolaphlyctis_polyrhiza_P004843_jgi_Hompol1_535_HPOL_004495-RA                                                                                                                                                                                                                                                                                                                                                                                                                                                                                   104    188    104    188 PF03439.16  Spt5-NGN          Family     1    84    84     85.4     2e-24   1 CL0439   
#HMM       siwavkctagkErevalsimkkieelakken.ldIkSvfapdelkGyiyvEAdreaaveealegipnvrglvkglvpikEvekll
#MATCH     ++w v+c++gkE++++ ++m k+eel+ ++n l I Svfa+++l Gy y+EA+++a+v+ea++g+ n++g++ +lvpi E+ + l
#PP        69*************************999999************************************************9876
#SEQ       KLWLVRCKPGKEKDLVHQMMTKYEELEYSQNpLRILSVFARESLPGYFYIEAEKQAHVSEAIQGVINMYGSKLTLVPIHEMVDCL
Opisthokonta_Fungi_EP00842_Homolaphlyctis_polyrhiza_P005098_jgi_Hompol1_558_HPOL_005353-RA                                                                                                                                                                                                                                                                                                                                                                                                                                                                                   291    359    291    470 PF12815.10  CTD               Repeat     1    63    71     52.9   4.4e-14   1 CL0462   
#HMM       gsrTPawnsaggsrTPawgadgsrTpayggagsrtPawnagskTPahgaagsrTPayktawd...........g
#MATCH     gsrTPaw s  gsrTPaw  +gsrTpa+++ gsrtPaw  gs+TPa++ +gsrTPa  +a++            
#PP        79*******..*******6.6********8.*******99********.*******966655555655555552
#SEQ       GSRTPAWDS--GSRTPAWD-SGSRTPAWNA-GSRTPAWAPGSRTPAWD-SGSRTPAAASASSafgalsapgsvV
Opisthokonta_Fungi_EP00843_Neocallimastix_californiae_P007229_ORY31097.1_transcription_elongation_factor_Spt5_Neocallimastix_californiae                                                                                                                                                                                                                                                                                                                                                                                                                                      49    134     49    134 PF11942.11  Spt5_N            Domain     1    99    99     65.4     8e-18   1 No_clan  
#HMM       FiddeAeVddeeeeedeeeeveggeddfieeeeeeeeeedserddrshreldrrrqaeededaeeiaealreRYgrsskkayrgdaeessevpqqlLLP
#MATCH     Fid+eA Vddeeeee+eee+ e  e + ie         +s  d+rshr+ldr+rq++ ++daee+ae++ +RY++ +++  rg+ ++   vpq+lL+P
#PP        9**********9888888887777766433.........34567899***************************88.99999***999...*******9
#SEQ       FIDTEAAVDDEEEEEEEEEDYERTEAASIE---------KSYLDERSHRQLDRSRQYQDEMDAEELAEQINQRYKS-QSQGFRGNVDH---VPQNLLMP
#CS        XXXXXXXXXXXXXXXXXXXXXXXXXX.XXXXXXXXXXXXXXXXXXXXXXXXXXXXXXXXXXXXXXXXXXXXXXXXXXXXXXXXXXXXXX..X-GGGG--
Opisthokonta_Fungi_EP00843_Neocallimastix_californiae_P007229_ORY31097.1_transcription_elongation_factor_Spt5_Neocallimastix_californiae                                                                                                                                                                                                                                                                                                                                                                                                                                     140    224    140    224 PF03439.16  Spt5-NGN          Family     1    84    84     88.8   1.7e-25   1 CL0439   
#HMM       siwavkctagkErevalsimkkieelakken.ldIkSvfapdelkGyiyvEAdreaaveealegipnvrglvkglvpikEvekll
#MATCH     ++w ++c++gkEr++++++m+k+ +++ ++  ++I S+f++d+lkGy yvE++++a v++a+e+  nv++++++lvpikE++++l
#PP        69************************9998889*************************************************997
#SEQ       KLWCIRCKPGKERDIVFNMMRKYFDMEYSQHpVQILSIFTRDNLKGYLYVESESKAFVQRAIEQTNNVYMSRMTLVPIKEMTDVL
Opisthokonta_Fungi_EP00843_Neocallimastix_californiae_P007229_ORY31097.1_transcription_elongation_factor_Spt5_Neocallimastix_californiae                                                                                                                                                                                                                                                                                                                                                                                                                                     438    458    437    461 PF00467.32  KOW               Family     2    22    32     24.2   2.5e-05   1 CL0107   
#HMM       GdhVkVvsGphkGktGkVvkv
#MATCH     GdhVkV+ G+hk++tG V+k+
#PP        *******************98
#SEQ       GDHVKVINGKHKDETGLVLKI
#CS        TSEEEESSSTTTTCEEEEEEE
Opisthokonta_Fungi_EP00843_Neocallimastix_californiae_P007229_ORY31097.1_transcription_elongation_factor_Spt5_Neocallimastix_californiae                                                                                                                                                                                                                                                                                                                                                                                                                                     717    777    717    859 PF12815.10  CTD               Repeat     1    58    71     35.9   9.3e-09   1 CL0462   
#HMM       gsrTPawnsaggsrTPawgadgsrTpayggagsrtPawnagskTPahgaagsrTPay.....k
#MATCH     g+rTP++++a+  rTP +  dgs+ ++y + gs+tPaw+ags+TP ++  gs+TPa+      
#PP        79*********************9999998.*****************.********543320
#SEQ       GGRTPMYSGAKTPRTPSYRYDGSTPNPYSD-GSKTPAWDAGSRTPGYS-MGSKTPAWdadssA
Opisthokonta_Fungi_EP00844_Piromyces_finnis_P002626_ORX44147.1_transcription_elongation_factor_Spt5_Piromyces_finnis                                                                                                                                                                                                                                                                                                                                                                                                                                                          45    132     45    132 PF11942.11  Spt5_N            Domain     1    99    99     67.7   1.5e-18   1 No_clan  
#HMM       FiddeAeVddeeeeedeeeeveggeddfieeeeeeeeeedserddrshreldrrrqaeededaeeiaealreRYgrsskkayrgdaeessevpqqlLLP
#MATCH     Fid+eA Vddee  e+eeee+++ +++     e++ + e+s  d+rshr+ldr+rq++ ++daee+ae++++RY++ +++  rg+ ++   vpq+lL+P
#PP        9**********7..5555555665555.....4566777778899*****************************99.88899***999...*******9
#SEQ       FIDTEAAVDDEE--EEEEEEDYDRKEA-----EAAASIEKSYLDERSHRQLDRSRQYQDEMDAEELAEQFKQRYAS-QSHGFRGNVDH---VPQNLLMP
#CS        XXXXXXXXXXXXXXXXXXXXXXXXXX.XXXXXXXXXXXXXXXXXXXXXXXXXXXXXXXXXXXXXXXXXXXXXXXXXXXXXXXXXXXXXX..X-GGGG--
Opisthokonta_Fungi_EP00844_Piromyces_finnis_P002626_ORX44147.1_transcription_elongation_factor_Spt5_Piromyces_finnis                                                                                                                                                                                                                                                                                                                                                                                                                                                         134    210    132    210 PF03439.16  Spt5-NGN          Family     9    84    84     72.5   2.2e-20   1 CL0439   
#HMM       agkErevalsimkkieelakken.ldIkSvfapdelkGyiyvEAdreaaveealegipnvrglvkglvpikEvekll
#MATCH     +gkEr++++++m+k+ +++ +e  ++I S+f++d+lkGy y+E++++a v++a+e+  nv++++++lvpi+E++++l
#PP        79****************9998889*************************************************997
#SEQ       PGKERDIVFNMMRKYFDMEYSEHpVQILSIFTRDNLKGYLYIESESKAFVQKAIEQTNNVYMSRMTLVPIQEMTDVL
Opisthokonta_Fungi_EP00844_Piromyces_finnis_P002626_ORX44147.1_transcription_elongation_factor_Spt5_Piromyces_finnis                                                                                                                                                                                                                                                                                                                                                                                                                                                         424    444    423    447 PF00467.32  KOW               Family     2    22    32     23.7   3.4e-05   1 CL0107   
#HMM       GdhVkVvsGphkGktGkVvkv
#MATCH     GdhVkV+ G+hk++tG V+k+
#PP        *******************98
#SEQ       GDHVKVINGKHKDETGLVLKI
#CS        TSEEEESSSTTTTCEEEEEEE
Opisthokonta_Fungi_EP00844_Piromyces_finnis_P002626_ORX44147.1_transcription_elongation_factor_Spt5_Piromyces_finnis                                                                                                                                                                                                                                                                                                                                                                                                                                                         710    774    710    775 PF12815.10  CTD               Repeat     1    69    71     47.1   2.8e-12   1 CL0462   
#HMM       gsrTPawnsaggsrTPawgadgsrTpayggagsrtPa.wnagskTPahgaagsrTPayktawdgsrTpay
#MATCH     g+rTP++++a+  rTP +  dgs+Tp+y   +++tP+ ++ gskTPa++ agsrTP+y  ++ gs+Tpa+
#PP        79***************************8.8888874699********.********..55.99****9
#SEQ       GGRTPMYSGAKTPRTPSYRYDGSKTPSYRY-DGSTPNpYSDGSKTPAWD-AGSRTPGY--NM-GSKTPAW
Opisthokonta_Fungi_EP00845_Rhizoclosmatium_globosum_P016535_ORY53480.1_transcription_elongation_factor_Spt5_Rhizoclosmatium_globosum                                                                                                                                                                                                                                                                                                                                                                                                                                          64    152     64    152 PF11942.11  Spt5_N            Domain     1    99    99     53.2   5.1e-14   1 No_clan  
#HMM       FiddeAeVddeeeeedeeeeveggeddfieeeeeeeeeedserddrshreldrrrqaeededaeeiaealreRYgrsskkayrgdaeessevpqqlLLP
#MATCH     Fidd A+Vdd+eeeedee ++ +g  d       e+ +e++ +d r hr+ld rr+++++ daee+a+++ eRY+ +++  +++ +++   v  ++L+P
#PP        9**********9666666554444444.......344555567899****************************88666555555555...*******9
#SEQ       FIDDIADVDDDEEEEDEEFDDIVGGRD-------EDFDEEQYNDTRTHRKLDTRREQQKEVDAEELAARFDERYRGRNRGGNYKPSDN---VAGRMLMP
#CS        XXXXXXXXXXXXXXXXXXXXXXXXXX.XXXXXXXXXXXXXXXXXXXXXXXXXXXXXXXXXXXXXXXXXXXXXXXXXXXXXXXXXXXXXX..X-GGGG--
Opisthokonta_Fungi_EP00845_Rhizoclosmatium_globosum_P016535_ORY53480.1_transcription_elongation_factor_Spt5_Rhizoclosmatium_globosum                                                                                                                                                                                                                                                                                                                                                                                                                                         158    240    158    241 PF03439.16  Spt5-NGN          Family     1    83    84     67.9   5.9e-19   1 CL0439   
#HMM       siwavkctagkErevalsimkkieelakkenldIkSvfapdelkGyiyvEAdreaaveealegipnvrglvkglvpikEvekl
#MATCH     s+w v+c++g E+++++ + +k++e +   +l+I+S+f++++l G+iyvEA++++ v+ a+e++  +++ + +++p++++   
#PP        69***********************988888*************************************************865
#SEQ       SLWLVRCKQGSEKSLIITLWRKFMEAEDPSKLNIMSIFTRENLPGFIYVEARDKKSVDFAIENVSGIYQQTVKVIPVDDMVAC
Opisthokonta_Fungi_EP00845_Rhizoclosmatium_globosum_P016535_ORY53480.1_transcription_elongation_factor_Spt5_Rhizoclosmatium_globosum                                                                                                                                                                                                                                                                                                                                                                                                                                         451    479    450    481 PF00467.32  KOW               Family     2    30    32     29.9   3.8e-07   1 CL0107   
#HMM       GdhVkVvsGphkGktGkVvkvdqhkvrVf
#MATCH     GdhVkV+ G h+G+tG V kv+ ++++V+
#PP        *************************9997
#SEQ       GDHVKVINGNHAGETGLVIKVNSNVATVL
#CS        TSEEEESSSTTTTCEEEEEEEETTTTEEE
Opisthokonta_Fungi_EP00845_Rhizoclosmatium_globosum_P016535_ORY53480.1_transcription_elongation_factor_Spt5_Rhizoclosmatium_globosum                                                                                                                                                                                                                                                                                                                                                                                                                                         730    788    724    789 PF12815.10  CTD               Repeat    11    70    71     43.0   5.6e-11   1 CL0462   
#HMM       ggsrTPawgadgsrT.payggagsrtPawnagskTPahgaagsrTPayktawd.gsrTpayg
#MATCH     +g++TPa+g  ++rT ++ygg+g+rtP w++gs+TP +g  g rTPa  + wd gs+Tpa g
#PP        69******97.6666479*********************..***********999****965
#SEQ       SGGKTPAYGS-SARTpNPYGGDGGRTPGWDSGSRTPGWG--GGRTPARDNGWDsGSKTPARG
Opisthokonta_Fungi_EP00846_Dimargaris_cristalligena_P000054_RKP33151.1_hypothetical_protein_BJ085DRAFT_10414_partial_Dimargaris_cristalligena                                                                                                                                                                                                                                                                                                                                                                                                                                 39     66     39     70 PF00467.32  KOW               Family     1    28    32     33.1   3.9e-08   1 CL0107   
#HMM       pGdhVkVvsGphkGktGkVvkvdqhkvr
#MATCH     pG+hVkVvsG+++G+ G++v v +++v+
#PP        8*********************999976
#SEQ       PGNHVKVVSGRNAGEAGMIVAVSENVVT
#CS        TTSEEEESSSTTTTCEEEEEEEETTTTE
Opisthokonta_Fungi_EP00846_Dimargaris_cristalligena_P000054_RKP33151.1_hypothetical_protein_BJ085DRAFT_10414_partial_Dimargaris_cristalligena                                                                                                                                                                                                                                                                                                                                                                                                                                265    293    263    294 PF00467.32  KOW               Family     3    31    32     26.2   5.6e-06   1 CL0107   
#HMM       dhVkVvsGphkGktGkVvkvdqhkvrVfv
#MATCH      +V+++sGp+k  +G+V++v + k+rV +
#PP        58*************************86
#SEQ       ATVMITSGPYKTYIGIVKEVTDGKARVEL
#CS        SEEEESSSTTTTCEEEEEEEETTTTEEEE
Opisthokonta_Fungi_EP00846_Dimargaris_cristalligena_P001647_RKP34744.1_early_transcription_elongation_factor_of_RNA_pol_II_NGN_section-domain-containing_protein_partial_Dimargaris_cristalligena                                                                                                                                                                                                                                                                                                                                                                             61    152     61    152 PF11942.11  Spt5_N            Domain     1    99    99     58.2   1.4e-15   1 No_clan  
#HMM       FiddeAeVddeeeeedeeeeveggeddfieeeeeeeeeedserddrshreldrrrqaeededaeeiaealreRYgrsskkayrgdaeesse..vpqqlLLP
#MATCH     F+d+eAeVd+eeee++eeee++ g   fi+ee e++ e+   ++ ++hr +drrr++  d dae+ a++l  +Yg+ +++  +g+a+++++  +pq+ L+P
#PP        9**********8655555555544...877754444444...4789*********77..8899999**********.6666677777766689*******9
#SEQ       FLDVEAEVDEEEEEDEEEEEDFSG---FIQEEPEAHGEA---TRGTQHRAFDRRRDH--DFDAEAEAARLSAKYGK-RDTYRQGEAYADEGgyIPQRFLMP
#CS        XXXXXXXXXXXXXXXXXXXXXXXXXX.XXXXXXXXXXXXXXXXXXXXXXXXXXXXXXXXXXXXXXXXXXXXXXXXXXXXXXXXXXXXXX....X-GGGG--
Opisthokonta_Fungi_EP00846_Dimargaris_cristalligena_P001647_RKP34744.1_early_transcription_elongation_factor_of_RNA_pol_II_NGN_section-domain-containing_protein_partial_Dimargaris_cristalligena                                                                                                                                                                                                                                                                                                                                                                            158    223    158    224 PF03439.16  Spt5-NGN          Family     1    65    84     72.4   2.3e-20   1 CL0439   
#HMM       siwavkctagkErevalsimkkieelakken.ldIkSvfapdelkGyiyvEAdreaaveealegip
#MATCH     s+w ++c +gkE+e+++++m+k+ +++ + + l+I+Svf++d+lkGyiy+EA ++++v+ a++g++
#PP        69************************8888899*****************************9985
#SEQ       SLWVLRCIPGKEKEIVMKLMRKYFDREYTDSpLEIISVFCRDSLKGYIYIEATKQSHVQFAVDGVQ
Opisthokonta_Fungi_EP00848_Thamnocephalis_sphaerospora_P003485_RKP07842.1_hypothetical_protein_THASP1DRAFT_16475_partial_Thamnocephalis_sphaerospora                                                                                                                                                                                                                                                                                                                                                                                                                           6     74      2     74 PF11942.11  Spt5_N            Domain    30    99    99     29.3   1.5e-06   1 No_clan  
#HMM       eeeeeeeeeedserddrshreldrrrqaeededaeeiaealreRYgrsskkayrgdaeessevpqqlLLP
#MATCH     ++e+ +++ee ++r  ++h++ldrrr ++e+ +aee+a++lreRY r   + + + ++  ++v  +l LP
#PP        4566788888899********************************88533333333333.4488888887
#SEQ       VDEDLPDDEEVRDRGASRHQQLDRRRFRDEEFNAEELAAQLRERYSRDDYTSSGHRGNV-EHVAERLKLP
#CS        XXXXXXXXXXXXXXXXXXXXXXXXXXXXXXXXXXXXXXXXXXXXXXXXXXXXXXXXXXXX..X-GGGG--
Opisthokonta_Fungi_EP00848_Thamnocephalis_sphaerospora_P003485_RKP07842.1_hypothetical_protein_THASP1DRAFT_16475_partial_Thamnocephalis_sphaerospora                                                                                                                                                                                                                                                                                                                                                                                                                          76    147     70    147 PF03439.16  Spt5-NGN          Family     9    84    84     53.3     2e-14   1 CL0439   
#HMM       agkErevalsimkkieelakkenldIkSvfapdelkGyiyvEAdreaaveealegipnvrglvkglvpikEvekll
#MATCH     +gkE +v+l++m+k      +++ dI Svf++d lkGy+y+EA ++a v++ le++p ++ ++ +lvp++++ ++l
#PP        89************....3444569***********************************************9987
#SEQ       PGKEWNVVLNLMQK----GLTRRHDILSVFTRDALKGYVYIEALQPAPVQKSLENVPFAFASTLSLVPVAQMVDVL
Opisthokonta_Fungi_EP00848_Thamnocephalis_sphaerospora_P003485_RKP07842.1_hypothetical_protein_THASP1DRAFT_16475_partial_Thamnocephalis_sphaerospora                                                                                                                                                                                                                                                                                                                                                                                                                         362    382    361    387 PF00467.32  KOW               Family     2    22    32     24.4     2e-05   1 CL0107   
#HMM       GdhVkVvsGphkGktGkVvkv
#MATCH     GdhVkVv G++k++tG Vvkv
#PP        9*******************9
#SEQ       GDHVKVVNGKFKDETGLVVKV
#CS        TSEEEESSSTTTTCEEEEEEE
Opisthokonta_Fungi_EP00848_Thamnocephalis_sphaerospora_P003485_RKP07842.1_hypothetical_protein_THASP1DRAFT_16475_partial_Thamnocephalis_sphaerospora                                                                                                                                                                                                                                                                                                                                                                                                                         674    755    674    789 PF12815.10  CTD               Repeat     1    63    71     45.2   1.1e-11   1 CL0462   
#HMM       gsrTPawnsaggsrTPawgadgsrTpayggagsrtPawnagskTPahg......aagsrTPayktawd.................g
#MATCH     g+rTPaw +  g+rTPaw a g+rTpa+++ g+rtPawn+g++TPa++      ++g  TP  ++ w+                 g
#PP        79*****99..*******76.********8.********************************99999887766666666555552
#SEQ       GGRTPAWDA--GNRTPAWDA-GNRTPAWNA-GNRTPAWNSGNRTPAWSsssdnwNTGGATPRRSDGWGnvgqsssgssaafpstpG
Opisthokonta_Fungi_EP00856_Taphrina_deformans_P004652_CCX35447.1_Transcription_elongation_factor_spt5_Taphrina_deformans_PYCC_5710                                                                                                                                                                                                                                                                                                                                                                                                                                           115    209    115    209 PF11942.11  Spt5_N            Domain     1    99    99     77.5   1.4e-21   1 No_clan  
#HMM       FiddeAeVddeeeeedeeeeveggeddfieeeeeeeeeedserddrshreldrrrqaeededaeeiaealreRYgrsskkayrgdaeessevpqqlLLP
#MATCH     Fid eAeVdd+ee+ +++e+++++++ fie+e+    + +++ ddr+hreld+++++ +++dae++a++++eRYgr s  ayrgd +    vpq+lLLP
#PP        9***********999999999***********99999999************************************.********999...*******9
#SEQ       FIDREAEVDDDEEDAEDDEDEQEIAEGFIENEDVGGLSPNARADDRRHRELDQQQHRLAEADAERMAAQFKERYGR-SGGAYRGDLKS---VPQRLLLP
#CS        XXXXXXXXXXXXXXXXXXXXXXXXXX.XXXXXXXXXXXXXXXXXXXXXXXXXXXXXXXXXXXXXXXXXXXXXXXXXXXXXXXXXXXXXX..X-GGGG--
Opisthokonta_Fungi_EP00856_Taphrina_deformans_P004652_CCX35447.1_Transcription_elongation_factor_spt5_Taphrina_deformans_PYCC_5710                                                                                                                                                                                                                                                                                                                                                                                                                                           215    299    215    299 PF03439.16  Spt5-NGN          Family     1    84    84     80.3   7.7e-23   1 CL0439   
#HMM       siwavkctagkErevalsimkkieelakken..ldIkSvfapdelkGyiyvEAdreaaveealegipnvrglvkglvpikEvekll
#MATCH     siw ++c++gkE+e+++++ +k +e++ + +  l I+Svf++++l Gyiy+EA+++++v +a+ +++n+++++  lvp++E+++ll
#PP        79********************7666444.4699*************************************************997
#SEQ       SIWGIRCKPGKEHEIVFNLLRKQAEREGT-SapLLIVSVFTREHLPGYIYIEAQKQKDVIDAMADVVNAYTNRLVLVPVAEMPDLL
Opisthokonta_Fungi_EP00856_Taphrina_deformans_P004652_CCX35447.1_Transcription_elongation_factor_spt5_Taphrina_deformans_PYCC_5710                                                                                                                                                                                                                                                                                                                                                                                                                                           826    891    826    893 PF12815.10  CTD               Repeat     1    70    71     56.7   2.9e-15   1 CL0462   
#HMM       gsrTPawnsaggsrTPawgad.gsrTpayggagsrtPawnagskTPahgaagsrTPayktawdgsrTpayg
#MATCH     g+rTPaw++ ggsrTPaw+ + g+ Tpa+ g++++tPaw +g++TPa++ ags+TP ++ a  g+ Tpa++
#PP        78*******.********9877*****************.9********.********555..999****8
#SEQ       GARTPAWAG-GGSRTPAWSSNaGAATPAWAGSSNKTPAW-SGNATPAWN-AGSKTPSWSAA--GNATPAWQ
Opisthokonta_Fungi_EP00857_Cystobasidium_minutum_P000425_jgi_Rhomi1_5159_CE5158_3333                                                                                                                                                                                                                                                                                                                                                                                                                                                                                         128    234    128    234 PF11942.11  Spt5_N            Domain     1    99    99     38.4   2.1e-09   1 No_clan  
#HMM       FiddeAeVddeeeeedeeeeveggedd............fieeeeeeeeeedserddrshreldrrrqaeededaeeiaealreRYgrsskkayrgdaeessevpqqlLLP
#MATCH     ++d e+eVd++eeee++e ev++++ +            + + ++ e ++e+ ++ddr+hr+++rr++ +e+++a +iae++++R+++++     +++++    p+++++P
#PP        79**********8888888888777666777777776532.2.4555566666799******************************99655554444443..588888887
#SEQ       YVDLEVEVDEDEEEEEDEGEVGFEAAEdylerpgtraipI-A-DRFEGDDEEIDEDDRDHRQFERRQRDREEAEALRIAEEYKQRHRQRRGGMGIQAMQD--FAPRSVMMP
#CS        XXXXXXXXXXXXXXXXXXXXXXXXXX.............XXXXXXXXXXXXXXXXXXXXXXXXXXXXXXXXXXXXXXXXXXXXXXXXXXXXXXXXXXXXXX..X-GGGG--
Opisthokonta_Fungi_EP00857_Cystobasidium_minutum_P000425_jgi_Rhomi1_5159_CE5158_3333                                                                                                                                                                                                                                                                                                                                                                                                                                                                                         240    320    240    320 PF03439.16  Spt5-NGN          Family     1    84    84     74.6   4.6e-21   1 CL0439   
#HMM       siwavkctagkErevalsimkkieelakkenldIkSvfapdelkGyiyvEAdreaaveealegipnvrglv.kglvpikEvekll
#MATCH     +iw +kc++g+Ere+++si++k    a  +nl+I S+f++d++ G  y+EA++ea+v+ a++g+  v+ ++ + lvpi+E+++ll
#PP        79********************....78889**************************************99899********997
#SEQ       NIWCIKCKIGRERELVMSISRK----AIAQNLQISSAFQRDSFHGHLYIEARSEAHVKAAVDGLIGVYISNaPLLVPIEEMPDLL
Opisthokonta_Fungi_EP00858_Microbotryum_lychnidis-dioicae_P003585_KDE05644.1_hypothetical_protein_MVLG_04015_Microbotryum_lychnidis-dioicae_p1A1_Lamole                                                                                                                                                                                                                                                                                                                                                                                                                      180    292    180    292 PF11942.11  Spt5_N            Domain     1    99    99     78.6   6.3e-22   1 No_clan  
#HMM       FiddeAeVddee.eeedeeeeveggeddfiee...........eeeeeeeed......serddrshreldrrrqaeededaeeiaealreRYgrsskkayrgdaeessevpqqlLLP
#MATCH     F+d+eA+Vd++e eeede ee ++++ddfi++           ++ ++++ d      + + d+shr ldrrr+a++d++a e+a+++r+RYg+ s++  +gdae+    p+ lL+P
#PP        9***********8999999*********999988999999888777777777776777888*********************************.***********...*******9
#SEQ       FLDIEADVDEDEdEEEDEGEEGFVANDDFIVNqrraprggllaDGGDDDMGDlvegegDLDGDASHRLLDRRRMAKRDREAAELAASFRNRYGK-SNYVGEGDAEW---APKALLMP
#CS        XXXXXXXXXXXX.XXXXXXXXXXXXXX.XXXX...........XXXXXXXXX......XXXXXXXXXXXXXXXXXXXXXXXXXXXXXXXXXXXXXXXXXXXXXXXXX..X-GGGG--
Opisthokonta_Fungi_EP00858_Microbotryum_lychnidis-dioicae_P003585_KDE05644.1_hypothetical_protein_MVLG_04015_Microbotryum_lychnidis-dioicae_p1A1_Lamole                                                                                                                                                                                                                                                                                                                                                                                                                      298    387    298    387 PF03439.16  Spt5-NGN          Family     1    84    84     77.4   6.4e-22   1 CL0439   
#HMM       siwavkctagkErevalsimkkieelakken...ldIkSvfapdelkGyiyvEAdreaaveealegipnvrglv.kgl..vpikEvekll
#MATCH     siw vkc++g+Er++++si++k+++la++ n   l+I+S++ +d+lkG+iy+EA++e+av++a++g+ n++ +   gl  ++i+E+++ll
#PP        79************************999999*99**********************************99887444455*******997
#SEQ       SIWGVKCKIGRERDLVMSISRKAAALAASDNaepLEIISAMHRDSLKGFIYIEARSETAVRKACNGLLNIYINGiNGLflIDIEEMPDLL
Opisthokonta_Fungi_EP00858_Microbotryum_lychnidis-dioicae_P003585_KDE05644.1_hypothetical_protein_MVLG_04015_Microbotryum_lychnidis-dioicae_p1A1_Lamole                                                                                                                                                                                                                                                                                                                                                                                                                      607    633    607    638 PF00467.32  KOW               Family     1    27    32     25.4     1e-05   1 CL0107   
#HMM       pGdhVkVvsGphkGktGkVvkvdqhkv
#MATCH     pGdh kV++G + ++tG+Vvkv ++ v
#PP        8*********************99865
#SEQ       PGDHIKVMAGSNVDETGMVVKVQDDIV
#CS        TTSEEEESSSTTTTCEEEEEEEETTTT
Opisthokonta_Fungi_EP00858_Microbotryum_lychnidis-dioicae_P003585_KDE05644.1_hypothetical_protein_MVLG_04015_Microbotryum_lychnidis-dioicae_p1A1_Lamole                                                                                                                                                                                                                                                                                                                                                                                                                      926    993    917   1034 PF12815.10  CTD               Repeat     1    66    71     29.3     1e-06   1 CL0462   
#HMM       gsrTPawnsaggsrTPawgadgsrTpayggagsrtPawnagskTPahgaagsrTPayktawd......gsrT
#MATCH     g+rTPa +  +g+rTPa++  g rTpa+g  g+ tP + a ++TPah + g+ TPay++ ++       +rT
#PP        789***999.999******99*******98.99999.6.689999999999999999665544455554444
#SEQ       GGRTPAAQF-AGGRTPAVQFAGGRTPAVGY-GGATP-F-AAGRTPAHPGFGNATPAYGNGSGssafnpSART
Opisthokonta_Fungi_EP00859_Malassezia_sympodialis_P002958_XP_018741610.1_uncharacterized_protein_MSY001_3117_Malassezia_sympodialis_ATCC_42132                                                                                                                                                                                                                                                                                                                                                                                                                                97    193     97    193 PF11942.11  Spt5_N            Domain     1    99    99     65.6   6.9e-18   1 No_clan  
#HMM       FiddeAeVddeeee.edeeeeveggeddfieeeeeeeeeedserddrshreldrrrqaeededaeeiaealreRYgrsskkayrgdaeessevpqqlLLP
#MATCH     F+d+eAeVd ++e+ edee e+   ed fi+++  +e+ e++ r+ +++++ldr r++ee+++ae +ae+lr+R++rss++a+++d+++   vpq+lL+P
#PP        9**********96647777788888888**********************************************************999...*******9
#SEQ       FLDVEAEVDSDDEDvEDEEAEELLREDGFIADDILDESREAQLRTAADNQRLDRFRRQEEEMSAEVLAEELRQRHARSSRYASQSDYAD---VPQRLLMP
#CS        XXXXXXXXXXXXXX.XXXXXXXXXXXX.XXXXXXXXXXXXXXXXXXXXXXXXXXXXXXXXXXXXXXXXXXXXXXXXXXXXXXXXXXXXXX..X-GGGG--
Opisthokonta_Fungi_EP00859_Malassezia_sympodialis_P002958_XP_018741610.1_uncharacterized_protein_MSY001_3117_Malassezia_sympodialis_ATCC_42132                                                                                                                                                                                                                                                                                                                                                                                                                               200    285    199    285 PF03439.16  Spt5-NGN          Family     2    84    84     60.6   1.1e-16   1 CL0439   
#HMM       iwavkctagkErevalsimkkieelakken.ldIkSvfapdelkGyiyvEAdreaaveealegipnvrglv..kglvpikEvekll
#MATCH     +w+++c+ g+E+++++ + +++++++++ + l I+S+f++d+l G  +vEA+r ++v +a++g+  v++++  + lvpi E+ +ll
#PP        7********************99986555589*************************************9966688*******997
#SEQ       LWRIRCKRGREKHLVATVLRRALTREAQGRpLRIYSAFCRDSLDGQLFVEARRADDVLDAFDGLAGVYTGQtrPFLVPILEMADLL
Opisthokonta_Fungi_EP00859_Malassezia_sympodialis_P002958_XP_018741610.1_uncharacterized_protein_MSY001_3117_Malassezia_sympodialis_ATCC_42132                                                                                                                                                                                                                                                                                                                                                                                                                               511    535    510    551 PF00467.32  KOW               Family     2    26    32     26.6   4.1e-06   1 CL0107   
#HMM       GdhVkVvsGphkGktGkVvkvdqhk
#MATCH     Gdh kV++G+h+++tG Vvkv++ +
#PP        9*********************987
#SEQ       GDHIKVLAGKHADETGLVVKVEDGV
#CS        TSEEEESSSTTTTCEEEEEEEETTT
Opisthokonta_Fungi_EP00859_Malassezia_sympodialis_P002958_XP_018741610.1_uncharacterized_protein_MSY001_3117_Malassezia_sympodialis_ATCC_42132                                                                                                                                                                                                                                                                                                                                                                                                                               800    853    792    860 PF12815.10  CTD               Repeat     2    61    71     29.7   7.7e-07   1 CL0462   
#HMM       srTPawnsaggsrTPawgadgsrTpayggagsrtPawnagskTPahgaagsrTPayktaw
#MATCH     + TPa+++  g++TPa+   g  Tpaygg  ++tP+    s+TP+ +  g+rTPay  a 
#PP        45777766.6666777753.66667777766666653.256777777..8888888.444
#SEQ       GMTPAYGG-MGGKTPAYMG-GGMTPAYGGGFGQTPNP-YASATPNPY--GARTPAY-AAF
Opisthokonta_Fungi_EP00860_Wallemia_mellicola_P002685_XP_006958318.1_transcription_elongation_factor_Spt5_partial_Wallemia_mellicola_CBS_633.66                                                                                                                                                                                                                                                                                                                                                                                                                               87    177     87    177 PF11942.11  Spt5_N            Domain     1    99    99     71.9   7.5e-20   1 No_clan  
#HMM       FiddeAeVddeeeeedeeeeveggeddfieeeeeeeeeedserddrshreldrrrqaeededaeeiaealreRYgrsskkayrgdaeessevpqqlLLP
#MATCH     F+d+eAeVdd+eee d+++e  g++ +fi+ +  +e+ee+s++++  h +ldrr+++ ed+dae++ae+++eRYgr    +y+g++++   vpq+lL+P
#PP        9***************************9997..66666777999*****************************99...89999*999...*******9
#SEQ       FLDVEAEVDDDEEEADDDDEGAGKDLEFIQYN--DEPEESSRDIRGGHTRLDRRNRELEDQDAEAVAESYKERYGR---MRYQGEMNQ---VPQRLLMP
#CS        XXXXXXXXXXXXXXXXXXXXXXXXXX.XXXXXXXXXXXXXXXXXXXXXXXXXXXXXXXXXXXXXXXXXXXXXXXXXXXXXXXXXXXXXX..X-GGGG--
Opisthokonta_Fungi_EP00860_Wallemia_mellicola_P002685_XP_006958318.1_transcription_elongation_factor_Spt5_partial_Wallemia_mellicola_CBS_633.66                                                                                                                                                                                                                                                                                                                                                                                                                              183    272    183    272 PF03439.16  Spt5-NGN          Family     1    84    84     67.4   8.2e-19   1 CL0439   
#HMM       siwavkctagkErevalsimkkieelakken.ldIkSvfapdelkGyiyvEAdreaaveealegipnvrglv.k....glvpikEvekll
#MATCH     s+w v+c++g+E+++++sim k+ + + + + l+I+S+f++d+++G  yvEA+++++v ea++g++ v++++ +     l+p++E+ +ll
#PP        69********************99988777789*************************************9953666678******9987
#SEQ       SLWGVRCRPGREKDIVISIMSKFIANEWGSQpLEIYSAFCRDSIQGLFYVEARSPSHVLEAVKGLVGVYSSSaPdrkpLLIPVDEMADLL
Opisthokonta_Fungi_EP00860_Wallemia_mellicola_P002685_XP_006958318.1_transcription_elongation_factor_Spt5_partial_Wallemia_mellicola_CBS_633.66                                                                                                                                                                                                                                                                                                                                                                                                                              861    926    861    955 PF12815.10  CTD               Repeat     1    68    71     32.3   1.2e-07   1 CL0462   
#HMM       gsrTPawns.aggsrTPawgadgsrTpayggagsrtPa...wnagskTPahgaagsrTPayktawdgsrTpa
#MATCH     g+rTPa ++ a+gs+TP +   g  Tp +g+ g+rtPa   w agskTP+++ ags+TP+   aw g++Tp+
#PP        68*******9*********7..99******8.*****555599*********.*******9.999.999997
#SEQ       GARTPAAGAwAAGSKTPGVR--GGATPGWGA-GARTPAagaWGAGSKTPSWN-AGSKTPGG-AAW-GNNTPG
Opisthokonta_Fungi_EP00861_Lobosporangium_transversale_P007946_XP_021882934.1_hypothetical_protein_BCR41DRAFT_334871_Lobosporangium_transversale                                                                                                                                                                                                                                                                                                                                                                                                                              95    190     95    190 PF11942.11  Spt5_N            Domain     1    99    99     65.4   7.9e-18   1 No_clan  
#HMM       FiddeAeVddeeeeedeeeeveggeddfieeeeeeeeeedserddrshreldrrrqaeededaeeiaealreRYgrsskkayrgdaeessevpqqlLLP
#MATCH     ++d eAeVdde+e+e+e+e+++g+ d fi++e++e +e+   ++ ++h  ldrrr++e d d ee+a++++eRYgr+  +  r  + +++++pqqlL+P
#PP        89**********99******9***9**999964444444...58899**********99*****************655555555555556*******9
#SEQ       YLDMEAEVDDEDEDEEEDEDEYGAGDGFIADEQDEAAEA---TRASRHLDLDRRRREEDDVDLEEQAARFKERYGRRDYAPRRAFQGQQEDIPQQLLMP
#CS        XXXXXXXXXXXXXXXXXXXXXXXXXX.XXXXXXXXXXXXXXXXXXXXXXXXXXXXXXXXXXXXXXXXXXXXXXXXXXXXXXXXXXXXXX..X-GGGG--
Opisthokonta_Fungi_EP00861_Lobosporangium_transversale_P007946_XP_021882934.1_hypothetical_protein_BCR41DRAFT_334871_Lobosporangium_transversale                                                                                                                                                                                                                                                                                                                                                                                                                             197    280    196    280 PF03439.16  Spt5-NGN          Family     2    84    84     84.5     4e-24   1 CL0439   
#HMM       iwavkctagkErevalsimkkieelakken.ldIkSvfapdelkGyiyvEAdreaaveealegipnvrglvkglvpikEvekll
#MATCH     +w+v+c++gkE+++++s+m+k+ + + + + l+I +vf++++lkGyiy+E  r+a v+ al+g+ nv+ ++ +lvpikE++++l
#PP        8***********************99998889*************************************************997
#SEQ       LWMVRCKPGKEKDIVFSLMRKFFDTEYSAQpLEISAVFCRESLKGYIYIECLRQANVQAALQGLNNVFAGRLTLVPIKEMTDVL
Opisthokonta_Fungi_EP00861_Lobosporangium_transversale_P007946_XP_021882934.1_hypothetical_protein_BCR41DRAFT_334871_Lobosporangium_transversale                                                                                                                                                                                                                                                                                                                                                                                                                             504    532    503    533 PF00467.32  KOW               Family     2    30    32     28.7   9.1e-07   1 CL0107   
#HMM       GdhVkVvsGphkGktGkVvkvdqhkvrVf
#MATCH     GdhVkVv G++k++tG + k+++ +v+V+
#PP        *************************9985
#SEQ       GDHVKVVNGKYKDETGLIIKIEDSVVTVV
#CS        TSEEEESSSTTTTCEEEEEEEETTTTEEE
Opisthokonta_Fungi_EP00861_Lobosporangium_transversale_P007946_XP_021882934.1_hypothetical_protein_BCR41DRAFT_334871_Lobosporangium_transversale                                                                                                                                                                                                                                                                                                                                                                                                                             806    872    790    872 PF12815.10  CTD               Repeat     4    71    71     54.3   1.7e-14   1 CL0462   
#HMM       TPawns....aggsrTPawgadgsrTpayggagsrtPawnagskTPahgaagsrTPayktawdgsrTpaygg
#MATCH     TP+ ++    ++gsrTPaw+ +gsrTpa+++ gs+tPaw+a+s+TP+ +a+gs+TPa+ +   gs+Tp ygg
#PP        5555555555678******7.5********8.**************************.4.4.99****986
#SEQ       TPMRGDmtpmHSGSRTPAWN-SGSRTPAWNA-GSKTPAWSASSRTPNPYADGSQTPAW-D-V-GSKTPRYGG
Opisthokonta_Fungi_EP00863_Basidiobolus_meristosporus_P014377_ORY05248.1_transcription_elongation_factor_Spt5_Basidiobolus_meristosporus_CBS_931.73                                                                                                                                                                                                                                                                                                                                                                                                                           44    140     44    140 PF11942.11  Spt5_N            Domain     1    99    99     70.1   2.8e-19   1 No_clan  
#HMM       FiddeAeVddeeeeedeeeeveggeddfieeeeeeeeeedserddrshreldrrrqaeededaeeiaealreRYgrs.skkayrgdaeessevpqqlLLP
#MATCH     F+d eAeVdd+eee+ +++e++g+ed fi+e+ ++e++++s+++ ++h  ldrr+++ e+ daee+a++l+ +Ygrs +++ yrgd+e+   vpq+ L P
#PP        9**********9655555555666677************************************************9878999****999...******99
#SEQ       FLDMEAEVDDDEEEDYDDDEEFGKEDGFIQEDYHDEPSSASSHRAARHLDLDRRNRKVEEIDAEEVAARLQTKYGRShTRNVYRGDTEH---VPQRFLVP
#CS        XXXXXXXXXXXXXXXXXXXXXXXXXX.XXXXXXXXXXXXXXXXXXXXXXXXXXXXXXXXXXXXXXXXXXXXXXXXXX.XXXXXXXXXXXX..X-GGGG--
Opisthokonta_Fungi_EP00863_Basidiobolus_meristosporus_P014377_ORY05248.1_transcription_elongation_factor_Spt5_Basidiobolus_meristosporus_CBS_931.73                                                                                                                                                                                                                                                                                                                                                                                                                          146    229    146    230 PF03439.16  Spt5-NGN          Family     1    83    84     90.5   5.2e-26   1 CL0439   
#HMM       siwavkctagkErevalsimkkieelakken.ldIkSvfapdelkGyiyvEAdreaaveealegipnvrglvkglvpikEvekl
#MATCH     ++w++kc++gkEr++++ +m+++ +++ + n l+I+S+fa+d+lkGy+yvEA+++a+v++a+++i++++ ++ +lvpi E+ ++
#PP        69**********************998888889************************************************987
#SEQ       NLWMIKCKPGKERDIIMTMMRRCFDKELTDNpLQIISAFARDSLKGYVYVEARKQAHVQQAVDKITDLFAFKLTLVPIGEMVDV
Opisthokonta_Fungi_EP00863_Basidiobolus_meristosporus_P014377_ORY05248.1_transcription_elongation_factor_Spt5_Basidiobolus_meristosporus_CBS_931.73                                                                                                                                                                                                                                                                                                                                                                                                                          435    461    434    475 PF00467.32  KOW               Family     2    28    32     27.0   3.2e-06   1 CL0107   
#HMM       GdhVkVvsGphkGktGkVvkvdqhkvr
#MATCH     G hVkV+ G++ G+tG + kv++++v+
#PP        99***********************54
#SEQ       GEHVKVINGRFSGETGLIIKVEDNVVT
#CS        TSEEEESSSTTTTCEEEEEEEETTTTE
Opisthokonta_Fungi_EP00863_Basidiobolus_meristosporus_P014377_ORY05248.1_transcription_elongation_factor_Spt5_Basidiobolus_meristosporus_CBS_931.73                                                                                                                                                                                                                                                                                                                                                                                                                          659    687    658    688 PF00467.32  KOW               Family     3    31    32     23.3   4.6e-05   1 CL0107   
#HMM       dhVkVvsGphkGktGkVvkvdqhkvrVfv
#MATCH     ++V V+sGp+kG  G+V++  ++ +rV +
#PP        58************************986
#SEQ       QTVTVISGPYKGYLGIVKDTSDDQARVEL
#CS        SEEEESSSTTTTCEEEEEEEETTTTEEEE
Opisthokonta_Fungi_EP00865_Coemansia_reversa_P004047_PIA16505.1_hypothetical_protein_COEREDRAFT_102199_Coemansia_reversa_NRRL_1564                                                                                                                                                                                                                                                                                                                                                                                                                                            55    153     55    153 PF11942.11  Spt5_N            Domain     1    99    99     37.6   3.7e-09   1 No_clan  
#HMM       FiddeAeVddeeeeedeeeeveggeddfieeeeeeeeeedserddrshreldrrrqaeed..edaeeiaealreRYgrsskkayrgdaeesse..vpqqlLLP
#MATCH     F+d+eA V+ ++e++d+e+++  g  dfi+e+e+e ++++  +d  +hr   r    + d   da++i+++lreRY     +  rg+    +   vpq+l +P
#PP        9**********9777777776666..7****988888877..666666666666655555569*************776555555544333336699999888
#SEQ       FLDIEASVETDDEDYDDEDDEALG--DFIVENERELATAE--QDALRHRSAVRPPVFQDDdtLDADAIEAQLRERYSGYATSGTRGAPPPIDAdwVPQRLIIP
#CS        XXXXXXXXXXXXXXXXXXXXXXXXXX.XXXXXXXXXXXXXXXXXXXXXXXXXXXXXXXXX..XXXXXXXXXXXXXXXXXXXXXXXXXXXXX....X-GGGG--
Opisthokonta_Fungi_EP00865_Coemansia_reversa_P004047_PIA16505.1_hypothetical_protein_COEREDRAFT_102199_Coemansia_reversa_NRRL_1564                                                                                                                                                                                                                                                                                                                                                                                                                                           160    242    159    243 PF03439.16  Spt5-NGN          Family     2    83    84     71.0   6.3e-20   1 CL0439   
#HMM       iwavkctagkErevalsimkkieelakkenl.dIkSvfapdelkGyiyvEAdreaaveealegipnvrglvkglvpikEvekl
#MATCH     +w+ +c +gkEr+v+l  ++++++  ++ ++ +++Sv+++d+l GyiyvEA++ a+++ alegip v++++++lvpi+++ ++
#PP        8***********************98888865************************************************986
#SEQ       LWMSRCSPGKERDVVLAAARRVLQWSSSAKYkKVYSVYCRDGLPGYIYVEARSMADAQAALEGIPGVFSSKMTLVPIDDMIDV
Opisthokonta_Fungi_EP00865_Coemansia_reversa_P004047_PIA16505.1_hypothetical_protein_COEREDRAFT_102199_Coemansia_reversa_NRRL_1564                                                                                                                                                                                                                                                                                                                                                                                                                                           470    497    469    499 PF00467.32  KOW               Family     2    29    32     27.8   1.8e-06   1 CL0107   
#HMM       GdhVkVvsGphkGktGkVvkvdqhkvrV
#MATCH     GdhVkV+ G+h+++tG+V++v + +++V
#PP        9********************8888777
#SEQ       GDHVKVLNGRHANETGMVLDVADAVATV
#CS        TSEEEESSSTTTTCEEEEEEEETTTTEE
Opisthokonta_Fungi_EP00867_Encephalitozoon_hellem_P001828_XP_003888436.1_SPT5-like_transcription_initiation_protein_Encephalitozoon_hellem_ATCC_50504                                                                                                                                                                                                                                                                                                                                                                                                                         84    157     83    159 PF03439.16  Spt5-NGN          Family     2    82    84     57.6   9.6e-16   1 CL0439   
#HMM       iwavkctagkErevalsimkkieelakkenldIkSvfapdelkGyiyvEAdreaaveealegipnvrglvkglvpikEvek
#MATCH     +++v+++ g Ere+ ++i +           +++S+++ d+lkGy yvEA ++++v +ale+++ v +++ ++vp kE+ +
#PP        8*****************444.......3348**********************************************976
#SEQ       LFIVRVKRGSEREILMKIIEN-------DPKNVFSIVCKDGLKGYLYVEAFQKQHVIDALESLRGVSRNRVSVVPQKEMIE
Opisthokonta_Fungi_EP00868_Enterocytozoon_bieneusi_P000855_XP_002649816.1_transcription_initiation_protein_SPT5_Enterocytozoon_bieneusi_H348                                                                                                                                                                                                                                                                                                                                                                                                                                  98    175     97    175 PF03439.16  Spt5-NGN          Family     2    84    84     68.8     3e-19   1 CL0439   
#HMM       iwavkctagkErevalsimkkieelakkenldIkSvfapdelkGyiyvEAdreaaveealegipnvrglvkglvpikEvekll
#MATCH     ++ v++++gkE+++a++i++     ak+   dI+++++ d+lkGyiy+E+ +++av+ea+++++nv+ +++  vpi+E+ ++l
#PP        799***************777....455.46************************************************9987
#SEQ       LFLVRVKIGKEKSIASKIAEH----AKT-IPDITAILQKDGLKGYIYIESFKKSAVDEAVSKVKNVYKNRIAAVPIAEMVDVL
Opisthokonta_Fungi_EP00869_Nematocida_parisii_P000684_XP_013058518.1_hypothetical_protein_NEPG_00687_Nematocida_parisii_ERTm1                                                                                                                                                                                                                                                                                                                                                                                                                                                112    191    112    191 PF03439.16  Spt5-NGN          Family     1    84    84     66.2     2e-18   1 CL0439   
#HMM       siwavkctagkErevalsimkkieelakkenldIkSvfapdelkGyiyvEAdreaaveealegipnvrglvkglvpikEvekll
#MATCH     ++w ++ct+ kE++++lsi +k    a  ++l+I+++++ + +kGyiyvEA ++++v +a++gi  ++  +++++p kE+ ++l
#PP        69********************....77889**************************************************987
#SEQ       KLWLIRCTPAKEKQIVLSIIRK----AILNKLNITAALTNELVKGYIYVEAYQKQQVLQAIDGIFGAFKTNITQIPNKEMADVL
Opisthokonta_Fungi_EP00870_Mitosporidium_daphniae_P000176_XP_013236529.1_transcription_elongation_factor_Spt5_Mitosporidium_daphniae                                                                                                                                                                                                                                                                                                                                                                                                                                         191    281    191    281 PF03439.16  Spt5-NGN          Family     1    84    84     72.2   2.7e-20   1 CL0439   
#HMM       siwavkctagkErevalsimkkieelakken......ldIkSvfapde.lkGyiyvEAdreaaveealegipnvrglvkglvpikEvekll
#MATCH     ++w+v+c++gkEr +a+++m++++++ ++ +       +I+Sv++++  lkG+iyvEA +++ v +++e +pn+ +++++lvpi+E++++l
#PP        69************************888889***988********9989**************************************987
#SEQ       KLWMVRCRPGKERLLAFNMMRRYLTMTASADlsaeavPKIFSVVVREPlLKGFIYVEAFTKQEVLTFCERMPNCWSSSITLVPINEMPEVL
Opisthokonta_Rotosphaerida_EP00159_Fonticula_alba_P000456_XP_009492572.1_hypothetical_protein_H696_00443_Fonticula_alba                                                                                                                                                                                                                                                                                                                                                                                                                                                      281    366    281    366 PF03439.16  Spt5-NGN          Family     1    84    84     40.2   2.5e-10   1 CL0439   
#HMM       siwavkctagkErevalsimkkieelakkenldIkSvfapdelkGyiyvEAdreaaveealegipn..vrglv.kglvpikEvekll
#MATCH     ++w v c  gkE   ++++  k  +   + ++ I+S++a+++  GyiyvE  +++av++a+e+i +  vr+++  ++vp+++++++l
#PP        69********************9998.66679********************************9844577775699*******987
#SEQ       KLWKVPCMRGKEFLACRQLTVKSIAF-GSDDFVIYSAVATERGCGYIYVEGYTSQAVKTACEDISSllVRRVNqVEMVPVSDMTQVL
Opisthokonta_Rotosphaerida_EP00160_Parvularia_atlantis_P000078_Unigene10067_Nuclearia_a_m.30732_Unigene10067_Nuclearia_a_g.30732_ORF_Unigene10067_Nuclearia_a_g.30732_Unigene10067_Nuclearia_a_m.30732_type_internal_len_779_Unigene10067_Nuclearia_a_2-2335                                                                                                                                                                                                                                                                                                                  54    147     54    147 PF11942.11  Spt5_N            Domain     1    99    99     27.0   7.8e-06   1 No_clan  
#HMM       FiddeAeVddeeeeedeeeeveggeddfieeeeeeeeeedserddrshreldrrrqaeededaeeiaealreRYgrsskkayrgdaeesse.vpqqlLLP
#MATCH     F++d+A+V d e +ed+e+e e++ed++ +e+ee+ e  + +  d + r   ++r  e++ d e+ia++ + RY++  ++ +r +++ +++     lLLP
#PP        9**********6.688888888888884.44444433333.33344444444444..4469*************99.55555555554443466677777
#SEQ       FVLDKADVKDSE-DEDDEDEGEDEEDQV-DEQEEALEAGR-NLLDIRARDVAESR--EQELDVEKIAREVTDRYRN-YNALSRAEYAVEEGqTADALLLP
#CS        XXXXXXXXXXXXXXXXXXXXXXXXXX.XXXXXXXXXXXXXXXXXXXXXXXXXXXXXXXXXXXXXXXXXXXXXXXXXXXXXXXXXXXXXX...X-GGGG--
Opisthokonta_Rotosphaerida_EP00160_Parvularia_atlantis_P000078_Unigene10067_Nuclearia_a_m.30732_Unigene10067_Nuclearia_a_g.30732_ORF_Unigene10067_Nuclearia_a_g.30732_Unigene10067_Nuclearia_a_m.30732_type_internal_len_779_Unigene10067_Nuclearia_a_2-2335                                                                                                                                                                                                                                                                                                                 155    236    155    236 PF03439.16  Spt5-NGN          Family     1    84    84     65.0   4.5e-18   1 CL0439   
#HMM       siwavkctagkErevalsimkkieelakkenldIkSvfapdelkGyiyvEAdreaaveealegipnvrglvkglvpikEvekll
#MATCH     s++ vkct g+Ere+al++m k +++ ++ +l+I++++a++++kG iyvEA  +++v ea+ gi  +r+++ + vp kE+ ++l
#PP        68********************8887.44.58************************************************9987
#SEQ       SLFLVKCTRGREREFALQLMHKSLAM-PG-KLEITAAVAVEHIKGAIYVEATMKSHVTEAVYGIIGLRQSSVQPVPEKEMVDVL
Opisthokonta_Rotosphaerida_EP00160_Parvularia_atlantis_P000078_Unigene10067_Nuclearia_a_m.30732_Unigene10067_Nuclearia_a_g.30732_ORF_Unigene10067_Nuclearia_a_g.30732_Unigene10067_Nuclearia_a_m.30732_type_internal_len_779_Unigene10067_Nuclearia_a_2-2335                                                                                                                                                                                                                                                                                                                 458    479    457    486 PF00467.32  KOW               Family     2    23    32     31.0   1.8e-07   1 CL0107   
#HMM       GdhVkVvsGphkGktGkVvkvd
#MATCH     GdhVkV++G+++G+tG++v + 
#PP        9******************996
#SEQ       GDHVKVIAGRFEGQTGVIVNIQ
#CS        TSEEEESSSTTTTCEEEEEEEE
Opisthokonta_Rotosphaerida_EP00160_Parvularia_atlantis_P000078_Unigene10067_Nuclearia_a_m.30732_Unigene10067_Nuclearia_a_g.30732_ORF_Unigene10067_Nuclearia_a_g.30732_Unigene10067_Nuclearia_a_m.30732_type_internal_len_779_Unigene10067_Nuclearia_a_2-2335                                                                                                                                                                                                                                                                                                                 581    605    580    609 PF00467.32  KOW               Family     2    26    32     25.8   7.6e-06   1 CL0107   
#HMM       GdhVkVvsGphkGktGkVvkvdqhk
#MATCH     Gd+V+V++G +kG+ Gk+++v ++ 
#PP        9********************9975
#SEQ       GDTVQVIDGQYKGRRGKILHVFRQY
#CS        TSEEEESSSTTTTCEEEEEEEETTT
Opisthokonta_Choanoflagellata_EP00036_Acanthoecidae_sp_10tr_P001115_CAMPEP_0182948648_NCGR_PEP_ID_MMETSP0105_2-20130417_59864_1_TAXON_ID_81532_ORGANISM_"Acanthoeca-like_sp._Strain_10tr"_NCGR_SAMPLE_ID_MMETSP0105_2_ASSEMBLY_ACC_CAM_ASM_000205_LENGTH_1487_DNA_ID_CAMNT_0025088941_DNA_START_1_DNA_END_4459_DNA_ORIENTATION_                                                                                                                                                                                                                                              198    289    198    289 PF03439.16  Spt5-NGN          Family     1    84    84     55.7   3.6e-15   1 CL0439   
#HMM       siwavkctagkErevalsimkkieelakken.ldIkSvfapde...lkG..yiyvEAdreaaveealegipnvrglv..kglvpikEvekll
#MATCH     ++w+v+c++g+E++v+l++m+k+ +++++ + l IkSv+a +    +kG  ++y+EA + a+v+ea++gi n++ ++  + +v+i++ ++++
#PP        69***********************98887789******999888855444***********************99987899*****99876
#SEQ       NLWMVQCQPGMEQSVCLQLMRKYFASVRSGKpLLIKSVVANPApraVKGrsFVYIEAFKLAHVQEAIKGIENLKYGQwkQDMVKIEDRPNIM
Opisthokonta_Choanoflagellata_EP00036_Acanthoecidae_sp_10tr_P001115_CAMPEP_0182948648_NCGR_PEP_ID_MMETSP0105_2-20130417_59864_1_TAXON_ID_81532_ORGANISM_"Acanthoeca-like_sp._Strain_10tr"_NCGR_SAMPLE_ID_MMETSP0105_2_ASSEMBLY_ACC_CAM_ASM_000205_LENGTH_1487_DNA_ID_CAMNT_0025088941_DNA_START_1_DNA_END_4459_DNA_ORIENTATION_                                                                                                                                                                                                                                              500    522    499    528 PF00467.32  KOW               Family     3    25    32     28.0   1.6e-06   1 CL0107   
#HMM       dhVkVvsGphkGktGkVvkvdqh
#MATCH     dhVkV++G++ G+tG Vvk+d++
#PP        9********************98
#SEQ       DHVKVIGGTFTGETGLVVKIDDD
#CS        SEEEESSSTTTTCEEEEEEEETT
Opisthokonta_Choanoflagellata_EP00036_Acanthoecidae_sp_10tr_P001115_CAMPEP_0182948648_NCGR_PEP_ID_MMETSP0105_2-20130417_59864_1_TAXON_ID_81532_ORGANISM_"Acanthoeca-like_sp._Strain_10tr"_NCGR_SAMPLE_ID_MMETSP0105_2_ASSEMBLY_ACC_CAM_ASM_000205_LENGTH_1487_DNA_ID_CAMNT_0025088941_DNA_START_1_DNA_END_4459_DNA_ORIENTATION_                                                                                                                                                                                                                                              624    648    623    651 PF00467.32  KOW               Family     5    29    32     24.7   1.7e-05   1 CL0107   
#HMM       VkVvsGphkGktGkVvkvdqhkvrV
#MATCH     VkV+ Gp+kGk GkV++v + +v++
#PP        9*********************544
#SEQ       VKVLEGPYKGKSGKVLHVHRSNVFI
#CS        EEESSSTTTTCEEEEEEEETTTTEE
Opisthokonta_Choanoflagellata_EP00037_Helgoeca_nana_P012128_m.109494_g.109494_ORF_g.109494_m.109494_type_complete_len_1081_comp21271_c0_seq1_221-3463                                                                                                                                                                                                                                                                                                                                                                                                                        205    296    205    296 PF03439.16  Spt5-NGN          Family     1    84    84     57.9   7.5e-16   1 CL0439   
#HMM       siwavkctagkErevalsimkkieelakken.ldIkSvfapde...lkG..yiyvEAdreaaveealegipnvrglv..kglvpikEvekll
#MATCH     ++w+v+c++g+E++v+l++m+k+ + +++ + l IkSv+a +    +kG  y+y+EA + a+v+ea++g+ n++ ++  + +v i++ ++++
#PP        69**********************999998889******987777766555***********************99987899****999876
#SEQ       NMWMVQCQPGMEQAVCLQLMRKYFAALRTSKpLLIKSVVANPApqsVKGrsYVYIEAFKLAHVQEAIKGLENLKYGQwkQDMVRIEDRPNVM
Opisthokonta_Choanoflagellata_EP00037_Helgoeca_nana_P012128_m.109494_g.109494_ORF_g.109494_m.109494_type_complete_len_1081_comp21271_c0_seq1_221-3463                                                                                                                                                                                                                                                                                                                                                                                                                        506    531    505    535 PF00467.32  KOW               Family     3    27    32     29.0   7.4e-07   1 CL0107   
#HMM       dhVkVvsGphkGktGkVvkvdqhk.v
#MATCH     dhVkV++G++ G+tG Vvk+d+ + +
#PP        9*********************9843
#SEQ       DHVKVTGGTYTGETGLVVKIDDSViY
#CS        SEEEESSSTTTTCEEEEEEEETTT.T
Opisthokonta_Choanoflagellata_EP00037_Helgoeca_nana_P012128_m.109494_g.109494_ORF_g.109494_m.109494_type_complete_len_1081_comp21271_c0_seq1_221-3463                                                                                                                                                                                                                                                                                                                                                                                                                        630    654    629    657 PF00467.32  KOW               Family     5    29    32     25.2   1.2e-05   1 CL0107   
#HMM       VkVvsGphkGktGkVvkvdqhkvrV
#MATCH     VkV+ Gp+kGk GkV++v + +v++
#PP        9*********************544
#SEQ       VKVLEGPYKGKSGKVLHVHRSNVFI
#CS        EEESSSTTTTCEEEEEEEETTTTEE
Opisthokonta_Choanoflagellata_EP00038_Savillea_parva_P008948_m.180243_g.180243_ORF_g.180243_m.180243_type_complete_len_1119_comp14953_c0_seq1_157-3513                                                                                                                                                                                                                                                                                                                                                                                                                       231    322    231    322 PF03439.16  Spt5-NGN          Family     1    84    84     58.3   5.7e-16   1 CL0439   
#HMM       siwavkctagkErevalsimkkieelakken.ldIkSvfapde...lkG..yiyvEAdreaaveealegipnvrglv..kglvpikEvekll
#MATCH     ++w+v+ct+g E +v++++m+k+ +++++ + l IkSv+a +    +kG  y+y+EA + ++v+ea++gi n+r ++  + +v i++ ++++
#PP        69***********************99998889******988877766444***********************99987899****999876
#SEQ       NMWMVQCTPGTELSVCAQLMRKYFASLRTDKpLLIKSVVANPAprsVKGrsYVYIEAFKLSHVQEAIKGIENLRFGQwkQDMVRIEDRPNVM
Opisthokonta_Choanoflagellata_EP00038_Savillea_parva_P008948_m.180243_g.180243_ORF_g.180243_m.180243_type_complete_len_1119_comp14953_c0_seq1_157-3513                                                                                                                                                                                                                                                                                                                                                                                                                       532    557    531    561 PF00467.32  KOW               Family     3    27    32     27.5   2.2e-06   1 CL0107   
#HMM       dhVkVvsGphkGktGkVvkvdqhk.v
#MATCH     dhVk+++G++ G+tG Vvk+d ++ +
#PP        9********************99943
#SEQ       DHVKITGGTFTGETGLVVKIDNDViY
#CS        SEEEESSSTTTTCEEEEEEEETTT.T
Opisthokonta_Choanoflagellata_EP00038_Savillea_parva_P008948_m.180243_g.180243_ORF_g.180243_m.180243_type_complete_len_1119_comp14953_c0_seq1_157-3513                                                                                                                                                                                                                                                                                                                                                                                                                       656    680    655    683 PF00467.32  KOW               Family     5    29    32     25.2   1.2e-05   1 CL0107   
#HMM       VkVvsGphkGktGkVvkvdqhkvrV
#MATCH     VkV+ Gp+kGk GkV++v + +v++
#PP        9*********************544
#SEQ       VKVLEGPYKGKSGKVLHVHRSNVFI
#CS        EEESSSTTTTCEEEEEEEETTTTEE
Opisthokonta_Choanoflagellata_EP00039_Didymoeca_costata_P011185_m.155949_g.155949_ORF_g.155949_m.155949_type_complete_len_1058_comp15091_c1_seq2_39-3212                                                                                                                                                                                                                                                                                                                                                                                                                     207    278    206    293 PF03439.16  Spt5-NGN          Family     2    66    84     44.5   1.2e-11   1 CL0439   
#HMM       iwavkctagkErevalsimkkieelakken.ldIkSvfapde......lkGyiyvEAdreaaveealegipn
#MATCH     +w+v+c++g E e ++++m+++ e+ ++   l IkS+ a +        k+yiy+EA ++a+v+ea++g+  
#PP        7**********************996665599******99877888889*******************9975
#SEQ       MWMVQCKPGSEVEACVQLMRRFFERKNTDTpLLIKSASANPVehvgkgGKSYIYIEAWKQAHVKEAIKGLAL
Opisthokonta_Choanoflagellata_EP00039_Didymoeca_costata_P011185_m.155949_g.155949_ORF_g.155949_m.155949_type_complete_len_1058_comp15091_c1_seq2_39-3212                                                                                                                                                                                                                                                                                                                                                                                                                     501    528    499    530 PF00467.32  KOW               Family     3    30    32     29.7   4.6e-07   1 CL0107   
#HMM       dhVkVvsGphkGktGkVvkvdqhkvrVf
#MATCH     dhVkV+ G+h+G+tG Vvkv++++v V+
#PP        9***********************8776
#SEQ       DHVKVMEGRHMGETGLVVKVEDDVVHVV
#CS        SEEEESSSTTTTCEEEEEEEETTTTEEE
Opisthokonta_Choanoflagellata_EP00039_Didymoeca_costata_P011185_m.155949_g.155949_ORF_g.155949_m.155949_type_complete_len_1058_comp15091_c1_seq2_39-3212                                                                                                                                                                                                                                                                                                                                                                                                                     621    648    620    649 PF00467.32  KOW               Family     2    31    32     24.6   1.9e-05   1 CL0107   
#HMM       GdhVkVvsGphkGktGkVvkvdqhkvrVfv
#MATCH       +V+V++Gp+kG+ GkV++v +    Vf+
#PP        579********************98..554
#SEQ       NSMVRVLDGPFKGRDGKVLHVFRSF--VFI
#CS        TSEEEESSSTTTTCEEEEEEEETTTTEEEE
Opisthokonta_Choanoflagellata_EP00040_Diaphanoeca_grandis_P004360_m.28323_g.28323_ORF_g.28323_m.28323_type_5prime_partial_len_1052_comp15900_c1_seq1_53-3208                                                                                                                                                                                                                                                                                                                                                                                                                 149    240    149    240 PF03439.16  Spt5-NGN          Family     1    84    84     64.2     8e-18   1 CL0439   
#HMM       siwavkctagkErevalsimkkieelakken..ldIkSvfapde.....lkGyiyvEAdreaaveealegipnvrglv..kglvpikEvekll
#MATCH     ++w+v+c +gkE+e ++++m+k+ ++ k+e+  l IkSv+a +       k+yiyvEA++ ++v+ea++gi+n++ ++  +++v+i++++ +l
#PP        58***********************8.5555699*******999999989*************************99987899******9986
#SEQ       QLWMVQCFPGKEQEACVQLMRKYFKM-KEEGrpLLIKSVIANPApkntmGKSYIYVEAHKLTHVQEAIKGIQNLQYGQwkQTMVSINDMPAVL
Opisthokonta_Choanoflagellata_EP00040_Diaphanoeca_grandis_P004360_m.28323_g.28323_ORF_g.28323_m.28323_type_5prime_partial_len_1052_comp15900_c1_seq1_53-3208                                                                                                                                                                                                                                                                                                                                                                                                                 466    488    465    494 PF00467.32  KOW               Family     3    25    32     28.8   8.8e-07   1 CL0107   
#HMM       dhVkVvsGphkGktGkVvkvdqh
#MATCH     dhVkV++G+++G+tG+Vvk+d++
#PP        9********************87
#SEQ       DHVKVIGGHNEGETGTVVKIDED
#CS        SEEEESSSTTTTCEEEEEEEETT
Opisthokonta_Choanoflagellata_EP00041_Stephanoeca_diplocostata_P027780_m.771705_g.771705_ORF_g.771705_m.771705_type_complete_len_1102_comp23245_c0_seq1_58-3363                                                                                                                                                                                                                                                                                                                                                                                                              236    327    236    327 PF03439.16  Spt5-NGN          Family     1    84    84     56.3   2.3e-15   1 CL0439   
#HMM       siwavkctagkErevalsimkkieelakken.ldIkSvfapde.....lkGyiyvEAdreaaveealegipnvrglv..kglvpikEvekll
#MATCH     +iw v+c  gkE+ev++++m+++ e++ + + l+IkSv+a +        +y+y+EA +  +v++a+ gi n+r ++  + +++++E +++l
#PP        79*********************9998887789*******9999999889************************98876799*****99876
#SEQ       KIWSVQCMVGKEQEVCVQLMRRFFERQMTDKpLEIKSVVANPAprssmGRSYVYIEAFKLGHVQDAIAGIENLRYGRykQDMIKVEERPNIL
Opisthokonta_Choanoflagellata_EP00041_Stephanoeca_diplocostata_P027780_m.771705_g.771705_ORF_g.771705_m.771705_type_complete_len_1102_comp23245_c0_seq1_58-3363                                                                                                                                                                                                                                                                                                                                                                                                              540    566    539    569 PF00467.32  KOW               Family     3    31    32     24.8   1.6e-05   1 CL0107   
#HMM       dhVkVvsGphkGktGkVvkvdqhkvrVfv
#MATCH     dhVkV++G++ G+tG Vvk+d ++  ++v
#PP        9********************999..554
#SEQ       DHVKVTDGHYSGETGLVVKIDNDV--IHV
#CS        SEEEESSSTTTTCEEEEEEEETTTTEEEE
Opisthokonta_Choanoflagellata_EP00042_Codosiga_hollandica_P057911_m.865494_g.865494_ORF_g.865494_m.865494_type_5prime_partial_len_1005_comp59717_c0_seq2_3-3017                                                                                                                                                                                                                                                                                                                                                                                                              177    267    176    267 PF03439.16  Spt5-NGN          Family     2    84    84     47.6   1.3e-12   1 CL0439   
#HMM       iwavkctagkErevalsimkkieelakken.ldIkSvfapde.....lkGyiyvEAdreaaveealegipnvrglv..kglvpikEvekll
#MATCH     +w+v+c +gkE++  +++m+++ +++++ + l I Sv+  +        +yiyvEA++ea v+ea+eg+ ++r ++  ++lv  k++++++
#PP        8************************9998889*****9777655555679***********************99876899*******986
#SEQ       MWMVQCSKGKEQQATIQLMRRFVASLSTDRpLLISSVVGYPMassqrKVSYIYVEAKKEAYVKEAIEGLEDLRIGAykQELVASKDMPDIM
Opisthokonta_Choanoflagellata_EP00042_Codosiga_hollandica_P057911_m.865494_g.865494_ORF_g.865494_m.865494_type_5prime_partial_len_1005_comp59717_c0_seq2_3-3017                                                                                                                                                                                                                                                                                                                                                                                                              481    511    480    525 PF00467.32  KOW               Family     2    31    32     23.0   5.9e-05   1 CL0107   
#HMM       GdhVkVvsGphkGktGkVvkvdqhk.vrVfv
#MATCH     Gd+VkV +G+h G  G Vvkvd +   +V +
#PP        9**********************99855554
#SEQ       GDYVKVFQGRHTGLSGLVVKVDLDEkKTVSI
#CS        TSEEEESSSTTTTCEEEEEEEETTT.TEEEE
Opisthokonta_Choanoflagellata_EP00043_Microstomoeca_roanoka_P008395_m.80870_g.80870_ORF_g.80870_m.80870_type_5prime_partial_len_1032_comp14225_c1_seq1_2-3097                                                                                                                                                                                                                                                                                                                                                                                                                160    249    159    250 PF03439.16  Spt5-NGN          Family     2    83    84     49.8   2.6e-13   1 CL0439   
#HMM       iwavkctagkErevalsimkkieelakken.ldIkSvfapde.....lkGyiyvEAdreaaveealegipnvrglv..kglvpikEvekl
#MATCH     iw+v+c++g E+e  +++m+k+  ++++   l IkSv+   +      k+yiyvEA ++a+v++a+ gi ++  ++  + lv++++ + l
#PP        9********************99987776689******8777788888**********************98877656788888877665
#SEQ       IWIVRCRPGAEQEATIKLMRKYFVSLTSDApLAIKSVIGYRQqrvvaGKSYIYVEAFNKAHVKDAIAGIEELAYGQwnQDLVEMDQRPAL
Opisthokonta_Choanoflagellata_EP00043_Microstomoeca_roanoka_P008395_m.80870_g.80870_ORF_g.80870_m.80870_type_5prime_partial_len_1032_comp14225_c1_seq1_2-3097                                                                                                                                                                                                                                                                                                                                                                                                                679    704    678    707 PF00467.32  KOW               Family     4    29    32     22.7     7e-05   1 CL0107   
#HMM       hVkVvsGphkGktGkVvkvdqhkvrV
#MATCH      V+V++GphkGk+G+V+++   ++r+
#PP        7******************9888776
#SEQ       LVIVTGGPHKGKQGIVKDITSTNARI
#CS        EEEESSSTTTTCEEEEEEEETTTTEE
Opisthokonta_Choanoflagellata_EP00044_Salpingoeca_rosetta_P001533_XP_004988966.1_hypothetical_protein_PTSG_12984_Salpingoeca_rosetta                                                                                                                                                                                                                                                                                                                                                                                                                                         220    304    219    310 PF03439.16  Spt5-NGN          Family     2    78    84     47.5   1.3e-12   1 CL0439   
#HMM       iwavkctagkErevalsimkkieelakken.ldIkSvfapde.....lkGyiyvEAdreaaveealegipnvrglv..kglvpik
#MATCH     +wav+c++g E+e a+++m+k+++ a k + l IkSv+   +       +yiyvEA + ++v++a+ gi ++  ++  ++lv+++
#PP        7********************99986665579******877768777789*******************9987766567777776
#SEQ       VWAVRCKPGGEQEAAIKLMRKAMQAAMKGEpLAIKSVIGYRQqrvvgGRSYIYVEAYSREHVKHAIAGIEELVYGQwtQELVEME
Opisthokonta_Choanoflagellata_EP00044_Salpingoeca_rosetta_P001533_XP_004988966.1_hypothetical_protein_PTSG_12984_Salpingoeca_rosetta                                                                                                                                                                                                                                                                                                                                                                                                                                         745    771    744    773 PF00467.32  KOW               Family     4    30    32     23.9   3.1e-05   1 CL0107   
#HMM       hVkVvsGphkGktGkVvkvdqhkvrVf
#MATCH      V+V+sGphkGk+G+V++  + ++r+ 
#PP        7******************99998875
#SEQ       LVIVTSGPHKGKQGIVKDATPTNARIE
#CS        EEEESSSTTTTCEEEEEEEETTTTEEE
Opisthokonta_Choanoflagellata_EP00045_Choanoeca_perplexa_P014062_m.163477_g.163477_ORF_g.163477_m.163477_type_complete_len_1063_comp16551_c0_seq4_1121-4309                                                                                                                                                                                                                                                                                                                                                                                                                  234    324    233    324 PF03439.16  Spt5-NGN          Family     2    84    84     63.0     2e-17   1 CL0439   
#HMM       iwavkctagkErevalsimkkieelakken..ldIkSvfapde.....lkGyiyvEAdreaaveealegipnvrglv..kglvpikEvekll
#MATCH     ++++kc +gkE+eva+++m+k+++  k+++  l+IkSv+  ++      ++yiy+EA ++++v+ea++g+  +r ++  +++v +k+++ +l
#PP        8********************9997.5555589******999988777899***********************99887899******9886
#SEQ       LFMIKCAPGKEQEVAIQLMRKALDA-KRKGkpLGIKSVVGYPSlgvkgASSYIYIEAYKQKQVKEAIDGLDALRYGQyqQNMVAVKDMPAIL
Opisthokonta_Choanoflagellata_EP00046_Monosiga_brevicollis_P003991_XP_001745989.1_hypothetical_protein_Monosiga_brevicollis_MX1                                                                                                                                                                                                                                                                                                                                                                                                                                              248    289    246    289 PF03439.16  Spt5-NGN          Family    45    84    84     27.7     2e-06   1 CL0439   
#HMM       GyiyvEAdreaaveealegipnvrglv..kglvpikEvekll
#MATCH     +yiy+EA r+aav+ea+ gi+ +r ++  ++lvp+++++ +l
#PP        7***********************999889********9986
#SEQ       SYIYIEAYRPAAVKEAITGIMALRYGQydQKLVPMDDMPRVL
Opisthokonta_Choanoflagellata_EP00046_Monosiga_brevicollis_P003991_XP_001745989.1_hypothetical_protein_Monosiga_brevicollis_MX1                                                                                                                                                                                                                                                                                                                                                                                                                                              500    529    500    529 PF00467.32  KOW               Family     3    32    32     29.8   4.3e-07   1 CL0107   
#HMM       dhVkVvsGphkGktGkVvkvdqhkvrVfvd
#MATCH     dhVkV +G+++G+tG V++v++++v+V++d
#PP        8***************************98
#SEQ       DHVKVQRGRYEGQTGLVLEVNDQRVTVLID
#CS        SEEEESSSTTTTCEEEEEEEETTTTEEEEC
Opisthokonta_Choanoflagellata_EP00047_Mylnosiga_fluctuans_P012633_m.27153_g.27153_ORF_g.27153_m.27153_type_5prime_partial_len_1026_comp4387_c0_seq1_3-3080                                                                                                                                                                                                                                                                                                                                                                                                                   199    293    198    293 PF03439.16  Spt5-NGN          Family     2    84    84     57.4   1.1e-15   1 CL0439   
#HMM       iwavkctagkErevalsimkkieelakken.ldIkSvfapde.....lkGyiyvEAdreaaveealegipnvrglvk......glvpikEvekll
#MATCH     iwavkc +g+E+e ++++m+k+ +++++ + l I+S++a ++       +yiyvEA +ea+v+ea+++ip v  ++        l++ik+++++l
#PP        9*********************9999988889***999999889966678********************9975552223333558889888876
#SEQ       IWAVKCSPGQEQEAVTQLMRKFFASLATDKpLLITSAVAYPQahtlqGRSYIYVEAFKEAHVREAIQDIPPVSFGAGgnqhklDLIDIKDMPSIL
Opisthokonta_Choanoflagellata_EP00048_Salpingoeca_helianthica_P024368_m.31856_g.31856_ORF_g.31856_m.31856_type_5prime_partial_len_1050_comp9348_c0_seq1_26-3175                                                                                                                                                                                                                                                                                                                                                                                                              216    307    216    307 PF03439.16  Spt5-NGN          Family     1    84    84     60.7     1e-16   1 CL0439   
#HMM       siwavkctagkErevalsimkkieelakken.ldIkSvfapde...lkG..yiyvEAdreaaveealegipnvrglv..kglvpikEvekll
#MATCH     ++wa+kc++g+E++ +++im+k+ +++k+ + l I+Sv+   +   lkG  yiyvEA +ea+v+ea+ gip +  ++  ++ v+i++++++l
#PP        58************************9999999*****9777667888877********************99877764788*******987
#SEQ       MMWAIKCKPGQEQDAVVQIMRKFCHSLKTDKpLLITSVVGYAQsvtLKGlaYIYVEAFKEAHVKEAIAGIPALDYGQfkQERVEIQDMPNVL
Opisthokonta_Choanoflagellata_EP00048_Salpingoeca_helianthica_P024368_m.31856_g.31856_ORF_g.31856_m.31856_type_5prime_partial_len_1050_comp9348_c0_seq1_26-3175                                                                                                                                                                                                                                                                                                                                                                                                              509    537    508    539 PF00467.32  KOW               Family     2    30    32     22.3   9.5e-05   1 CL0107   
#HMM       GdhVkVvsGphkGktGkVvkvdqhkvrVf
#MATCH     Gd Vk+++G h G+tGkV+kv + +v+Vf
#PP        999**********************9887
#SEQ       GDDVKILRGSHLGETGKVLKVADAVVTVF
#CS        TSEEEESSSTTTTCEEEEEEEETTTTEEE
Opisthokonta_Choanoflagellata_EP00050_Salpingoeca_kvevrii_P012143_m.20632_g.20632_ORF_g.20632_m.20632_type_5prime_partial_len_1072_comp3850_c1_seq1_96-3311                                                                                                                                                                                                                                                                                                                                                                                                                  143    233    142    233 PF03439.16  Spt5-NGN          Family     2    84    84     55.5   4.2e-15   1 CL0439   
#HMM       iwavkctagkErevalsimkkieelakken.ldIkSvfapde.....lkGyiyvEAdreaaveealegipnvrglv..kglvpikEvekll
#MATCH     +w+v c++g+E ev ++im+++ +++ + + l IkSv+   +       +y+yvEA + ++v+ea++g+  +  ++  +++vp+kE++++l
#PP        8*********************99987777899**999988878866678**********************9999889*********997
#SEQ       LWRVACKPGQEEEVTVQIMRRYFDSLHSGRpLLIKSVVGIRStrtfqGRSYVYVEAYKDTHVKEAIKGLDALSLGQwtQTMVPLKEMPDVL
Opisthokonta_Choanoflagellata_EP00050_Salpingoeca_kvevrii_P012143_m.20632_g.20632_ORF_g.20632_m.20632_type_5prime_partial_len_1072_comp3850_c1_seq1_96-3311                                                                                                                                                                                                                                                                                                                                                                                                                  483    508    482    512 PF00467.32  KOW               Family     3    28    32     31.1   1.7e-07   1 CL0107   
#HMM       dhVkVvsGphkGktGkVvkvdqhkvr
#MATCH     dhVkV++G+++G+tG Vvkvd+ +v 
#PP        9*********************9954
#SEQ       DHVKVLAGRYEGETGLVVKVDKGRVV
#CS        SEEEESSSTTTTCEEEEEEEETTTTE
Opisthokonta_Choanoflagellata_EP00051_Salpingoeca_urceolata_P000818_m.36356_g.36356_ORF_g.36356_m.36356_type_5prime_partial_len_1055_comp11009_c0_seq1_27-3191                                                                                                                                                                                                                                                                                                                                                                                                               174    264    173    264 PF03439.16  Spt5-NGN          Family     2    84    84     54.4   9.3e-15   1 CL0439   
#HMM       iwavkctagkErevalsimkkieelakken.ldIkSvfapde.....lkGyiyvEAdreaaveealegipnvrglv..kglvpikEvekll
#MATCH     +w v+c+ g E e a+++m+++ +++++ + l I+Sv+a  +      k+y+y+EA +ea+v+ea++gi nv  ++  + +v +kE +++l
#PP        8***********************99998889*******99999988899**********************877754788*****99987
#SEQ       LWKVRCRVGCEEEAAVQLMRRFFDRLQSDKpLLIHSVVAHRNprtlqGKSYVYIEAFKEAHVREACKGIANVGFGAgkIDMVALKERPDVL
Opisthokonta_Choanoflagellata_EP00051_Salpingoeca_urceolata_P000818_m.36356_g.36356_ORF_g.36356_m.36356_type_5prime_partial_len_1055_comp11009_c0_seq1_27-3191                                                                                                                                                                                                                                                                                                                                                                                                               275    305    275    307 PF00467.32  KOW               Family     1    31    32     27.7     2e-06   1 CL0107   
#HMM       pGdhVkVvsGphkGktGkVvkvdqhkvrVfv
#MATCH     +Gd+V++ +Gp+kG+ +kV++v + ++ V++
#PP        7*************************99975
#SEQ       KGDWVRIKRGPYKGDLAKVKRVMESRNQVVA
#CS        TTSEEEESSSTTTTCEEEEEEEETTTTEEEE
Opisthokonta_Choanoflagellata_EP00051_Salpingoeca_urceolata_P000818_m.36356_g.36356_ORF_g.36356_m.36356_type_5prime_partial_len_1055_comp11009_c0_seq1_27-3191                                                                                                                                                                                                                                                                                                                                                                                                               480    507    479    510 PF00467.32  KOW               Family     2    29    32     24.5     2e-05   1 CL0107   
#HMM       GdhVkVvsGphkGktGkVvkvdqhkvrV
#MATCH     GdhVkV++G+++++tG Vv v ++ v +
#PP        9******************997766555
#SEQ       GDHVKVIGGRFANETGLVVAVADDYVQI
#CS        TSEEEESSSTTTTCEEEEEEEETTTTEE
Opisthokonta_Choanoflagellata_EP00052_Salpingoeca_macrocollata_P013298_m.103828_g.103828_ORF_g.103828_m.103828_type_5prime_partial_len_1139_comp18857_c0_seq1_2-3418                                                                                                                                                                                                                                                                                                                                                                                                         172    262    171    262 PF03439.16  Spt5-NGN          Family     2    84    84     62.3   3.2e-17   1 CL0439   
#HMM       iwavkctagkErevalsimkkieelakken.ldIkSvfapde.....lkGyiyvEAdreaaveealegipnvrglv..kglvpikEvekll
#MATCH     +w+v+c +g+E+e a+ +m+k+ +++++ + l I+Sv+a ++       +y+yvEA +ea+v+ea+eg++ ++ ++  +  vpikE++ +l
#PP        7**********************997777799*******99989866678*********************9999976788******9986
#SEQ       LWMVRCSPGQEQEAAVALMRKFFAQRNTDKpLLITSVVAYPNpkvvqGRSYVYVEAYKEAHVREAIEGLQPLQYGQwrQDRVPIKEMPAIL
Opisthokonta_Choanoflagellata_EP00052_Salpingoeca_macrocollata_P013298_m.103828_g.103828_ORF_g.103828_m.103828_type_5prime_partial_len_1139_comp18857_c0_seq1_2-3418                                                                                                                                                                                                                                                                                                                                                                                                         466    494    465    495 PF00467.32  KOW               Family     3    31    32     26.5   4.6e-06   1 CL0107   
#HMM       dhVkVvsGphkGktGkVvkvdqhkvrVfv
#MATCH     dhVkVv+G+++G+tG Vv vd+ +v+Vf 
#PP        9*************************996
#SEQ       DHVKVVGGRYEGETGLVVLVDDPVVKVFS
#CS        SEEEESSSTTTTCEEEEEEEETTTTEEEE
Opisthokonta_Choanoflagellata_EP00052_Salpingoeca_macrocollata_P013298_m.103828_g.103828_ORF_g.103828_m.103828_type_5prime_partial_len_1139_comp18857_c0_seq1_2-3418                                                                                                                                                                                                                                                                                                                                                                                                         585    608    585    614 PF00467.32  KOW               Family     1    24    32     25.7   8.5e-06   1 CL0107   
#HMM       pGdhVkVvsGphkGktGkVvkvdq
#MATCH     p+ +Vk+v Gp+kG+ GkV++v +
#PP        789*******************98
#SEQ       PDATVKIVEGPFKGRNGKVLHVFR
#CS        TTSEEEESSSTTTTCEEEEEEEET
Opisthokonta_Choanoflagellata_EP00053_Salpingoeca_punica_P018271_m.178696_g.178696_ORF_g.178696_m.178696_type_5prime_partial_len_997_comp17398_c0_seq2_1-2991                                                                                                                                                                                                                                                                                                                                                                                                                172    262    171    262 PF03439.16  Spt5-NGN          Family     2    84    84     67.8   6.1e-19   1 CL0439   
#HMM       iwavkctagkErevalsimkkieelakken.ldIkSvfapde.....lkGyiyvEAdreaaveealegipnvrglv..kglvpikEvekll
#MATCH     +w+vkc +g+E+e+a+ +m+k+ ++  + n l I+Sv+a +       k+yiyvEA +ea+v++a++g++ +  ++  ++ vpikE++++l
#PP        7***********************98888899*******99889999************************9988876788*******987
#SEQ       LWMVKCLPGQEQETAIALMRKFFARKDTDNpLLITSVVAYPTprvnkAKSYIYVEAYKEAHVKDAIDGLQALAYGQwsQERVPIKEMPSIL
Opisthokonta_Choanoflagellata_EP00053_Salpingoeca_punica_P018271_m.178696_g.178696_ORF_g.178696_m.178696_type_5prime_partial_len_997_comp17398_c0_seq2_1-2991                                                                                                                                                                                                                                                                                                                                                                                                                590    617    590    619 PF00467.32  KOW               Family     1    28    32     27.0   3.2e-06   1 CL0107   
#HMM       pGdhVkVvsGphkGktGkVvkvdqhkvr
#MATCH     pG +V V +Gphk+ktGkV++v +  v+
#PP        8**********************98744
#SEQ       PGATVTVKDGPHKNKTGKVLHVFRSFVF
#CS        TTSEEEESSSTTTTCEEEEEEEETTTTE
Opisthokonta_Choanoflagellata_EP00054_Salpingoeca_dolichothecata_P010528_m.58744_g.58744_ORF_g.58744_m.58744_type_complete_len_1162_comp19039_c0_seq2_55-3540                                                                                                                                                                                                                                                                                                                                                                                                                211    302    211    302 PF03439.16  Spt5-NGN          Family     1    84    84     60.7     1e-16   1 CL0439   
#HMM       siwavkctagkErevalsimkkieelakken.ldIkSvfapde.....lkGyiyvEAdreaaveealegipnvrglv..kglvpikEvekll
#MATCH     ++w+vkc +g+E++ a+++m++  e+++  + l IkSv+a ++      ++yiyvEA +e++v+ea++g+  ++ ++  + +vp+kE++++l
#PP        58********************99985555589*********9999999**********************99999877899*******987
#SEQ       RLWMVKCLPGREQDCAIQLMRRWFERREAGKpLLIKSVVAYPSartlnNQSYIYVEAYKESHVKEAIKGLEVLKYGQwkQDMVPLKEMPSIL
Opisthokonta_Choanoflagellata_EP00054_Salpingoeca_dolichothecata_P010528_m.58744_g.58744_ORF_g.58744_m.58744_type_complete_len_1162_comp19039_c0_seq2_55-3540                                                                                                                                                                                                                                                                                                                                                                                                                497    520    496    531 PF00467.32  KOW               Family     2    25    32     22.8   6.9e-05   1 CL0107   
#HMM       GdhVkVvsGphkGktGkVvkvdqh
#MATCH     GdhVkV +G++ G+tG Vv+v ++
#PP        9********************876
#SEQ       GDHVKVSQGKFSGETGLVVHVMED
#CS        TSEEEESSSTTTTCEEEEEEEETT
Opisthokonta_Choanoflagellata_EP00054_Salpingoeca_dolichothecata_P010528_m.58744_g.58744_ORF_g.58744_m.58744_type_complete_len_1162_comp19039_c0_seq2_55-3540                                                                                                                                                                                                                                                                                                                                                                                                                621    648    620    649 PF00467.32  KOW               Family     2    29    32     25.1   1.2e-05   1 CL0107   
#HMM       GdhVkVvsGphkGktGkVvkvdqhkvrV
#MATCH       + kV++Gp+kG++GkV++v++  v+V
#PP        6789*******************99776
#SEQ       NAVIKVIDGPNKGREGKVLHVYRSFVFV
#CS        TSEEEESSSTTTTCEEEEEEEETTTTEE
Opisthokonta_Choanoflagellata_EP00055_Hartaetosiga_balthica_P001894_m.2194_g.2194_ORF_g.2194_m.2194_type_complete_len_1003_comp1734_c0_seq1_78-3086                                                                                                                                                                                                                                                                                                                                                                                                                          158    249    158    249 PF03439.16  Spt5-NGN          Family     1    84    84     55.3   4.8e-15   1 CL0439   
#HMM       siwavkctagkErevalsimkkieelakken.ldIkSvfapde.....lkGyiyvEAdreaaveealegipnvrglv..kglvpikEvekll
#MATCH     ++w+v+c++g E e+a+ +m+k+  + ++++ l+I+Sv+  +       k+y+y+EA+++++v++a+egi  +  ++  +  vpi+E + +l
#PP        69********************99997777799*****98776677779***********************9998876788*****98876
#SEQ       NLWRVRCKPGTEEETAVALMRKFFIKKRSNDpLNIISVVGYKLhkvldNKSYVYIEAKSKEDVKHAIEGIDTLSYGQwvQDFVPIDERPAVL
Opisthokonta_Choanoflagellata_EP00056_Hartaetosiga_gracilis_P003986_m.70021_g.70021_ORF_g.70021_m.70021_type_5prime_partial_len_963_comp11658_c0_seq4_2-2890                                                                                                                                                                                                                                                                                                                                                                                                                  70    158     70    161 PF03439.16  Spt5-NGN          Family     1    81    84     54.5     9e-15   1 CL0439   
#HMM       siwavkctagkErevalsimkkieelakken.ldIkSvfapde.....lkGyiyvEAdreaaveealegipnvrglv..kglvpikEve
#MATCH     ++w+v+c++g E+e+a+s+m+k+  ++k+ + l I+Sv+  +       k+y+y+EA+++++v++a+egi  +  ++  +  +++++ +
#PP        69********************99887777789*****97766678889*********************9988776533446666655
#SEQ       NLWRVRCKPGTEQETAISLMRKFIIKRKSSDpLSIYSVVGYKPqrvldNKSYVYIEAKSKEDVKHAIEGIETLSYGQwqQDFIQLDDRP
Opisthokonta_Choanoflagellata_EP00056_Hartaetosiga_gracilis_P003986_m.70021_g.70021_ORF_g.70021_m.70021_type_5prime_partial_len_963_comp11658_c0_seq4_2-2890                                                                                                                                                                                                                                                                                                                                                                                                                 493    516    492    521 PF00467.32  KOW               Family     2    25    32     22.9   6.1e-05   1 CL0107   
#HMM       GdhVkVvsGphkGktGkVvkvdqh
#MATCH     G +VkVv+GphkG+ GkV+++ + 
#PP        99*******************885
#SEQ       GSVVKVVDGPHKGRDGKVLHIHRR
#CS        TSEEEESSSTTTTCEEEEEEEETT
Opisthokonta_Filasterea_EP00120_Capsaspora_owczarzaki_P005950_XP_004364087.1_transcription_factor_Tat-CT1_Capsaspora_owczarzaki_ATCC_30864                                                                                                                                                                                                                                                                                                                                                                                                                                   246    332    245    332 PF03439.16  Spt5-NGN          Family     2    84    84     61.2   6.9e-17   1 CL0439   
#HMM       iwavkctagkErevalsimkkieelakken..ldIkSvfapdelkGyiyvEAdreaaveealegipnvrglv..kglvpikEvekll
#MATCH     ++ +kc++g E+e +ls+m++++++++k+   l+I+Sv+a++++ G+iyvEA ++ +v++a++g+  + +    ++l+p k+++++l
#PP        899******************999988877999********************************999888766899*******997
#SEQ       LYLLKCRIGHEQEAVLSLMRRAQDRVAKNLppLGIVSVIARNHIRGFIYVEAYKNLQVQDAIKGLSVLGMAYykQQLIPHKDMPDVL
Opisthokonta_Filasterea_EP00120_Capsaspora_owczarzaki_P005950_XP_004364087.1_transcription_factor_Tat-CT1_Capsaspora_owczarzaki_ATCC_30864                                                                                                                                                                                                                                                                                                                                                                                                                                   556    582    555    586 PF00467.32  KOW               Family     2    28    32     24.8   1.6e-05   1 CL0107   
#HMM       GdhVkVvsGphkGktGkVvkvdqhkvr
#MATCH     Gdh kV++G h+G+tG V++vd++ v+
#PP        9**********************9765
#SEQ       GDHIKVIAGNHEGETGLVTRVDDKIVT
#CS        TSEEEESSSTTTTCEEEEEEEETTTTE
Opisthokonta_Filasterea_EP00120_Capsaspora_owczarzaki_P005950_XP_004364087.1_transcription_factor_Tat-CT1_Capsaspora_owczarzaki_ATCC_30864                                                                                                                                                                                                                                                                                                                                                                                                                                   678    707    677    708 PF00467.32  KOW               Family     2    31    32     26.8   3.7e-06   1 CL0107   
#HMM       GdhVkVvsGphkGktGkVvkvdqhkvrVfv
#MATCH     +d+Vk+++G + G++G+++++++ +++V++
#PP        69***********************99997
#SEQ       DDIVKIMDGAFTGRQGTIKHIYRSVAFVHC
#CS        TSEEEESSSTTTTCEEEEEEEETTTTEEEE
Opisthokonta_Ichthyosporea_EP00121_Abeoforma_whisleri_P003197_Awhi_evm1s2870                                                                                                                                                                                                                                                                                                                                                                                                                                                                                                   2     52      1     53 PF03439.16  Spt5-NGN          Family    10    59    84     40.6   1.9e-10   1 CL0439   
#HMM       gkErevalsimkkieelakken.ldIkSvfapdelkGyiyvEAdreaavee
#MATCH     g E++ +l++m+k+ +l+ +   l IkS++a d++kG iyvEA++++ v++
#PP        89**************98887789**********************99987
#SEQ       GSEKQACLQLMRKFIALEYSDTpLRIKSAVALDNIKGQIYVEAHKSDYVQK
Opisthokonta_Ichthyosporea_EP00122_Pirum_gemmata_P000368_Pgem_evm1s324                                                                                                                                                                                                                                                                                                                                                                                                                                                                                                        41     85     41     85 PF03439.16  Spt5-NGN          Family     1    44    84     40.5     2e-10   1 CL0439   
#HMM       siwavkctagkErevalsimkkieelakken.ldIkSvfapdelk
#MATCH     ++w+vkc++gkE+e+++ +m+k+ +l+ +e+ l+IkS++++d+lk
#PP        69***********************98888889*********997
#SEQ       KLWMVKCKIGKEKETVIALMRKFVNLEFSEEpLQIKSALCVDNLK
Opisthokonta_Ichthyosporea_EP00123_Amoebidium_parasiticum_P017793_comp23990_c0_seq1_m.42637_comp23990_c0_seq1_g.42637_ORF_comp23990_c0_seq1_g.42637_comp23990_c0_seq1_m.42637_type_complete_len_1051_comp23990_c0_seq1_111-3263                                                                                                                                                                                                                                                                                                                                              145    231    145    231 PF03439.16  Spt5-NGN          Family     1    84    84     79.5   1.4e-22   1 CL0439   
#HMM       siwavkctagkErevalsimkkieelakken.ldIkSvfapdelkGyiyvEAdreaaveealegipnvrglv..kglvpikEvekll
#MATCH     ++w+vkc++g+E+eva+ +m+k++el+ +e+ l IkSv+a+++lkG iyvEA ++a+v +a++g++ +r ++  ++lvp +E+  ++
#PP        69************************9999999************************************88876899******8875
#SEQ       KLWMVKCQPGREKEVAIALMRKYLELEYSEEpLLIKSVVAVENLKGHIYVEAFKQAHVAQAVKGLQALRYGQfkQNLVPTEEMVAVM
Opisthokonta_Ichthyosporea_EP00124_Ichthyophonus_hoferi_P005390_Ihof_evm1s769_gene_Ihof_evmTU1s769                                                                                                                                                                                                                                                                                                                                                                                                                                                                           153    239    153    239 PF03439.16  Spt5-NGN          Family     1    84    84     80.6   6.2e-23   1 CL0439   
#HMM       siwavkctagkErevalsimkkieelakken.ldIkSvfapdelkGyiyvEAdreaaveealegipnvrglv..kglvpikEvekll
#MATCH     ++w+vkc++g+E+eva+ +m+k++el+ +e+ l+IkSv+a+++lkG +yvEA + ++v+ a++g++ +r ++  ++lvpi+E++ ++
#PP        69************************9999999************************************88876899******9876
#SEQ       KLWMVKCQPGREKEVAIALMRKYLELEYSEEpLQIKSVVAVENLKGHVYVEAFKVSHVQMAVKGLQALRYGQfkQNLVPIEEMTAVM
Opisthokonta_Ichthyosporea_EP00125_Sphaeroforma_arctica_P012122_XP_014155197.1_hypothetical_protein_SARC_06365_Sphaeroforma_arctica_JP610                                                                                                                                                                                                                                                                                                                                                                                                                                     98    182     98    182 PF03439.16  Spt5-NGN          Family     1    84    84     75.6   2.3e-21   1 CL0439   
#HMM       siwavkctagkErevalsimkkieelakken.ldIkSvfapdelkGyiyvEAdreaaveealegipnvrglvkglvpikEvekll
#MATCH     ++w+vkc +g+E+++++ +m+++ e++ + + l IkSv+ +++lkG iyvEA+++ +v++a++g++ +++ +++lvp +E++ ++
#PP        69************************8888889************************************************9876
#SEQ       KLWMVKCIPGREKDLCFALMRRFIEYEYSDKpLMIKSVIHVENLKGHIYVEAHKQPHVQQAIKGLQALNQYRQRLVPTEEMTTVM
Opisthokonta_Ichthyosporea_EP00125_Sphaeroforma_arctica_P012122_XP_014155197.1_hypothetical_protein_SARC_06365_Sphaeroforma_arctica_JP610                                                                                                                                                                                                                                                                                                                                                                                                                                    395    419    394    434 PF00467.32  KOW               Family     2    26    32     27.8   1.8e-06   1 CL0107   
#HMM       GdhVkVvsGphkGktGkVvkvdqhk
#MATCH     GdhVkV++G hkG+tG Vvkvd  +
#PP        9*********************987
#SEQ       GDHVKVTDGVHKGETGLVVKVDGST
#CS        TSEEEESSSTTTTCEEEEEEEETTT
Opisthokonta_Ichthyosporea_EP00126_Sphaerothecum_destruens_P002287_Sdes_comp15728_c0_seq1m4763                                                                                                                                                                                                                                                                                                                                                                                                                                                                                63    157     63    157 PF11942.11  Spt5_N            Domain     1    99    99     27.7   4.4e-06   1 No_clan  
#HMM       FiddeAeVddeeeeedeeeeveggeddfieeeeeeeeeedserddrshreldrrrqaeededaeeiaealreRYgrs.....skkayrgdaeesse.........vpqqlLLP
#MATCH     F++deAeV+d++e+e e+ee+e  e +      ++e      +  r+hrel  +     ++d+ e  +++ ++Yg++     +     ++ +e+ +         ++qq+LLP
#PP        9**********8654444444443333......233333..46778888888877....5799*************6333331.....33.3323345666689********9
#SEQ       FVLDEAEVSDDDEDEYEDEEAEINEVE------ADELLT--ADSGRKHRELASML----SRDDGETLDYFSRKYGEKpdvggE-----EE-DEEYDfeahdepdlIKQQSLLP
#CS        XXXXXXXXXXXXXXXXXXXXXXXXXX.XXXXXXXXXXXXXXXXXXXXXXXXXXXXXXXXXXXXXXXXXXXXXXXXXX.....XXXXXXXXXXXX...........X-GGGG--
Opisthokonta_Ichthyosporea_EP00126_Sphaerothecum_destruens_P002287_Sdes_comp15728_c0_seq1m4763                                                                                                                                                                                                                                                                                                                                                                                                                                                                               163    249    163    249 PF03439.16  Spt5-NGN          Family     1    84    84     92.9   9.5e-27   1 CL0439   
#HMM       siwavkctagkErevalsimkkieelakken.ldIkSvfapdelkGyiyvEAdreaaveealegipnvrglv..kglvpikEvekll
#MATCH     +iw+vkct+gkEr+v++ +m+k+ e++ + + l+I+S++ap+++kGyiyvEA+r+a+v+ a+ g++ +  ++  ++lvpikE++++l
#PP        79*********************9998877799********************************999988876899*******987
#SEQ       KIWMVKCTMGKERHVCMALMRKYVEREYSGDpLQIMSIIAPQHIKGYIYVEAHRQAHVKAAIHGLQVLALGQykQELVPIKEMPQIL
Opisthokonta_Ichthyosporea_EP00126_Sphaerothecum_destruens_P002287_Sdes_comp15728_c0_seq1m4763                                                                                                                                                                                                                                                                                                                                                                                                                                                                               463    484    462    484 PF00467.32  KOW               Family     2    23    32     27.2   2.8e-06   1 CL0107   
#HMM       GdhVkVvsGphkGktGkVvkvd
#MATCH     GdhVkVv+G + G+tG+Vv+v+
#PP        9*******************95
#SEQ       GDHVKVVAGQYTGETGMVVRVE
#CS        TSEEEESSSTTTTCEEEEEEEE
Opisthokonta_Pluriformea_EP00127_Corallochytrium_limacisporum_P000773_Clim_evm59s25_gene_Clim_evmTU59s25                                                                                                                                                                                                                                                                                                                                                                                                                                                                     230    314    230    314 PF03439.16  Spt5-NGN          Family     1    84    84     78.9   2.1e-22   1 CL0439   
#HMM       siwavkctagkErevalsimkkieelakken.ldIkSvfapdelkGyiyvEAdreaaveealegipnvrglvkglvpikEvekll
#MATCH     ++w+v c++g+Erev+l++ +k+ +l+++ n + I+Sv+a ++ kGy+y+EA ++++v +a++gi n++g+++ lvpi+E+++++
#PP        69**********************998888889*************************************************986
#SEQ       KLWRVGCRPGREREVCLQLLRKTHDLRNSDNpVLITSVVAFESRKGYVYIEAYKQTHVAHAVDGISNLMGRKQVLVPINEMTDVM
Opisthokonta_Choanoflagellata_EP00730_Choanoeca_flexa_P019649_TRINITY_DN9605_c0_g2_i1.p1_TRINITY_DN9605_c0_g2_TRINITY_DN9605_c0_g2_i1.p1_ORF_type_complete_len_1060_score_333.57_TRINITY_DN9605_c0_g2_i1_51-3230                                                                                                                                                                                                                                                                                                                                                             228    318    227    318 PF03439.16  Spt5-NGN          Family     2    84    84     62.6   2.6e-17   1 CL0439   
#HMM       iwavkctagkErevalsimkkieelakken.ldIkSvfapde.....lkGyiyvEAdreaaveealegipnvrglv..kglvpikEvekll
#MATCH     ++++kc +gkE+eva+++m+k+++ ak+ + l+IkSv+  ++       +y+yvEA ++++v+ea++g+  +r ++  + +v ik+++ +l
#PP        8***********************98887799*****9888778555567***********************99877899******9986
#SEQ       LFMIKCAPGKEQEVAIQLMRKALDAAKRGEpLGIKSVVGYPSksvkgGNSYVYVEAYKQKQVKEAIDGLDALRYGQykQDMVAIKDMPAIL
Opisthokonta_Ichthyosporea_EP01134_Creolimax_fragrantissima_P003259_CFRG3259T1                                                                                                                                                                                                                                                                                                                                                                                                                                                                                               178    264    178    264 PF03439.16  Spt5-NGN          Family     1    84    84     75.8     2e-21   1 CL0439   
#HMM       siwavkctagkErevalsimkkieelakken.ldIkSvfapdelkGyiyvEAdreaaveealegipnvrglv..kglvpikEvekll
#MATCH     ++w+vkc++g+Ere++l + +++ e++ + + l+IkSv+a+++lkG iyvEA ++++v++a+ g++ +  ++  ++lvpi+E++ ++
#PP        69************************8887789**********************************9999876899******9876
#SEQ       KLWMVKCKPGREREICLALTRRFIEYEYSDRpLNIKSVVAVENLKGHIYVEAFKQNDVKQAITGLQALALGQykQTLVPIDEMTTVM
Opisthokonta_Ichthyosporea_EP01134_Creolimax_fragrantissima_P003259_CFRG3259T1                                                                                                                                                                                                                                                                                                                                                                                                                                                                                               477    516    476    518 PF00467.32  KOW               Family     2    30    32     28.3   1.2e-06   1 CL0107   
#HMM       GdhVkVvsGphkGktGkVvkvdqhk...........vrVf
#MATCH     GdhVkVvsG h G+tG +vkvd+++           v+Vf
#PP        9**********************99777777777776666
#SEQ       GDHVKVVSGVHSGETGLIVKVDDNTitflddlsmeeVKVF
#CS        TSEEEESSSTTTTCEEEEEEEETTT...........TEEE
Opisthokonta_Ichthyosporea_EP01135_Chromosphaera_perkinsii_P005299_Nk52_evm7s335_gene_Nk52_evmTU7s335                                                                                                                                                                                                                                                                                                                                                                                                                                                                         34    126     34    126 PF11942.11  Spt5_N            Domain     1    99    99     30.6   5.5e-07   1 No_clan  
#HMM       FiddeAeVddeeeeedeeeeveggeddfieeeeeeeeeedserddrshreldrrrqaeededaeeiaealreRYgrs.skkayrgdaeesse...vpqqlLLP
#MATCH     F++deAeV+d+eee+d ++e+ + e++     e+ee      +   +hrel+ +  +  ++d+++  ++++++Yg+   +++ ++d ++ +e   ++qq+LLP
#PP        9**********9877777777777666.....22222...22457789999988755..6888999*********96423333333333333789*******9
#SEQ       FVLDEAEVSDDEEEDDYDDEEAELEEA-----EAEEL---GAESGGKHRELNSMFSK--NNDDDAAVDYFTKKYGQDaMREEEDNDFNAYNEpeaIKQQSLLP
#CS        XXXXXXXXXXXXXXXXXXXXXXXXXX.XXXXXXXXXXXXXXXXXXXXXXXXXXXXXXXXXXXXXXXXXXXXXXXXXX.XXXXXXXXXXXX.....X-GGGG--
Opisthokonta_Ichthyosporea_EP01135_Chromosphaera_perkinsii_P005299_Nk52_evm7s335_gene_Nk52_evmTU7s335                                                                                                                                                                                                                                                                                                                                                                                                                                                                        132    218    132    218 PF03439.16  Spt5-NGN          Family     1    84    84     74.5     5e-21   1 CL0439   
#HMM       siwavkctagkErevalsimkkieelakken..ldIkSvfapdelkGyiyvEAdreaaveealegipnvrglv..kglvpikEvekll
#MATCH     ++w vkc++g+Er+ ++ +m+k+ e+++  +  l++kS  ap+++kGyiyvEA+++++v+ a++g++ +  ++  + +vpi+E+++++
#PP        69********************9888544.3589*********************************99999876788******9985
#SEQ       KLWLVKCQIGRERAAVFALMRKYIEKESA-GtpLQVKSFSAPQHVKGYIYVEAHKQSHVKAAIQGLQVLSLGQwkQDIVPIREMPEVF
Opisthokonta_Ichthyosporea_EP01135_Chromosphaera_perkinsii_P005299_Nk52_evm7s335_gene_Nk52_evmTU7s335                                                                                                                                                                                                                                                                                                                                                                                                                                                                        429    457    428    468 PF00467.32  KOW               Family     2    30    32     24.1   2.6e-05   1 CL0107   
#HMM       GdhVkVvsGphkGktGkVvkvdqhkvrVf
#MATCH     GdhVkV+ G h G+tG Vv++d+ +v+ f
#PP        9************************7655
#SEQ       GDHVKVINGLHNGETGLVVRIDDGVVIFF
#CS        TSEEEESSSTTTTCEEEEEEEETTTTEEE
Opisthokonta_Choanoflagellata_EP01147_Barroeca_monosierra_P008965_gene8965-1299_t                                                                                                                                                                                                                                                                                                                                                                                                                                                                                            214    297    213    304 PF03439.16  Spt5-NGN          Family     2    77    84     47.7   1.1e-12   1 CL0439   
#HMM       iwavkctagkErevalsimkkieelakken.ldIkSvfapde.....lkGyiyvEAdreaaveealegipnvrglv..kglvpi
#MATCH     +w+v+c++g E++ ++++m+k+ + a+  n l+++Sv+  ++      k+yiyvE +++++++e+++gi ++++++  + lvp 
#PP        7**********************997755559******99998888889************************99865566765
#SEQ       LWMVRCKPGGEQAAVIKLMRKAIHFATLGNnLQVTSVVGFKQakvvgGKSYIYVEGRSKQDMKELISGIEELNMGQysQALVPD
Opisthokonta_Choanoflagellata_EP01147_Barroeca_monosierra_P008965_gene8965-1299_t                                                                                                                                                                                                                                                                                                                                                                                                                                                                                            643    663    640    673 PF00467.32  KOW               Family     5    25    32     22.6     8e-05   1 CL0107   
#HMM       VkVvsGphkGktGkVvkvdqh
#MATCH     VkV++Gp+kGk+G+V+++ +h
#PP        9******************99
#SEQ       VKVIDGPNKGKEGTVLHIHRH
#CS        EEESSSTTTTCEEEEEEEETT
Opisthokonta_Metazoa_EP00057_Strongylocentrotus_purpuratus_P004431_XP_003728680.1_PREDICTED_transcription_elongation_factor_SPT5_isoform_X1_Strongylocentrotus_purpuratus                                                                                                                                                                                                                                                                                                                                                                                                     89    180     89    180 PF11942.11  Spt5_N            Domain     1    99    99     59.6   5.2e-16   1 No_clan  
#HMM       FiddeAeVddeeeeedeeeeveggeddfieeeeeeeeeedserddrshreldrrrqaeededaeeiaealreRYgrsskkayrgdaeessevpqqlLLP
#MATCH     Fi+deA+Vdd+  e+dee+e+e g+++ i++   + +++d    ++  r   r  q  + ++++e++e+++++Y++++++ yr+++e+ ++++qq LLP
#PP        9***********99*************8777544444444....22222...3333334499**************************999*******9
#SEQ       FIIDEADVDDDYGEDDEEDEWEAGAEALINNAPTDYNDSD----QHGAR---RLTQLFSTQKEDELEEYYKRKYAEGTSTSYRDEDELPDSITQQGLLP
#CS        XXXXXXXXXXXXXXXXXXXXXXXXXX.XXXXXXXXXXXXXXXXXXXXXXXXXXXXXXXXXXXXXXXXXXXXXXXXXXXXXXXXXXXXXX..X-GGGG--
Opisthokonta_Metazoa_EP00057_Strongylocentrotus_purpuratus_P004431_XP_003728680.1_PREDICTED_transcription_elongation_factor_SPT5_isoform_X1_Strongylocentrotus_purpuratus                                                                                                                                                                                                                                                                                                                                                                                                    186    272    186    272 PF03439.16  Spt5-NGN          Family     1    84    84     93.5     6e-27   1 CL0439   
#HMM       siwavkctagkErevalsimkkieelakken.ldIkSvfapdelkGyiyvEAdreaaveealegipnvrglv..kglvpikEvekll
#MATCH     ++w+vkct+g+E+eva+++m+k+ +++++e+ l+IkS++a+++lkGy+y+E+ ++++v++a++g+  +r ++  +++vpikE++++l
#PP        69************************9999999*********************************999998889*********997
#SEQ       NLWMVKCTIGQEKEVAIQLMRKFIAYQNTEEpLQIKSIVAVEGLKGYVYIESYKQTHVKQAINGVGMLRIGQwtQKMVPIKEMTDVL
Opisthokonta_Metazoa_EP00057_Strongylocentrotus_purpuratus_P004431_XP_003728680.1_PREDICTED_transcription_elongation_factor_SPT5_isoform_X1_Strongylocentrotus_purpuratus                                                                                                                                                                                                                                                                                                                                                                                                    484    513    483    514 PF00467.32  KOW               Family     2    31    32     33.7   2.4e-08   1 CL0107   
#HMM       GdhVkVvsGphkGktGkVvkvdqhkvrVfv
#MATCH     GdhVkV++G+++G+tG Vv+v+++ ++Vf 
#PP        9***********************999985
#SEQ       GDHVKVIAGRYEGDTGLVVRVEDNLAIVFS
#CS        TSEEEESSSTTTTCEEEEEEEETTTTEEEE
Opisthokonta_Metazoa_EP00057_Strongylocentrotus_purpuratus_P004431_XP_003728680.1_PREDICTED_transcription_elongation_factor_SPT5_isoform_X1_Strongylocentrotus_purpuratus                                                                                                                                                                                                                                                                                                                                                                                                    606    629    605    637 PF00467.32  KOW               Family     2    25    32     24.6   1.8e-05   1 CL0107   
#HMM       GdhVkVvsGphkGktGkVvkvdqh
#MATCH      d+VkV++Gph G++G+V++++++
#PP        69*******************996
#SEQ       KDIVKVIDGPHSGREGEVKHIYRN
#CS        TSEEEESSSTTTTCEEEEEEEETT
Opisthokonta_Metazoa_EP00058_Branchiostoma_floridae_P020079_XP_002605569.1_hypothetical_protein_BRAFLDRAFT_282145_Branchiostoma_floridae                                                                                                                                                                                                                                                                                                                                                                                                                                      36    122     36    122 PF03439.16  Spt5-NGN          Family     1    84    84     87.1     6e-25   1 CL0439   
#HMM       siwavkctagkErevalsimkkieelakken.ldIkSvfapdelkGyiyvEAdreaaveealegipnvrglv..kglvpikEvekll
#MATCH     ++w vkc++g+E+++a+++m+k+ +l+ + + l+IkS++a ++lkGy+yvE+ ++++v+ a+ g+ n+r++   +++vpikE++++l
#PP        69************************9998889*************************************9987899*******997
#SEQ       NLWTVKCRIGEEKQTAIMMMRKFIALQYSDEpLQIKSIVAKEGLKGYVYVESFKQTHVKAAITGVGNLRMGLwqQQMVPIKEMTDVL
Opisthokonta_Metazoa_EP00058_Branchiostoma_floridae_P020079_XP_002605569.1_hypothetical_protein_BRAFLDRAFT_282145_Branchiostoma_floridae                                                                                                                                                                                                                                                                                                                                                                                                                                     337    363    336    367 PF00467.32  KOW               Family     2    28    32     33.8   2.3e-08   1 CL0107   
#HMM       GdhVkVvsGphkGktGkVvkvdqhkvr
#MATCH     GdhVkV++G+++G+tG +v+v++h v 
#PP        9***********************854
#SEQ       GDHVKVIAGRYEGDTGLIVRVEDHYVV
#CS        TSEEEESSSTTTTCEEEEEEEETTTTE
Opisthokonta_Metazoa_EP00058_Branchiostoma_floridae_P020079_XP_002605569.1_hypothetical_protein_BRAFLDRAFT_282145_Branchiostoma_floridae                                                                                                                                                                                                                                                                                                                                                                                                                                     570    599    569    600 PF00467.32  KOW               Family     2    31    32     25.6   8.8e-06   1 CL0107   
#HMM       GdhVkVvsGphkGktGkVvkvdqhkvrVfv
#MATCH     G++V++++Gp+kG +G+V++  + ++rV +
#PP        99***********************99986
#SEQ       GQTVRICQGPYKGYIGMVKDATESTARVEL
#CS        TSEEEESSSTTTTCEEEEEEEETTTTEEEE
Opisthokonta_Metazoa_EP00059_Ciona_intestinalis_P008954_XP_009859884.1_transcription_elongation_factor_SPT5_isoform_X1_Ciona_intestinalis                                                                                                                                                                                                                                                                                                                                                                                                                                     87    185     87    185 PF11942.11  Spt5_N            Domain     1    99    99     50.2   4.4e-13   1 No_clan  
#HMM       FiddeAeVddeeeeedeeeeveggeddfieeeeeeeeeedserddrshreldrrrqaeededaeeiaealreRYgrs...skkayrgdaeessevpqqlLLP
#MATCH     Fi+deA+Vd++     ++ee+e+g++d+++ +ee e++  ++  d + +   r +++ +de+ ee+ e++r++Y+++   sk+  +gd+e s++++qq+LLP
#PP        9**********...79999********777776666666666677766666666666677***************9844444555678888888*******9
#SEQ       FILDEADVDED---GVDDEEWEDGAQDILDPDEELEASTVENVLDDDMSGARRLHNMFNDEQVEELGEYYRKKYATTssaSKSGLYGDNEVSDDISQQQLLP
#CS        XXXXXXXXXXXXXXXXXXXXXXXXXX.XXXXXXXXXXXXXXXXXXXXXXXXXXXXXXXXXXXXXXXXXXXXXXXXXX...XXXXXXXXXXXX..X-GGGG--
Opisthokonta_Metazoa_EP00059_Ciona_intestinalis_P008954_XP_009859884.1_transcription_elongation_factor_SPT5_isoform_X1_Ciona_intestinalis                                                                                                                                                                                                                                                                                                                                                                                                                                    191    277    191    277 PF03439.16  Spt5-NGN          Family     1    84    84     88.3   2.6e-25   1 CL0439   
#HMM       siwavkctagkErevalsimkkieelakken.ldIkSvfapdelkGyiyvEAdreaaveealegipnvrglv..kglvpikEvekll
#MATCH     ++w vkc+ g+E+++++ +m+k+ +++ +e+ l+IkSv ap++lkGyiyvEA ++++v++a+eg+ n+r +   +++vp kE+++++
#PP        69************************9999999*************************************99889*********986
#SEQ       NLWTVKCKHGEEKATVVLLMRKFIAMQYDEQpLQIKSVTAPEGLKGYIYVEAIKQTHVKQAIEGVSNLRLGYwtQKMVPTKEMPDVF
Opisthokonta_Metazoa_EP00059_Ciona_intestinalis_P008954_XP_009859884.1_transcription_elongation_factor_SPT5_isoform_X1_Ciona_intestinalis                                                                                                                                                                                                                                                                                                                                                                                                                                    491    515    490    519 PF00467.32  KOW               Family     2    26    32     31.9   9.1e-08   1 CL0107   
#HMM       GdhVkVvsGphkGktGkVvkvdqhk
#MATCH     GdhVkV++G+++G+tG +v+v+++ 
#PP        9*********************997
#SEQ       GDHVKVIAGRYEGDTGLIVRVEPKM
#CS        TSEEEESSSTTTTCEEEEEEEETTT
Opisthokonta_Metazoa_EP00059_Ciona_intestinalis_P008954_XP_009859884.1_transcription_elongation_factor_SPT5_isoform_X1_Ciona_intestinalis                                                                                                                                                                                                                                                                                                                                                                                                                                    716    745    715    746 PF00467.32  KOW               Family     2    31    32     24.2   2.4e-05   1 CL0107   
#HMM       GdhVkVvsGphkGktGkVvkvdqhkvrVfv
#MATCH     G++V+V +Gp+kG +G+V++  + ++rV +
#PP        99***********************99986
#SEQ       GQTVRVRQGPYKGHIGVVKDATESTARVEL
#CS        TSEEEESSSTTTTCEEEEEEEETTTTEEEE
Opisthokonta_Metazoa_EP00074_Homo_sapiens_P005085_NP_001104490.1_transcription_elongation_factor_SPT5_isoform_a_Homo_sapiens                                                                                                                                                                                                                                                                                                                                                                                                                                                  75    172     75    172 PF11942.11  Spt5_N            Domain     1    99    99     58.3   1.3e-15   1 No_clan  
#HMM       FiddeAeVddeeeeedeeeeveggeddfieeeeeeeeeedserddrshreldrrrqaeededaeeiaealreRYgrs..skkayrgdaeessevpqqlLLP
#MATCH     Fi+deA+Vdde   +++e+++e+g++d++e+ee+e ++ d+   d++++   r ++ ++d+++ee+ e+++++Y++s   ++ y g++e+s++++qq+LLP
#PP        9**********...9*************9**999999999999999999999999*********************966688999999**999*******9
#SEQ       FILDEADVDDE---YEDEDQWEDGAEDILEKEEIEASNIDNVVLDEDRSGARRLQNLWRDQREEELGEYYMKKYAKSsvGETVYGGSDELSDDITQQQLLP
#CS        XXXXXXXXXXXXXXXXXXXXXXXXXX.XXXXXXXXXXXXXXXXXXXXXXXXXXXXXXXXXXXXXXXXXXXXXXXXXX..XXXXXXXXXXXX..X-GGGG--
Opisthokonta_Metazoa_EP00074_Homo_sapiens_P005085_NP_001104490.1_transcription_elongation_factor_SPT5_isoform_a_Homo_sapiens                                                                                                                                                                                                                                                                                                                                                                                                                                                 178    264    178    264 PF03439.16  Spt5-NGN          Family     1    84    84     92.2   1.5e-26   1 CL0439   
#HMM       siwavkctagkErevalsimkkieelakken.ldIkSvfapdelkGyiyvEAdreaaveealegipnvrglv..kglvpikEvekll
#MATCH     ++w vkc++g+Er++a+s+m+k+ +++ +   l+IkSv+ap+++kGyiyvEA ++++v++a+eg+ n+r +   +++vpikE++++l
#PP        69***********************97666689*************************************99889*********997
#SEQ       NLWTVKCKIGEERATAISLMRKFIAYQFTDTpLQIKSVVAPEHVKGYIYVEAYKQTHVKQAIEGVGNLRLGYwnQQMVPIKEMTDVL
Opisthokonta_Metazoa_EP00074_Homo_sapiens_P005085_NP_001104490.1_transcription_elongation_factor_SPT5_isoform_a_Homo_sapiens                                                                                                                                                                                                                                                                                                                                                                                                                                                 475    501    474    505 PF00467.32  KOW               Family     2    28    32     31.3   1.4e-07   1 CL0107   
#HMM       GdhVkVvsGphkGktGkVvkvdqhkvr
#MATCH     GdhVkV++G+++G+tG +v+v+++ v+
#PP        9********************998755
#SEQ       GDHVKVIAGRFEGDTGLIVRVEENFVI
#CS        TSEEEESSSTTTTCEEEEEEEETTTTE
Opisthokonta_Metazoa_EP00081_Caenorhabditis_elegans_P020912_NP_502283.1_Transcription_elongation_factor_SPT5_Caenorhabditis_elegans                                                                                                                                                                                                                                                                                                                                                                                                                                           82    178     82    178 PF11942.11  Spt5_N            Domain     1    99    99     38.8   1.5e-09   1 No_clan  
#HMM       FiddeAeVddeeeeedeeeeveggeddfieeeeeeeeeedserddrshreldrrrqaeededaeeiaealreRYgrssk.kayrgdaeessevpqqlLLP
#MATCH     F+ +++eVdde+e++d + ++e+ ++   + +e+ee+e+++++++ s+r+ dr + +  +++++e++++++++Y+  ++ ++y++++ + +++++++ LP
#PP        999********9776666666666655.68889999999999999999999988844..79*************877551555666666666*******9
#SEQ       FLAWDVEVDDEDEDDDNDYDDEDDPSM-NAMNEREEAERAMKEMELSQRNRDRYKFQ--NMTEDEVQKYFENKYKGDKNdSQYDDEDSAMDDISKNSHLP
#CS        XXXXXXXXXXXXXXXXXXXXXXXXXX.XXXXXXXXXXXXXXXXXXXXXXXXXXXXXXXXXXXXXXXXXXXXXXXXXXXX.XXXXXXXXXX..X-GGGG--
Opisthokonta_Metazoa_EP00081_Caenorhabditis_elegans_P020912_NP_502283.1_Transcription_elongation_factor_SPT5_Caenorhabditis_elegans                                                                                                                                                                                                                                                                                                                                                                                                                                          184    268    184    268 PF03439.16  Spt5-NGN          Family     1    84    84     87.6   4.1e-25   1 CL0439   
#HMM       siwavkctagkErevalsimkkieelakken.ldIkSvfapdelkGyiyvEAdreaaveealegipnvrglvkglvpikEvekll
#MATCH     ++w+vkc++g+E+ va+++m+k+++ + +++ ++IkSv++ ++lkG+iy+EA ++++v+ a+eg+  ++++++++vpik++ ++l
#PP        69***********************98888888************************************************9987
#SEQ       NLWIVKCRMGEEKLVAMHLMRKCLAVEHTNEpFQIKSVVVKEGLKGMIYIEAFKQSHVMSAIEGFSALNQFTITMVPIKDMVDVL
Opisthokonta_Metazoa_EP00081_Caenorhabditis_elegans_P020912_NP_502283.1_Transcription_elongation_factor_SPT5_Caenorhabditis_elegans                                                                                                                                                                                                                                                                                                                                                                                                                                          476    504    475    506 PF00467.32  KOW               Family     2    30    32     30.3   2.9e-07   1 CL0107   
#HMM       GdhVkVvsGphkGktGkVvkvdqhkvrVf
#MATCH     Gdh kV+sG+++G tG +v+v + +++V+
#PP        ************************99886
#SEQ       GDHAKVISGRYEGHTGLIVRVKDSTAIVL
#CS        TSEEEESSSTTTTCEEEEEEEETTTTEEE
Opisthokonta_Metazoa_EP00081_Caenorhabditis_elegans_P020912_NP_502283.1_Transcription_elongation_factor_SPT5_Caenorhabditis_elegans                                                                                                                                                                                                                                                                                                                                                                                                                                          797    857    797    858 PF12815.10  CTD               Repeat     1    70    71     43.1   5.2e-11   1 CL0462   
#HMM       gsrTPawnsaggsrTPawgadgsrTpaygga....gsrtPawnagskTPahgaagsrTPayktawdgsrTpayg
#MATCH     +s+TP+  s   ++TP++   gs+Tp yg++    gs tPa+  g++TPa+g +g rTPay     gs+Tpayg
#PP        578888877...778888...688888887666666777777.577777777.77777777.....89999998
#SEQ       SSKTPMRDS---GKTPMY---GSKTPMYGAQtpmyGSMTPAY-DGGRTPAYG-EGGRTPAY-----GSKTPAYG
Opisthokonta_Metazoa_EP00081_Caenorhabditis_elegans_P020912_NP_502283.1_Transcription_elongation_factor_SPT5_Caenorhabditis_elegans                                                                                                                                                                                                                                                                                                                                                                                                                                          896    966    896    967 PF12815.10  CTD               Repeat     1    70    71     56.2   4.1e-15   1 CL0462   
#HMM       gsrTPawnsaggsrTPawgadgsrTpayggagsrtPawnagskTPahg..aagsrTPayktawdgsrTpayg
#MATCH     g+rTPa++s++ srTPa+  d+ rTp y++  srtP+++++skTPa+   ++++rTPay++ +d   +pay+
#PP        79****************6.699************************9999*************999***97
#SEQ       GGRTPAYGSMDNSRTPAYD-DSGRTPGYESMPSRTPNYDSSSKTPAYPesEHSARTPAYNNDYDIPLSPAYE
Opisthokonta_Metazoa_EP00090_Calanus_glacialis_P032623_TRINITY_DN54055_c0_g1_i1.p1_TRINITY_DN54055_c0_g1_TRINITY_DN54055_c0_g1_i1.p1_ORF_type_5prime_partial_len_382_score_143.46_TRINITY_DN54055_c0_g1_i1_173-1318                                                                                                                                                                                                                                                                                                                                                           11     40     10     41 PF00467.32  KOW               Family     2    31    32     24.5   1.9e-05   1 CL0107   
#HMM       GdhVkVvsGphkGktGkVvkvdqhkvrVfv
#MATCH     G++ k+++Gp+kG +G+V++  + ++rV +
#PP        99*********************9999976
#SEQ       GQTIKITQGPYKGHIGMVKDATEATARVEL
#CS        TSEEEESSSTTTTCEEEEEEEETTTTEEEE
Opisthokonta_Metazoa_EP00090_Calanus_glacialis_P032623_TRINITY_DN54055_c0_g1_i1.p1_TRINITY_DN54055_c0_g1_TRINITY_DN54055_c0_g1_i1.p1_ORF_type_5prime_partial_len_382_score_143.46_TRINITY_DN54055_c0_g1_i1_173-1318                                                                                                                                                                                                                                                                                                                                                           80    139     71    259 PF12815.10  CTD               Repeat     3    68    71     25.9   1.2e-05   1 CL0462   
#HMM       rTPawnsaggsrTPawgadgsrTpayggagsrtPawnagskTPahgaagsrTPayktawd..gsrTpa
#MATCH      TP +n+  gsrTP++   gs+Tp y+  gsrtP++  gs+TP+hg++gsrTP+ ++awd   s+Tpa
#PP        5999999.99999999...89999999..6******..**********************99455554
#SEQ       GTPLYNT-PGSRTPMY---GSQTPLYD--GSRTPHY--GSMTPSHGEDGSRTPGRSGAWDptVSNTPA
Opisthokonta_Metazoa_EP00090_Calanus_glacialis_P041945_TRINITY_DN74555_c0_g1_i1.p1_TRINITY_DN74555_c0_g1_TRINITY_DN74555_c0_g1_i1.p1_ORF_type_3prime_partial_len_668_score_284.31_TRINITY_DN74555_c0_g1_i1_60-2060                                                                                                                                                                                                                                                                                                                                                            81    181     81    181 PF11942.11  Spt5_N            Domain     1    99    99     48.9   1.1e-12   1 No_clan  
#HMM       FiddeAeVddeeeeedeeeeveggeddfieeeeeeeeeedserddrshreldrrrqaeed.edaeeiaealreRYgrsskkayr...gdaeessevpqqlLLP
#MATCH     Fi+deAeVd ++  e++e+ +++  +d ++ +e++e+ +++ +++++ re dr+  + +d  d++ei++++r+RY + +++ +r   g +e s+e++qq LLP
#PP        9**********7..777777777777779*************************98888889*************99755433211133444455*******9
#SEQ       FIIDEAEVDTDD--EEDEDAWKDDINDELDPNEADEAGQTAADIEARLRERDRKFGMLNDaVDEQEIEAYYRNRYNEDTAAIARfgeGGEEMSDEITQQTLLP
#CS        XXXXXXXXXXXXXXXXXXXXXXXXXX.XXXXXXXXXXXXXXXXXXXXXXXXXXXXXXXXX.XXXXXXXXXXXXXXXXXXXXXXX...XXXXXX..X-GGGG--
Opisthokonta_Metazoa_EP00090_Calanus_glacialis_P041945_TRINITY_DN74555_c0_g1_i1.p1_TRINITY_DN74555_c0_g1_TRINITY_DN74555_c0_g1_i1.p1_ORF_type_3prime_partial_len_668_score_284.31_TRINITY_DN74555_c0_g1_i1_60-2060                                                                                                                                                                                                                                                                                                                                                           187    273    187    273 PF03439.16  Spt5-NGN          Family     1    84    84     93.9   4.3e-27   1 CL0439   
#HMM       siwavkctagkErevalsimkkieelakken.ldIkSvfapdelkGyiyvEAdreaaveealegipnvrglv..kglvpikEvekll
#MATCH     ++w+vkc++g+E+ ++l++m+k+ +++ + + l+I+Sv+ap+++kGyiyvEA ++++v+ a++gi n+r+++  +++vpikE++++l
#PP        69***********************96655589*************************************99889*********997
#SEQ       NLWMVKCRIGEEKVTVLQLMRKMIAYQFEDEpLQIRSVVAPEHVKGYIYVEAFKQTHVKAAIDGISNLRMGMyaQQMVPIKEMTDVL
Opisthokonta_Metazoa_EP00090_Calanus_glacialis_P041945_TRINITY_DN74555_c0_g1_i1.p1_TRINITY_DN74555_c0_g1_TRINITY_DN74555_c0_g1_i1.p1_ORF_type_3prime_partial_len_668_score_284.31_TRINITY_DN74555_c0_g1_i1_60-2060                                                                                                                                                                                                                                                                                                                                                           484    507    483    512 PF00467.32  KOW               Family     2    25    32     30.2   3.3e-07   1 CL0107   
#HMM       GdhVkVvsGphkGktGkVvkvdqh
#MATCH     GdhV+V++G+++G+tG +v+v++ 
#PP        9********************986
#SEQ       GDHVRVIGGRYEGDTGLIVRVEES
#CS        TSEEEESSSTTTTCEEEEEEEETT
Opisthokonta_Metazoa_EP00096_Caligus_rogercresseyi_P015026_TRINITY_DN7482_c0_g1_i1.p1_TRINITY_DN7482_c0_g1_TRINITY_DN7482_c0_g1_i1.p1_ORF_type_5prime_partial_len_1097_score_379.70_TRINITY_DN7482_c0_g1_i1_193-3483                                                                                                                                                                                                                                                                                                                                                          70    177     70    177 PF11942.11  Spt5_N            Domain     1    99    99     39.7   8.6e-10   1 No_clan  
#HMM       FiddeAeVddeeeeedeeeeveggeddfieeeeeeeeeedserddrshreldrrr.......qaeed.edaeeiaealreRYgrsskk.ayrgdaeesse....vpqqlLLP
#MATCH     Fi+deAeVdd+    +++ee ++ +++   ++e+ee+ ++++++d++ r  +r++         +e+  d+eei++++  RY ++++  + +gda e+ +    ++qq +LP
#PP        9**********6...44444444444444578899999998888887777777777777777444455**************9974431334444332.23556*******9
#SEQ       FIIDEAEVDDDV---EDDEEGYDDYEAGDLNNEAEEAGQTAREIDARMRAAQRDHlgfgrggSGDEEgLDEEEIERYYNSRYNEEQEVlDIYGDAHEK-HmseeITQQTMLP
#CS        XXXXXXXXXXXXXXXXXXXXXXXXXX.XXXXXXXXXXXXXXXXXXXXXXXXXXXX.......XXXXX.XXXXXXXXXXXXXXXXXXXX.XXXXXXXXX......X-GGGG--
Opisthokonta_Metazoa_EP00096_Caligus_rogercresseyi_P015026_TRINITY_DN7482_c0_g1_i1.p1_TRINITY_DN7482_c0_g1_TRINITY_DN7482_c0_g1_i1.p1_ORF_type_5prime_partial_len_1097_score_379.70_TRINITY_DN7482_c0_g1_i1_193-3483                                                                                                                                                                                                                                                                                                                                                         183    270    183    270 PF03439.16  Spt5-NGN          Family     1    84    84     85.5   1.8e-24   1 CL0439   
#HMM       siwavkctagkErevalsimkkieelakken..ldIkSvfapdelkGyiyvEAdreaaveealegipnvrglv..kglvpikEvekll
#MATCH     ++w+vkct g E+e+++++m+k+ +  ++e+  l+I+S++a +++kGyiy+EA ++++v+e++egi ++r ++  +++vpikE++++l
#PP        69*********************99888877899************************************999889*********997
#SEQ       NLWMVKCTLGTEKETVFRVMNKYFAHYADEStrLQIRSIVAHEHVKGYIYIEAFKQSHVKELIEGIGSLRLGQysQKMVPIKEMTDVL
Opisthokonta_Metazoa_EP00096_Caligus_rogercresseyi_P015026_TRINITY_DN7482_c0_g1_i1.p1_TRINITY_DN7482_c0_g1_TRINITY_DN7482_c0_g1_i1.p1_ORF_type_5prime_partial_len_1097_score_379.70_TRINITY_DN7482_c0_g1_i1_193-3483                                                                                                                                                                                                                                                                                                                                                         482    505    481    510 PF00467.32  KOW               Family     2    25    32     25.3   1.1e-05   1 CL0107   
#HMM       GdhVkVvsGphkGktGkVvkvdqh
#MATCH     G+ V+V++G+++G+tG +v+v ++
#PP        9********************876
#SEQ       GNRVRVIGGRYEGDTGLIVRVQEN
#CS        TSEEEESSSTTTTCEEEEEEEETT
Opisthokonta_Metazoa_EP00099_Drosophila_melanogaster_P024262_NP_652610.1_Spt5_Drosophila_melanogaster                                                                                                                                                                                                                                                                                                                                                                                                                                                                        114    209    114    209 PF11942.11  Spt5_N            Domain     1    99    99     50.9   2.6e-13   1 No_clan  
#HMM       FiddeAeVddeeeeedeeeeveggedd.fieeeeeeeeeedserddrshreldrrrqaeed..edaeeiaealreRYgrs...skkayrgdaeessevpqqlLLP
#MATCH     Fi+deAeVdde    de++e+e+g+++  i+ +e++e   ++++++ ++r  +       +  ++++ei+e+lr++Y+++   +++  +g +e s+e++qq LLP
#PP        9**********...799999999988867888999999988555544444433......333489*************9644334444455555566*******9
#SEQ       FIIDEAEVDDE---VDEDDEWEEGANEiGIVGNEIDELGPTARDIEIRRRGTN------LWdtQKEDEIEEYLRKKYADEsiaKRHFGDGGEEMSDEITQQTLLP
#CS        XXXXXXXXXXXXXXXXXXXXXXXXXX..XXXXXXXXXXXXXXXXXXXXXXXXXXXXXXXXX..XXXXXXXXXXXXXXXXX...XXXXXXXXXXXX..X-GGGG--
Opisthokonta_Metazoa_EP00099_Drosophila_melanogaster_P024262_NP_652610.1_Spt5_Drosophila_melanogaster                                                                                                                                                                                                                                                                                                                                                                                                                                                                        215    301    215    301 PF03439.16  Spt5-NGN          Family     1    84    84     90.8   4.2e-26   1 CL0439   
#HMM       siwavkctagkErevalsimkkieelakken.ldIkSvfapdelkGyiyvEAdreaaveealegipnvrglv..kglvpikEvekll
#MATCH     ++w+vkc++g+E+++al +m+k+++++++ + l+IkS++ap+++kGyiy+EA ++++v+++++++ n+r+++  +++vpikE++++l
#PP        69************************9999999**************************************998899*******997
#SEQ       NLWMVKCRIGEEKATALLLMRKYLTYLNTDDpLQIKSIIAPEGVKGYIYLEAYKQTHVKTCIDNVGNLRMGKwkQEMVPIKEMTDVL
Opisthokonta_Metazoa_EP00099_Drosophila_melanogaster_P024262_NP_652610.1_Spt5_Drosophila_melanogaster                                                                                                                                                                                                                                                                                                                                                                                                                                                                        516    542    515    546 PF00467.32  KOW               Family     2    29    32     26.2   5.6e-06   1 CL0107   
#HMM       GdhVkVvsGphkGktGkVvkvdqhkvrV
#MATCH     Gdh +V++G+++G+tG + +v++ +v V
#PP        9***********************93.3
#SEQ       GDHARVLAGRYEGETGLIIRVEPTRV-V
#CS        TSEEEESSSTTTTCEEEEEEEETTTTEE
Opisthokonta_Metazoa_EP00110_Nematostella_vectensis_P017046_XP_001634447.1_predicted_protein_partial_Nematostella_vectensis                                                                                                                                                                                                                                                                                                                                                                                                                                                   50    141     50    141 PF11942.11  Spt5_N            Domain     1    99    99     52.1   1.1e-13   1 No_clan  
#HMM       FiddeAeVddeeeeedeeeeveggeddfieeeeeeeeeedserddrshreldrrrqaeed..edaeeiaealreRYgrsskkayrgdaeessevpqqlLLP
#MATCH     Fi++eA+Vdde   ++++ee+e+g++d i++ + + + e+      + r l ++   +++  ++++ei+e++r++Y++ ++++y++++e++ ev+qq+LLP
#PP        9**********...89***********9888766666665.....2333333333444444499*************9.***********999*******9
#SEQ       FILEEADVDDE---YEDDEEAEKGYSDLIDTGTSHSPFER-----IECRCLINSLLLQMFkeRKDDEIEEYYRKKYAE-TNDRYYSANELQPEVQQQSLLP
#CS        XXXXXXXXXXXXXXXXXXXXXXXXXX.XXXXXXXXXXXXXXXXXXXXXXXXXXXXXXXXX..XXXXXXXXXXXXXXXXXXXXXXXXXXXXX..X-GGGG--
Opisthokonta_Metazoa_EP00110_Nematostella_vectensis_P017046_XP_001634447.1_predicted_protein_partial_Nematostella_vectensis                                                                                                                                                                                                                                                                                                                                                                                                                                                  147    233    147    233 PF03439.16  Spt5-NGN          Family     1    84    84     85.7   1.6e-24   1 CL0439   
#HMM       siwavkctagkErevalsimkkieelakken.ldIkSvfapdelkGyiyvEAdreaaveealegipnvrglv..kglvpikEvekll
#MATCH     ++w +kc++g+E+++++ +m+k+++++ + + l+IkS++a+++lkGyiy+EA ++++v++a+eg+  +r ++  +++vpi+E++++l
#PP        69********************99987666689**************************************997899*******997
#SEQ       NLWTIKCKIGEEKATVIGLMRKALAQQFTDEpLQIKSAIAVEGLKGYIYIEAFKQTHVKQAIEGFGTLRLGKwqQKMVPITEMTDVL
Opisthokonta_Metazoa_EP00110_Nematostella_vectensis_P017046_XP_001634447.1_predicted_protein_partial_Nematostella_vectensis                                                                                                                                                                                                                                                                                                                                                                                                                                                  445    470    444    474 PF00467.32  KOW               Family     2    27    32     35.5   6.7e-09   1 CL0107   
#HMM       GdhVkVvsGphkGktGkVvkvdqhkv
#MATCH     GdhVkV++G+++G+tG +v+v++h+v
#PP        9***********************95
#SEQ       GDHVKVIGGRYEGDTGLIVRVEDHVV
#CS        TSEEEESSSTTTTCEEEEEEEETTTT
Opisthokonta_Metazoa_EP00114_Trichoplax_sp_H2_P001383_RDD37146.1_Transcription_elongation_factor_SPT5_Trichoplax_sp._H2                                                                                                                                                                                                                                                                                                                                                                                                                                                       55    145     55    145 PF11942.11  Spt5_N            Domain     1    99    99     34.5   3.4e-08   1 No_clan  
#HMM       FiddeAeVddeeeeedeeeeveggeddfieeeeeeeeeedserddrshreldrrrqaeededaeeiaealreRYgrsskkayrgdaeessevpqqlLLP
#MATCH     Fi++eA+Vdd + +++++ee+e+g++++i++   + e  ++e+d + +r  d +  +   +++ ei e++r++Y+ + +++  +  +e   v+q++ LP
#PP        9**********6.79999*********6555.4555555556666666666666644...9999**********99666665555544...***99988
#SEQ       FIIEEADVDDGQ-DDEDDEEWEEGAEEIIDQ-AVDVEPLSKENDIKFRRDIDLMLSE---KKENEINEYYRRKYAATDRTKLSDHPDE---VKQKSKLP
#CS        XXXXXXXXXXXXXXXXXXXXXXXXXX.XXXXXXXXXXXXXXXXXXXXXXXXXXXXXXXXXXXXXXXXXXXXXXXXXXXXXXXXXXXXXX..X-GGGG--
Opisthokonta_Metazoa_EP00114_Trichoplax_sp_H2_P001383_RDD37146.1_Transcription_elongation_factor_SPT5_Trichoplax_sp._H2                                                                                                                                                                                                                                                                                                                                                                                                                                                      151    237    151    237 PF03439.16  Spt5-NGN          Family     1    84    84     91.1   3.4e-26   1 CL0439   
#HMM       siwavkctagkErevalsimkkieelakken.ldIkSvfapdelkGyiyvEAdreaaveealegipnvrglv..kglvpikEvekll
#MATCH     ++w+vkc++g+E++va+ +m+k+ + ++k   l+IkSv+a+++lkGyiyvEA ++++v++a+egi ++r +   +++vpikE++++l
#PP        69*********************9996555589*************************************9987899*******997
#SEQ       NLWMVKCKIGEEKSVAITLMNKFISFEAKGTpLQIKSVVAVEGLKGYIYVEAFKQNHVKQAIEGIGYLRLGYykQQMVPIKEMTDVL
Opisthokonta_Metazoa_EP00114_Trichoplax_sp_H2_P001383_RDD37146.1_Transcription_elongation_factor_SPT5_Trichoplax_sp._H2                                                                                                                                                                                                                                                                                                                                                                                                                                                      446    470    445    486 PF00467.32  KOW               Family     2    26    32     28.5   1.1e-06   1 CL0107   
#HMM       GdhVkVvsGphkGktGkVvkvdqhk
#MATCH     G hVkVv+G+++G+tG Vv+v+++ 
#PP        99********************987
#SEQ       GEHVKVVRGKFEGDTGLVVRVNEED
#CS        TSEEEESSSTTTTCEEEEEEEETTT
Opisthokonta_Metazoa_EP00114_Trichoplax_sp_H2_P001383_RDD37146.1_Transcription_elongation_factor_SPT5_Trichoplax_sp._H2                                                                                                                                                                                                                                                                                                                                                                                                                                                      737    793    733    826 PF12815.10  CTD               Repeat     1    68    71     44.3   2.1e-11   1 CL0462   
#HMM       gsrTPawnsaggsrTPawgadgsrTpayggagsrtPawnagskTPahgaagsrTPayktawd..gsrTpa
#MATCH     gs+TP+++s    rTP++   g++Tp y+  g+rtP +  gs+TP h+  gsrTP y++awd    +Tp+
#PP        789999976....*****...78******..6******..********..***********977344554
#SEQ       GSQTPMYGS----RTPMY---GAQTPLYD--GNRTPRY--GSQTPMHD--GSRTPSYSSAWDpkVPNTPS
Opisthokonta_Metazoa_EP00115_Mnemiopsis_leidyi_P001870_ML01491a-PA_pep_supercontig_MneLei_Aug2011_ML0149_5649_10241_1_gene_ML01491a_transcript_ML01491a-RA_gene_biotype_protein_coding_transcript_biotype_protein_coding                                                                                                                                                                                                                                                                                                                                                      50    146     50    146 PF11942.11  Spt5_N            Domain     1    99    99     41.7   1.9e-10   1 No_clan  
#HMM       FiddeAeVddeeeeedeeeeveggeddfieeeeeeeeeedserddrshreldrrrqaeededaeeiaealreRYgrsskkay.rgdaeesse.vpqqlLLP
#MATCH     Fi+deAeVdd+  e+d+++e+e+g ++ i+++ +e+eee +++  r++r+ld+   +   +++++++e++r++Y++  ++++ ++++++++e v+qq+ LP
#PP        9**********6.6999999*******999999999999999999999999999988...999************985444414444444446*****999
#SEQ       FILDEAEVDDDA-EDDDDDELEEGFEQLINKDYNEDEEEGTSESFRHQRRLDHLLSM---QEEDKLEEYYRKKYAELDAEEAiDTSNYAKNEeVKQQSALP
#CS        XXXXXXXXXXXXXXXXXXXXXXXXXX.XXXXXXXXXXXXXXXXXXXXXXXXXXXXXXXXXXXXXXXXXXXXXXXXXXXXXXX.XXXXXXX...X-GGGG--
Opisthokonta_Metazoa_EP00115_Mnemiopsis_leidyi_P001870_ML01491a-PA_pep_supercontig_MneLei_Aug2011_ML0149_5649_10241_1_gene_ML01491a_transcript_ML01491a-RA_gene_biotype_protein_coding_transcript_biotype_protein_coding                                                                                                                                                                                                                                                                                                                                                     153    238    152    238 PF03439.16  Spt5-NGN          Family     2    84    84     69.1   2.5e-19   1 CL0439   
#HMM       iwavkctagkErevalsimkkieelakken.ldIkSvfapdelkGyiyvEAdreaaveealegipnvrglv..kglvpikEvekll
#MATCH     +w vkc++g+E+++a+++ +k+ +l+ + + l+IkSv++p ++ G iy+EA ++++v+ al g+  + +++  + +vpi+E+ ++l
#PP        8***********************95555589**************************************986789*******987
#SEQ       LWQVKCRMGEEKQTAIKLLRKYINLEVNGDpLQIKSVVVPVGVRGCIYIEAFKQSHVKAALTGVNALGMGKwqQPMVPINEMADVL
Opisthokonta_Metazoa_EP00115_Mnemiopsis_leidyi_P001870_ML01491a-PA_pep_supercontig_MneLei_Aug2011_ML0149_5649_10241_1_gene_ML01491a_transcript_ML01491a-RA_gene_biotype_protein_coding_transcript_biotype_protein_coding                                                                                                                                                                                                                                                                                                                                                     452    481    452    482 PF00467.32  KOW               Family     2    31    32     31.4   1.3e-07   1 CL0107   
#HMM       GdhVkVvsGphkGktGkVvkvdqhkvrVfv
#MATCH     GdhV+V++G+++G+tG Vv+vd++++ +++
#PP        9************************77666
#SEQ       GDHVRVIQGKYEGETGLVVRVDDNVAVIVA
#CS        TSEEEESSSTTTTCEEEEEEEETTTTEEEE
Opisthokonta_Metazoa_EP00115_Mnemiopsis_leidyi_P001870_ML01491a-PA_pep_supercontig_MneLei_Aug2011_ML0149_5649_10241_1_gene_ML01491a_transcript_ML01491a-RA_gene_biotype_protein_coding_transcript_biotype_protein_coding                                                                                                                                                                                                                                                                                                                                                     730    828    719    872 PF12815.10  CTD               Repeat     3    69    71     24.9   2.4e-05   1 CL0462   
#HMM       rTPawnsaggsrTPawgadgsrTpaygga......gsrtPawnagskTPahgaagsrTPay..ktawd.............................gsrTpay
#MATCH     +TPa+++  gs TP++g +gsrTp yg+       g+rtP +  g++TP+h+  gs+TP    ++awd                               +Tp+y
#PP        8****99.9999**************9978888888999999..99999999..******99999999997777777777777777666666666665555555
#SEQ       KTPAYGG-VGSATPMYGSHGSRTPMYGSGgqtptrGDRTPYY--GAQTPTHD--GSNTPRAggYSAWDpnypntparsdeytdfydnspspapfspaNPQTPGY
Opisthokonta_Metazoa_EP00118_Oscarella_pearsei_P012396_m.91310_g.91310_ORF_g.91310_m.91310_type_5prime_partial_len_1072_comp36679_c0_seq13_3-3218                                                                                                                                                                                                                                                                                                                                                                                                                             80    175     80    175 PF11942.11  Spt5_N            Domain     1    99    99     43.0     8e-11   1 No_clan  
#HMM       FiddeAeVddeeeeedeeeeveggeddfieeeeeeeeeedserddrshreldrrrqaeededaeeiaealreRYgrs.skkayrgdaeessevpqqlLLP
#MATCH     Fi++eAeVd++ +++++ ee+e+g+ +fi++ +   +e++   ++r h+   r ++     ++  ++e++ ++Y+++ ++++  +++ees ev+qq+LLP
#PP        9**********977777777788888999998777777777777777777777774....58899***********9889999999999999*******9
#SEQ       FILEEAEVDNDVDDDEDVEEEEEGYRNFIANTDFGASEKELTGMRRIHQVITRAEE----GSERDLEEYYNRKYASTpTSTRFGTSMEESMEVSQQSLLP
#CS        XXXXXXXXXXXXXXXXXXXXXXXXXX.XXXXXXXXXXXXXXXXXXXXXXXXXXXXXXXXXXXXXXXXXXXXXXXXXX.XXXXXXXXXXXX..X-GGGG--
Opisthokonta_Metazoa_EP00118_Oscarella_pearsei_P012396_m.91310_g.91310_ORF_g.91310_m.91310_type_5prime_partial_len_1072_comp36679_c0_seq13_3-3218                                                                                                                                                                                                                                                                                                                                                                                                                            181    267    181    267 PF03439.16  Spt5-NGN          Family     1    84    84     79.1   1.9e-22   1 CL0439   
#HMM       siwavkctagkErevalsimkkieelakken.ldIkSvfapdelkGyiyvEAdreaaveealegipnvrglv..kglvpikEvekll
#MATCH     ++w vkc++g E+e++l +m+k+++l+ +   l+IkSv++p++lkGy y+E+ ++a v++a+egi n+r +   +++vp+kE++++l
#PP        69***********************96655599************************************98877899*******997
#SEQ       NLWLVKCRIGCEKETCLTLMRKFLSLEHSPTpLQIKSVIVPEGLKGYLYIESFKQANVKQAIEGIGNLRIGLwkQQMVPVKEMTDVL
Opisthokonta_Metazoa_EP00118_Oscarella_pearsei_P012396_m.91310_g.91310_ORF_g.91310_m.91310_type_5prime_partial_len_1072_comp36679_c0_seq13_3-3218                                                                                                                                                                                                                                                                                                                                                                                                                            475    502    474    513 PF00467.32  KOW               Family     2    30    32     28.0   1.6e-06   1 CL0107   
#HMM       GdhVkVvsGphkGktGkVvkvdqhkvrVf
#MATCH     GdhVkV+ G ++G+tG V++vd+++ +Vf
#PP        9***********************9.665
#SEQ       GDHVKVLKGEFEGDTGLVLRVDDNV-IVF
#CS        TSEEEESSSTTTTCEEEEEEEETTTTEEE
Opisthokonta_Metazoa_EP00118_Oscarella_pearsei_P012396_m.91310_g.91310_ORF_g.91310_m.91310_type_5prime_partial_len_1072_comp36679_c0_seq13_3-3218                                                                                                                                                                                                                                                                                                                                                                                                                            698    727    697    728 PF00467.32  KOW               Family     2    31    32     24.5     2e-05   1 CL0107   
#HMM       GdhVkVvsGphkGktGkVvkvdqhkvrVfv
#MATCH     G++V++++Gp+kG +G+V++  + ++rV +
#PP        9************************99986
#SEQ       GKTVRITQGPYKGYIGIVKDATESTARVEL
#CS        TSEEEESSSTTTTCEEEEEEEETTTTEEEE
Opisthokonta_Metazoa_EP00119_Amphimedon_queenslandica_P008049_XP_011410252.2_PREDICTED_transcription_elongation_factor_SPT5-like_Amphimedon_queenslandica                                                                                                                                                                                                                                                                                                                                                                                                                     41    134     41    134 PF11942.11  Spt5_N            Domain     1    99    99     32.5   1.4e-07   1 No_clan  
#HMM       FiddeAeVddeeeeedeeeeveggeddfieeeeeeeeeed.serddrshreldrrrqaeededaeeiaealreRYgrsskkayrgdaeessevpqqlLLP
#MATCH     Fi deAe  d+ee+e eeee ++ +++       + ++   +erd +  r+l  +     +e+++e++++l+++Y++  ++  ++++e+  e+ qq+LLP
#PP        899999988887665555565555555.....33444433356667777777766655.5699**************888888888888888*******9
#SEQ       FIQDEAEETDDEEDEYEEEEHDFVKMT-----SGPRDKGVyDERDVTGARNLMLKTIL-TEENEDEVEAYLKQKYASAPSASVEEMEEQPREIIQQSLLP
#CS        XXXXXXXXXXXXXXXXXXXXXXXXXX.XXXXXXXXXXXXX.XXXXXXXXXXXXXXXXXXXXXXXXXXXXXXXXXXXXXXXXXXXXXXXXX..X-GGGG--
Opisthokonta_Metazoa_EP00119_Amphimedon_queenslandica_P008049_XP_011410252.2_PREDICTED_transcription_elongation_factor_SPT5-like_Amphimedon_queenslandica                                                                                                                                                                                                                                                                                                                                                                                                                    140    226    140    226 PF03439.16  Spt5-NGN          Family     1    84    84     79.0     2e-22   1 CL0439   
#HMM       siwavkctagkErevalsimkkieelakken.ldIkSvfapdelkGyiyvEAdreaaveealegipnvrglv..kglvpikEvekll
#MATCH     ++w vkc++g E+e+++ +m+k+ +l+++   l IkS+ a+++l GyiyvE+ ++++v++a+e+i n+ +++  + +vp++E++++l
#PP        69***********************97776699**************************************987888*******997
#SEQ       NLWTVKCRIGTEKETVMTLMRKFITLQTTDTpLLIKSATAVEGLHGYIYVESYKQQHVKQAIEDIGNLAMGKwnQMMVPVNEMTDVL
Opisthokonta_Metazoa_EP00119_Amphimedon_queenslandica_P008049_XP_011410252.2_PREDICTED_transcription_elongation_factor_SPT5-like_Amphimedon_queenslandica                                                                                                                                                                                                                                                                                                                                                                                                                    435    466    435    466 PF00467.32  KOW               Family     1    32    32     33.5     3e-08   1 CL0107   
#HMM       pGdhVkVvsGphkGktGkVvkvdqhkvrVfvd
#MATCH     +GdhVkV++G+h+G+tG Vv+++ + +++fvd
#PP        7***********************99999997
#SEQ       VGDHVKVIAGRHEGETGLVVRIENNLAIIFVD
#CS        TTSEEEESSSTTTTCEEEEEEEETTTTEEEEC
Opisthokonta_Metazoa_EP00119_Amphimedon_queenslandica_P008049_XP_011410252.2_PREDICTED_transcription_elongation_factor_SPT5-like_Amphimedon_queenslandica                                                                                                                                                                                                                                                                                                                                                                                                                    656    685    655    686 PF00467.32  KOW               Family     2    31    32     25.4     1e-05   1 CL0107   
#HMM       GdhVkVvsGphkGktGkVvkvdqhkvrVfv
#MATCH     G++Vk+++Gp+kG +G+V++  + ++rV +
#PP        9**************************986
#SEQ       GKTVKIIQGPYKGYVGIVKDCTDSTARVEL
#CS        TSEEEESSSTTTTCEEEEEEEETTTTEEEE
Archaea_APJY01000001.1_670_604572_605033_1_ID=1_670;partial=00;start_type=GTG;rbs_motif=GGTG;rbs_spacer=8bp;gc_cont=0.541                                                                                                                                                                                                                                                                                                                                                                                                                                                      9     88      9     89 PF03439.16  Spt5-NGN          Family     1    83    84     74.3   5.9e-21   1 CL0439   
#HMM       siwavkctagkErevalsimkkieelakken.ldIkSvfapdelkGyiyvEAdreaaveealegipnvrglvkglvpikEvekl
#MATCH     +++av +tag+E  +al+i+++    ++ +n ++++S + p++lkGy+++EA+  ++v+ +++g+++v+ +v+glvp++E++k+
#PP        69********************....7888866************************************************987
#SEQ       NFYAVSVTAGQEIGTALMIEER----IRLNNiTEVYSLVIPPQLKGYVIIEASGLHVVKAVIQGLRHVKKVVPGLVPLEEIKKY
Archaea_APJY01000001.1_670_604572_605033_1_ID=1_670;partial=00;start_type=GTG;rbs_motif=GGTG;rbs_spacer=8bp;gc_cont=0.541                                                                                                                                                                                                                                                                                                                                                                                                                                                    100    129    100    143 PF00467.32  KOW               Family     1    28    32     27.3   2.7e-06   1 CL0107   
#HMM       pGdhVkVvsGphkGktGkVvkvdqhk..vr
#MATCH     +Gd V+++ Gp++G ++kVv v++ k  v+
#PP        7***********************996644
#SEQ       VGDLVEIITGPFRGMQAKVVGVEPGKreVT
#CS        TTSEEEESSSTTTTCEEEEEEEETTT..TE
Archaea_ASMQ01000011.1_24_15091_15552_-1_ID=11_24;partial=00;start_type=ATG;rbs_motif=None;rbs_spacer=None;gc_cont=0.370                                                                                                                                                                                                                                                                                                                                                                                                                                                       1     79      1     79 PF03439.16  Spt5-NGN          Family     1    84    84     63.7   1.2e-17   1 CL0439   
#HMM       siwavkctagkErevalsimkkieelakkenldIkSvfapdelkGyiyvEAdreaaveealegipnvrglvkglvpikEvekll
#MATCH     +i+ +++t g+E +v+  + +ki +l    + +IkSv+ pdelkGyi++E d ++ +e++++g+p++rg+ +++v +++++k+l
#PP        69********************5555....568*******************985.9************************997
#SEQ       MIYTIRTTVGRENAVIETLNNKIRNL----QANIKSVLHPDELKGYIFIEGDMPT-IEKVMQGVPHIRGVIRKEVIVNDIKKFL
Archaea_ASMQ01000011.1_24_15091_15552_-1_ID=11_24;partial=00;start_type=ATG;rbs_motif=None;rbs_spacer=None;gc_cont=0.370                                                                                                                                                                                                                                                                                                                                                                                                                                                      90    121     90    121 PF00467.32  KOW               Family     1    32    32     26.1   6.2e-06   1 CL0107   
#HMM       pGdhVkVvsGphkGktGkVvkvdqhkvrVfvd
#MATCH     +Gd+V++++Gp+k+++GkV++ d+ k+ V+++
#PP        6**********************999988875
#SEQ       RGDIVEITGGPFKNEKGKVTRMDEGKEEVTLE
#CS        TTSEEEESSSTTTTCEEEEEEEETTTTEEEEC
Archaea_CP010424.1_485_441821_442261_-1_ID=1_485;partial=00;start_type=GTG;rbs_motif=GGxGG;rbs_spacer=5-10bp;gc_cont=0.458                                                                                                                                                                                                                                                                                                                                                                                                                                                     1     82      1     82 PF03439.16  Spt5-NGN          Family     1    84    84     64.1   8.6e-18   1 CL0439   
#HMM       siwavkctagkErevalsimkkieelakkenldIkSvfapdelkGyiyvEAdreaaveealegipnvrglv..kglvpikEvekll
#MATCH     +i+ +++t g+E  v + +++k    ++ke+l+I+Sv + ++lkGyi++EAd+e  v++ + +  +v+g+    g+v+i+E+++ll
#PP        69********************....9999*************************************988743699******9987
#SEQ       MIFTIRTTVGQESLVTDIMSNK----ISKEGLNIYSVSVIPGLKGYILIEADNEMTVRRGIANTSHVKGRGivGGEVKIEELSSLL
Archaea_CP010424.1_485_441821_442261_-1_ID=1_485;partial=00;start_type=GTG;rbs_motif=GGxGG;rbs_spacer=5-10bp;gc_cont=0.458                                                                                                                                                                                                                                                                                                                                                                                                                                                    97    124     94    124 PF00467.32  KOW               Family     5    32    32     24.9   1.5e-05   1 CL0107   
#HMM       VkVvsGphkGktGkVvkvdqhkvrVfvd
#MATCH     V+ ++Gp+kG+ +kV +v++ k+ V+v+
#PP        899*******************999997
#SEQ       VELIAGPFKGERAKVIRVNDTKEEVTVE
#CS        EEESSSTTTTCEEEEEEEETTTTEEEEC
Archaea_LFWW01000032.1_13_8021_8521_1_ID=64_13;partial=00;start_type=TTG;rbs_motif=GGAG/GAGG;rbs_spacer=5-10bp;gc_cont=0.357                                                                                                                                                                                                                                                                                                                                                                                                                                                  12     91     12     91 PF03439.16  Spt5-NGN          Family     1    84    84     80.5   6.7e-23   1 CL0439   
#HMM       siwavkctagkErevalsimkkieelakkenldIkSvfapdelkGyiyvEAdreaaveealegipnvrglvkglvpikEvekll
#MATCH     +i+ vk+t g+Er+va+ i  k    +k  ++ Ik+ ++pd lkGy+++EAd ++ ve+a+ g+++vr++ +g+v+++E+e +l
#PP        69********************....78889*************************************************9987
#SEQ       MIFVVKTTTGQERNVARLITTK----VKISKIPIKALLVPDTLKGYVFIEADGPHLVEQAIAGVRHVRSRIPGMVDFAEIERYL
Archaea_LFWW01000032.1_13_8021_8521_1_ID=64_13;partial=00;start_type=TTG;rbs_motif=GGAG/GAGG;rbs_spacer=5-10bp;gc_cont=0.357                                                                                                                                                                                                                                                                                                                                                                                                                                                 104    133    104    133 PF00467.32  KOW               Family     3    32    32     26.3   5.5e-06   1 CL0107   
#HMM       dhVkVvsGphkGktGkVvkvdqhkvrVfvd
#MATCH     d+V++++Gp+kG  +k++++d+ k  V+++
#PP        89**********************999875
#SEQ       DVVEITGGPFKGMRAKITRIDKSKGEVTLE
#CS        SEEEESSSTTTTCEEEEEEEETTTTEEEEC
Archaea_LQMQ01000048.1_9_9623_10108_-1_ID=46_9;partial=00;start_type=ATG;rbs_motif=AGGAG;rbs_spacer=5-10bp;gc_cont=0.605                                                                                                                                                                                                                                                                                                                                                                                                                                                       9     87      8     87 PF03439.16  Spt5-NGN          Family     2    84    84     69.9   1.4e-19   1 CL0439   
#HMM       iwavkctagkErevalsimkkieelakkenldIkSvfapdelkGyiyvEAdreaaveealegipnvrglvkglvpikEvekll
#MATCH     i+a+++t+g+E+++a++i+ +    ak+ +l +k+v+ap ++ Gyi+vEA  ++ +e++  gi++ +g+v g+vpi+++e++l
#PP        9*****************999....77778**************************************************997
#SEQ       IFAIRTTIGQEKNTADMIASR----AKNFKLPVKAVLAPTGIRGYIFVEAVGKTTIERVRAGIKHGKGMVAGEVPITQIEQFL
Archaea_LQMQ01000048.1_9_9623_10108_-1_ID=46_9;partial=00;start_type=ATG;rbs_motif=AGGAG;rbs_spacer=5-10bp;gc_cont=0.605                                                                                                                                                                                                                                                                                                                                                                                                                                                      98    129     98    129 PF00467.32  KOW               Family     1    32    32     27.4   2.4e-06   1 CL0107   
#HMM       pGdhVkVvsGphkGktGkVvkvdqhkvrVfvd
#MATCH     +Gd+V+ +sGp++G+ +++ +vd+ k+ ++v+
#PP        7*************************999997
#SEQ       VGDVVELISGPFRGERARIIRVDEGKEEITVE
#CS        TTSEEEESSSTTTTCEEEEEEEETTTTEEEEC
Archaea_LKMP01000003.1_14_11910_12338_1_ID=13_14;partial=00;start_type=ATG;rbs_motif=None;rbs_spacer=None;gc_cont=0.417                                                                                                                                                                                                                                                                                                                                                                                                                                                        2     79      1     79 PF03439.16  Spt5-NGN          Family     2    84    84     64.5   6.5e-18   1 CL0439   
#HMM       iwavkctagkErevalsimkkieelakkenldIkSvfapdelkGyiyvEAdreaaveealegipnvrglvkglvpikEvekll
#MATCH     i  v++t g+E++v+ s+  k    +k++nldI++v+apd+lkGyi+vE + +++v++++++++n+rg+  +++ ++++ek+l
#PP        668******************....9999********************96.569**********************999987
#SEQ       ILTVRTTRGREKTVVNSMRSK----VKSRNLDIRAVLAPDDLKGYIFVEGN-KQDVKDIVSDLRNARGVIDQEIGLDQIEKYL
Archaea_LKMP01000003.1_14_11910_12338_1_ID=13_14;partial=00;start_type=ATG;rbs_motif=None;rbs_spacer=None;gc_cont=0.417                                                                                                                                                                                                                                                                                                                                                                                                                                                       91    121     90    121 PF00467.32  KOW               Family     2    32    32     30.5   2.6e-07   1 CL0107   
#HMM       GdhVkVvsGphkGktGkVvkvdqhkvr.Vfvd
#MATCH     Gd+V+Vv+Gp+kG+ +k+++vd+ + r V+++
#PP        9***********************9.447765
#SEQ       GDEVEVVGGPFKGEDAKIKRVDDTN-ReVTIE
#CS        TSEEEESSSTTTTCEEEEEEEETTTTE.EEEC
Archaea_LNJC01000003.1_22_21083_21541_-1_ID=3_22;partial=00;start_type=ATG;rbs_motif=GGAG/GAGG;rbs_spacer=5-10bp;gc_cont=0.368                                                                                                                                                                                                                                                                                                                                                                                                                                                 8     86      7     86 PF03439.16  Spt5-NGN          Family     2    84    84     83.3   9.3e-24   1 CL0439   
#HMM       iwavkctagkErevalsimkkieelakkenldIkSvfapdelkGyiyvEAdreaaveealegipnvrglvkglvpikEvekll
#MATCH     i+a+k+  ++E++va +i+ k    +k++nl++++v+ap+ lkGy+++EA+++ aveea++g++nvrg+ +g++ ++E++++l
#PP        9********************....9*******************************************************98
#SEQ       IFALKVAVNQEKNVAKMIEGK----VKTNNLKVYAVLAPETLKGYVFIEASDKGAVEEAIQGLRNVRGILEGKIAFDEISHFL
Archaea_LNJC01000003.1_22_21083_21541_-1_ID=3_22;partial=00;start_type=ATG;rbs_motif=GGAG/GAGG;rbs_spacer=5-10bp;gc_cont=0.368                                                                                                                                                                                                                                                                                                                                                                                                                                                97    128     97    129 PF00467.32  KOW               Family     1    32    32     29.7   4.6e-07   1 CL0107   
#HMM       pGdhVkVvsGphkGktGkVvkvdqhkvrVfvd
#MATCH     +Gd+V+ ++Gp+kG+++k+ +vd+ k+  +v+
#PP        7***********************99766665
#SEQ       KGDIVELIAGPFKGEKAKIIRVDKGKEELTVE
#CS        TTSEEEESSSTTTTCEEEEEEEETTTTEEEEC
Archaea_LUCE01000007.1_35_32642_33118_-1_ID=19_35;partial=00;start_type=ATG;rbs_motif=GGAGG;rbs_spacer=5-10bp;gc_cont=0.509                                                                                                                                                                                                                                                                                                                                                                                                                                                   13     91     13     92 PF03439.16  Spt5-NGN          Family     1    83    84     88.4   2.4e-25   1 CL0439   
#HMM       siwavkctagkErevalsimkkieelakkenldIkSvfapdelkGyiyvEAdreaaveealegipnvrglvkglvpikEvekl
#MATCH     s++a+++tag+E++va  i+++    ++ +nl Ik++++p+ lkGyi+vEAd ++ veea+ gi++vr++vkg+v+++Eve +
#PP        68********************....8999**************************************************986
#SEQ       SVFAIRTTAGQEKNVANLIANR----VEANNLPIKAILVPEVLKGYIFVEADGPHFVEEAIAGIKHVRSRVKGVVSFSEVERY
Archaea_LUCE01000007.1_35_32642_33118_-1_ID=19_35;partial=00;start_type=ATG;rbs_motif=GGAGG;rbs_spacer=5-10bp;gc_cont=0.509                                                                                                                                                                                                                                                                                                                                                                                                                                                  104    134    103    134 PF00467.32  KOW               Family     2    32    32     29.4   5.4e-07   1 CL0107   
#HMM       GdhVkVvsGphkGktGkVvkvdqhkvrVfvd
#MATCH     Gd+V++v+Gp+kG  +++++v++ k+ V+++
#PP        9************************99*997
#SEQ       GDIVEIVGGPFKGMRARITRVERAKEEVTIE
#CS        TSEEEESSSTTTTCEEEEEEEETTTTEEEEC
Archaea_LSSG01000014.1_7_6649_7167_1_ID=14_7;partial=00;start_type=ATG;rbs_motif=GGA/GAG/AGG;rbs_spacer=5-10bp;gc_cont=0.333                                                                                                                                                                                                                                                                                                                                                                                                                                                  15     94     15     94 PF03439.16  Spt5-NGN          Family     1    84    84     61.2   7.2e-17   1 CL0439   
#HMM       siwavkctagkErevalsimkkieelakkenldIkSvfapdelkGyiyvEAdreaaveealegipnvrglvkglvpikEvekll
#MATCH     +i+ +k++ gkE+++a+ i  +    a k +++I S+++++el Gyi++E+ ++++++++++++ ++r++ +g +pi++++++l
#PP        79*****************999....88889***************************************************98
#SEQ       KIFTIKTQVGKEQNTADLINSR----AGKSKIKIPSILVTPELRGYIFLESYDKERIRDMIKTVSYARNMLEGDIPIDQIKHFL
Archaea_LSSG01000014.1_7_6649_7167_1_ID=14_7;partial=00;start_type=ATG;rbs_motif=GGA/GAG/AGG;rbs_spacer=5-10bp;gc_cont=0.333                                                                                                                                                                                                                                                                                                                                                                                                                                                 106    136    105    136 PF00467.32  KOW               Family     2    32    32     31.2   1.5e-07   1 CL0107   
#HMM       GdhVkVvsGphkGktGkVvkvdqhkvrVfvd
#MATCH     Gd+V+ ++Gp++G+t+kV+++d+ k+ ++v+
#PP        9************************999997
#SEQ       GDVVEMIAGPFRGETAKVTHIDDTKEEITVE
#CS        TSEEEESSSTTTTCEEEEEEEETTTTEEEEC
Archaea_MAGU01000079.1_12_11960_12520_-1_ID=75_12;partial=00;start_type=ATG;rbs_motif=AGxAGG/AGGxGG;rbs_spacer=5-10bp;gc_cont=0.551                                                                                                                                                                                                                                                                                                                                                                                                                                           12     90     12     91 PF03439.16  Spt5-NGN          Family     1    83    84     68.2   4.7e-19   1 CL0439   
#HMM       siwavkctagkErevalsimkkieelakkenldIkSvfapdelkGyiyvEAdreaaveealegipnvrglvkglvpikEvekl
#MATCH     +i+a+++tag+E +val i+++     + + + Ik+++ap+++ Gy+++EA+ ++ ++ a+e++++++g v g+v+++++ k+
#PP        59********************....555689***********************************************9988
#SEQ       RIFAIRTTAGQESNVALLIERR----CNAKMIPIKAIVAPQDVRGYVFLEASGPNIINIAIEDVKHIKGWVTGKVEFNDILKF
Archaea_MAGU01000079.1_12_11960_12520_-1_ID=75_12;partial=00;start_type=ATG;rbs_motif=AGxAGG/AGGxGG;rbs_spacer=5-10bp;gc_cont=0.551                                                                                                                                                                                                                                                                                                                                                                                                                                          103    133    102    133 PF00467.32  KOW               Family     2    32    32     23.2     5e-05   1 CL0107   
#HMM       GdhVkVvsGphkGktGkVvkvdqhkvrVfvd
#MATCH      d V++++Gp+k  ++kV++vd+ k  V+++
#PP        799**********************988875
#SEQ       NDKVEIIGGPFKSMQAKVTRVDKAKSEVTLE
#CS        TSEEEESSSTTTTCEEEEEEEETTTTEEEEC
Archaea_MFRS01000004.1_64_51553_51999_-1_ID=4_64;partial=00;start_type=ATG;rbs_motif=None;rbs_spacer=None;gc_cont=0.539                                                                                                                                                                                                                                                                                                                                                                                                                                                        1     79      1     79 PF03439.16  Spt5-NGN          Family     1    84    84     64.2   8.5e-18   1 CL0439   
#HMM       siwavkctagkErevalsimkkieelakkenldIkSvfapdelkGyiyvEAdreaaveealegipnvrglvkglvpikEvekll
#MATCH     +i+ vk+ +g+E  v+  i++k    ak ++l Ik+++ p+e+kGyi+vEA+  ++ve a+++ip++rg+ ++ +p++E++k+l
#PP        69********************....89999********************7.679*************************997
#SEQ       MIYSVKTIIGRENVVIEAIANK----AKVTSLPIKAIVHPEEIKGYIFVEAE-LKDVEAAIRDIPHARGIIRTPLPVEELKKFL
Archaea_MFRS01000004.1_64_51553_51999_-1_ID=4_64;partial=00;start_type=ATG;rbs_motif=None;rbs_spacer=None;gc_cont=0.539                                                                                                                                                                                                                                                                                                                                                                                                                                                       91    121     91    121 PF00467.32  KOW               Family     2    32    32     27.7   1.9e-06   1 CL0107   
#HMM       GdhVkVvsGphkGktGkVvkvdqhkvrVfvd
#MATCH     Gd+ +V++Gp+kG++GkV+k  ++k+ V+++
#PP        99***************************97
#SEQ       GDIIEVIGGPFKGEKGKVKKFVKEKNEVTIE
#CS        TSEEEESSSTTTTCEEEEEEEETTTTEEEEC
Archaea_MGVZ01000029.1_21_21001_21933_1_ID=29_21;partial=00;start_type=ATG;rbs_motif=AGG;rbs_spacer=7bp;gc_cont=0.663                                                                                                                                                                                                                                                                                                                                                                                                                                                        160    226    158    242 PF03439.16  Spt5-NGN          Family     3    73    84     55.8   3.5e-15   1 CL0439   
#HMM       wavkctagkErevalsimkkieelakkenldIkSvfapdelkGyiyvEAdreaaveealegipnvrglvkg
#MATCH      avk  +g Er+va+si ++    ak ++l+I++++ap +l Gy++vE+++++++ee+++g++ +rg+vkg
#PP        699*****************....99999**************************************9985
#SEQ       VAVKSSIGHERAVADSIFAR----AKAKDLGIFAILAPANLRGYVFVESMNPDRLEELVRGVRRARGVVKG
Archaea_MGVZ01000029.1_21_21001_21933_1_ID=29_21;partial=00;start_type=ATG;rbs_motif=AGG;rbs_spacer=7bp;gc_cont=0.663                                                                                                                                                                                                                                                                                                                                                                                                                                                        254    284    253    284 PF00467.32  KOW               Family     2    32    32     28.3   1.3e-06   1 CL0107   
#HMM       GdhVkVvsGphkGktGkVvkvdqhkvrVfvd
#MATCH     Gd+V+ v+Gp+kG++++V k+d+ k+ ++v+
#PP        9************************999997
#SEQ       GDIVELVAGPFKGEKARVQKIDETKEEITVE
#CS        TSEEEESSSTTTTCEEEEEEEETTTTEEEEC
Archaea_MBAA01000130.1_10_7882_8751_-1_ID=143_10;partial=00;start_type=ATG;rbs_motif=AGGA;rbs_spacer=5-10bp;gc_cont=0.478                                                                                                                                                                                                                                                                                                                                                                                                                                                     11     91     10     91 PF03439.16  Spt5-NGN          Family     2    84    84     66.8   1.3e-18   1 CL0439   
#HMM       iwavkctagkErevalsimkkieelakken..ldIkSvfapdelkGyiyvEAdreaaveealegipnvrglvkglvpikEvekll
#MATCH     ++av++t+g+E++va +i  +    ++ ++   dIk++++ ++l Gy+++EA ++++v+e ++gi++v+g   g ++++++ +++
#PP        8*****************999....33334448************************************************9985
#SEQ       LFAVRTTIGQEKSVANMIFGR----LRLRDpvPDIKAILVAEQLRGYVFIEAIQQNDVQESISGIRHVKGKIVGSIKLTDLAHVI
Archaea_MDVR01000093.1_4_2276_2767_-1_ID=93_4;partial=00;start_type=ATG;rbs_motif=GGA/GAG/AGG;rbs_spacer=5-10bp;gc_cont=0.352                                                                                                                                                                                                                                                                                                                                                                                                                                                  3     84      3     84 PF03439.16  Spt5-NGN          Family     1    84    84     50.7   1.3e-13   1 CL0439   
#HMM       siwavkctagkErevalsimkkieelakkenldIkSvfapdelkGyiyvEAdreaaveealegipnvrglv..kglvpikEvekll
#MATCH     si+  ++++g+E+++a+  + k    a+ke+ +I++++ pd lkGy ++E +++  +e  +++i+ + g++   ++vpi+E+ ++l
#PP        69**************999888....889999*************************************9955578*******997
#SEQ       SIFTFRTKMGQEKSLARLSQIK----ASKEDSGIYAILIPDTLKGYCFIEGESQIKIEATVSQIKVISGRAvgNREVPIEELGDFL
Archaea_MDVR01000093.1_4_2276_2767_-1_ID=93_4;partial=00;start_type=ATG;rbs_motif=GGA/GAG/AGG;rbs_spacer=5-10bp;gc_cont=0.352                                                                                                                                                                                                                                                                                                                                                                                                                                                 96    126     95    141 PF00467.32  KOW               Family     2    27    32     22.6   7.8e-05   1 CL0107   
#HMM       GdhVkVvsGphkGktGkVvkvdqhk.....v
#MATCH     Gd+V++++Gp+kG  +k +++++       +
#PP        9********************9987544440
#SEQ       GDIVEIIDGPFKGLRAKLTRIEDTSqeitaE
#CS        TSEEEESSSTTTTCEEEEEEEETTT.....T
Archaea_MTMT01000024.1_15_10898_11353_-1_ID=55_15;partial=00;start_type=ATG;rbs_motif=AGGTG;rbs_spacer=5bp;gc_cont=0.401                                                                                                                                                                                                                                                                                                                                                                                                                                                       3     82      3     82 PF03439.16  Spt5-NGN          Family     1    84    84     78.1   3.8e-22   1 CL0439   
#HMM       siwavkctagkErevalsimkkieelakkenldIkSvfapdelkGyiyvEAdreaaveealegipnvrglvkglvpikEvekll
#MATCH     +++ +k+ta++E+ va  ++      +kk +l ++S++ p+e+kGyi+vEA+r +++ +a++g+p+v+g+vkg+v + E+e++l
#PP        69***************99988....89999***************************************************98
#SEQ       KFFLLKTTANQEKVVANLMEMA----VKKYQLSVYSIMSPKEVKGYIFVEAERMEDLLKAIRGVPHVKGVVKGEVGFHEIEHFL
Archaea_MTND01000009.1_63_47060_47509_-1_ID=5_63;partial=00;start_type=ATG;rbs_motif=None;rbs_spacer=None;gc_cont=0.416                                                                                                                                                                                                                                                                                                                                                                                                                                                        2     81      2     81 PF03439.16  Spt5-NGN          Family     1    84    84     83.1     1e-23   1 CL0439   
#HMM       siwavkctagkErevalsimkkieelakkenldIkSvfapdelkGyiyvEAdreaaveealegipnvrglvkglvpikEvekll
#MATCH     s++avk+t ++E++va  ++      ++k +l I+S++ap el Gy++vEA+++++ve+a++gip++rgl kg+++++Eve++l
#PP        69**************999777....78888***************************************************98
#SEQ       SFFAVKTTVNQEKAVANLMELA----VRKDDLRIYSILAPRELRGYVLVEAETSDDVERAIRGIPHARGLIKGETSFEEVEHFL
Archaea_MTND01000009.1_63_47060_47509_-1_ID=5_63;partial=00;start_type=ATG;rbs_motif=None;rbs_spacer=None;gc_cont=0.416                                                                                                                                                                                                                                                                                                                                                                                                                                                       93    122     92    123 PF00467.32  KOW               Family     2    31    32     26.6   4.3e-06   1 CL0107   
#HMM       GdhVkVvsGphkGktGkVvkvdqhkvrVfv
#MATCH     G +V+++sGp+kG++++V++vd   + ++v
#PP        999*******************76655555
#SEQ       GSIVEIISGPFKGEKARVKRVDHTHEEITV
#CS        TSEEEESSSTTTTCEEEEEEEETTTTEEEE
Archaea_MTLU01000008.1_42_40796_41284_-1_ID=7_42;partial=00;start_type=ATG;rbs_motif=AGGA;rbs_spacer=5-10bp;gc_cont=0.397                                                                                                                                                                                                                                                                                                                                                                                                                                                     11     89     11     90 PF03439.16  Spt5-NGN          Family     1    83    84     83.7   6.8e-24   1 CL0439   
#HMM       siwavkctagkErevalsimkkieelakkenldIkSvfapdelkGyiyvEAdreaaveealegipnvrglvkglvpikEvekl
#MATCH     +i+avk+t g+E++va  +++k    ++ +++ Ik+v++pd lkGy+++EA+ ++ veea++g+++vr++v+g+v+++E+e +
#PP        79********************....88999*************************************************987
#SEQ       KIFAVKTTTGQEKNVAKFVAAK----IEMNKIPIKAVLVPDTLKGYVFLEAEGPHFVEEAISGVRHVRQRVPGVVDFSEIERY
Archaea_MTLU01000008.1_42_40796_41284_-1_ID=7_42;partial=00;start_type=ATG;rbs_motif=AGGA;rbs_spacer=5-10bp;gc_cont=0.397                                                                                                                                                                                                                                                                                                                                                                                                                                                    103    132    101    132 PF00467.32  KOW               Family     3    32    32     28.9     8e-07   1 CL0107   
#HMM       dhVkVvsGphkGktGkVvkvdqhkvrVfvd
#MATCH     d+V+V++Gp+kG  +k++++d+ k+ V+++
#PP        99**********************999875
#SEQ       DIVEVTGGPFKGMRAKITRIDRGKAEVTLE
#CS        SEEEESSSTTTTCEEEEEEEETTTTEEEEC
Archaea_MTMF01000001.1_111_97573_98043_-1_ID=1_111;partial=00;start_type=ATG;rbs_motif=None;rbs_spacer=None;gc_cont=0.412                                                                                                                                                                                                                                                                                                                                                                                                                                                      4     83      4     83 PF03439.16  Spt5-NGN          Family     1    84    84     80.9   5.1e-23   1 CL0439   
#HMM       siwavkctagkErevalsimkkieelakkenldIkSvfapdelkGyiyvEAdreaaveealegipnvrglvkglvpikEvekll
#MATCH     +i+av++t+g+Er+va++i ++     +ken++I Sv++p+++ Gyi+vEA +++ +e+ l g+ ++rg+v+g+++++E+ek++
#PP        79*****************999....78999**************************************************996
#SEQ       KIYAVRTTIGRERSVADMITAR----TEKENFEIQSVLVPHDIRGYILVEAVNKTEIEKSLHGVSHARGVVEGEIDLSEIEKFF
Archaea_MTMF01000001.1_111_97573_98043_-1_ID=1_111;partial=00;start_type=ATG;rbs_motif=None;rbs_spacer=None;gc_cont=0.412                                                                                                                                                                                                                                                                                                                                                                                                                                                     95    125     94    125 PF00467.32  KOW               Family     2    32    32     33.2   3.7e-08   1 CL0107   
#HMM       GdhVkVvsGphkGktGkVvkvdqhkvrVfvd
#MATCH     Gd+V+ vsGp+kG++++Vv+vd +k+ ++v+
#PP        9************************999997
#SEQ       GDIVELVSGPFKGEKARVVRVDLKKEEITVE
#CS        TSEEEESSSTTTTCEEEEEEEETTTTEEEEC
Archaea_MTNG01000154.1_4_1273_2127_-1_ID=141_4;partial=00;start_type=ATG;rbs_motif=GGTG;rbs_spacer=8bp;gc_cont=0.600                                                                                                                                                                                                                                                                                                                                                                                                                                                         137    217    136    217 PF03439.16  Spt5-NGN          Family     2    84    84     66.9   1.2e-18   1 CL0439   
#HMM       iwavkctagkErevalsimkkieelakkenldIkSvfapdelkGyiyvEAdreaaveealegipnvrglvkglvpikEvekll
#MATCH     + avk+t+g+E  va+si +k  +++++ + dI+S+++p+++kGy++vE+ +++ v  +++g++ ++g+v+g  +++Evek+l
#PP        679******************..34456568*************************************************997
#SEQ       VVAVKTTIGQEIPVAVSIGEK--AKVRGFEDDIFSILVPHDIKGYVFVETVHPDKVLSIIRGMRAAKGMVHGNMQVEEVEKYL
Archaea_MTNG01000154.1_4_1273_2127_-1_ID=141_4;partial=00;start_type=ATG;rbs_motif=GGTG;rbs_spacer=8bp;gc_cont=0.600                                                                                                                                                                                                                                                                                                                                                                                                                                                         228    259    228    259 PF00467.32  KOW               Family     1    32    32     30.1   3.4e-07   1 CL0107   
#HMM       pGdhVkVvsGphkGktGkVvkvdqhkvrVfvd
#MATCH     +Gd+V+ + Gp+kG+ +kV +vd+ k+ V+v+
#PP        7*************************999997
#SEQ       VGDEVELIEGPFKGERAKVIQVDEAKEEVTVE
#CS        TTSEEEESSSTTTTCEEEEEEEETTTTEEEEC
Archaea_NJDP01000029.1_14_7436_7906_1_ID=54_14;partial=00;start_type=TTG;rbs_motif=GGxGG;rbs_spacer=5-10bp;gc_cont=0.331                                                                                                                                                                                                                                                                                                                                                                                                                                                       6     89      6     90 PF03439.16  Spt5-NGN          Family     1    83    84     66.6   1.5e-18   1 CL0439   
#HMM       siwavkctagkErevalsimkkieelakken.ldIkSvfapdelkGyiyvEAdreaaveealegipnvrglvkglvpikEvekl
#MATCH     +++a+++t g+E +val +++++ + +++++ l++++++ p+++ Gyi+vE+++ + v++++++i++v++ ++  v+ +E+e +
#PP        68********************88875555599************************************************976
#SEQ       KYYAIRTTTGRELDVALVMENRLHSFRRNNEdLGVVAIIIPPNIRGYIFVESSSLSGVYQLMSEIKYVKTTQPMNVSSEEMERI
Archaea_NJDP01000029.1_14_7436_7906_1_ID=54_14;partial=00;start_type=TTG;rbs_motif=GGxGG;rbs_spacer=5-10bp;gc_cont=0.331                                                                                                                                                                                                                                                                                                                                                                                                                                                     102    130    101    132 PF00467.32  KOW               Family     2    30    32     28.9     8e-07   1 CL0107   
#HMM       GdhVkVvsGphkGktGkVvkvdqhkvrVf
#MATCH     Gd+V++v+Gp++G +++V ++++ k+ V+
#PP        9************************9887
#SEQ       GDIVEIVRGPFRGMKAQVISINRSKNSVV
#CS        TSEEEESSSTTTTCEEEEEEEETTTTEEE
Archaea_NJDG01000028.1_6_3308_3838_-1_ID=35_6;partial=00;start_type=ATG;rbs_motif=None;rbs_spacer=None;gc_cont=0.356                                                                                                                                                                                                                                                                                                                                                                                                                                                          29    108     29    108 PF03439.16  Spt5-NGN          Family     1    84    84     51.4   8.1e-14   1 CL0439   
#HMM       siwavkctagkErevalsimkkieelakkenldIkSvfapdelkGyiyvEAdreaaveealegipnvrglvkglvpikEvekll
#MATCH     +i+ +k++ gkE++ a+ +  +    a++ +++  S++ +++l Gyi++E  + +++++++++i ++r++  g +pi+++e++l
#PP        79*****************999....67778999************************************************98
#SEQ       KIFTIKTQVGKEQNAADLLNSR----AENSEFEYPSILSTPDLRGYIFIEGYDRERLKDVIKTISYARTVLDGDIPIDQIEHFL
Archaea_NJDG01000028.1_6_3308_3838_-1_ID=35_6;partial=00;start_type=ATG;rbs_motif=None;rbs_spacer=None;gc_cont=0.356                                                                                                                                                                                                                                                                                                                                                                                                                                                         120    150    119    150 PF00467.32  KOW               Family     2    32    32     29.3   6.1e-07   1 CL0107   
#HMM       GdhVkVvsGphkGktGkVvkvdqhkvrVfvd
#MATCH     Gd+V+ ++Gp++G+ +kV+++d+ k+ ++v+
#PP        9************************999997
#SEQ       GDVVEMIAGPFRGENAKVTHIDDSKEEITVE
#CS        TSEEEESSSTTTTCEEEEEEEETTTTEEEEC
Archaea_NJEE01000002.1_44_25482_25955_1_ID=108_44;partial=00;start_type=ATG;rbs_motif=GGxGG;rbs_spacer=5-10bp;gc_cont=0.420                                                                                                                                                                                                                                                                                                                                                                                                                                                    8     86      8     87 PF03439.16  Spt5-NGN          Family     1    83    84     81.0   4.6e-23   1 CL0439   
#HMM       siwavkctagkErevalsimkkieelakkenldIkSvfapdelkGyiyvEAdreaaveealegipnvrglvkglvpikEvekl
#MATCH     +++ v++tag+E++va  i++k       e+l+I Sv+ap++l Gy++vEA ++++v+ea+++++++r +v+g+v++k+v ++
#PP        68********************....556789***********************************************9887
#SEQ       KVFLVRTTAGQEKNVAELIYAK----SLAEELNILSVVAPEGLRGYVFVEAYSPHDVDEAIRDVRHARKRVPGIVDMKDVLQY
Archaea_PCNA01000052.1_3_579_1052_1_ID=42_3;partial=00;start_type=TTG;rbs_motif=AGGAG;rbs_spacer=5-10bp;gc_cont=0.441                                                                                                                                                                                                                                                                                                                                                                                                                                                          9     87      9     88 PF03439.16  Spt5-NGN          Family     1    83    84     81.1   4.5e-23   1 CL0439   
#HMM       siwavkctagkErevalsimkkieelakkenldIkSvfapdelkGyiyvEAdreaaveealegipnvrglvkglvpikEvekl
#MATCH     si+ v++tag+E++va+ ++++    ++ +++ IkS+++p++lkGyi++EA+ ++ veea+ gi+++r++v+g+v+++Eve +
#PP        79********************....67778*************************************************987
#SEQ       SIFVVRTTAGQEKNVADLVSAR----VELKKIPIKSILVPESLKGYIFLEAEGPHYVEEAIAGIKHIRSRVPGKVDLSEVERY
Archaea_PCNA01000052.1_3_579_1052_1_ID=42_3;partial=00;start_type=TTG;rbs_motif=AGGAG;rbs_spacer=5-10bp;gc_cont=0.441                                                                                                                                                                                                                                                                                                                                                                                                                                                        100    130     99    130 PF00467.32  KOW               Family     2    32    32     26.3   5.4e-06   1 CL0107   
#HMM       GdhVkVvsGphkGktGkVvkvdqhkvrVfvd
#MATCH      d+ +++sGp+kG ++k++++d  k+ V+++
#PP        6899**********************99976
#SEQ       NDIIEIISGPFKGMKAKITRIDSSKNEVTLE
#CS        TSEEEESSSTTTTCEEEEEEEETTTTEEEEC
Archaea_DAEG01000019.1_42_40209_40652_-1_ID=79_42;partial=00;start_type=ATG;rbs_motif=None;rbs_spacer=None;gc_cont=0.511                                                                                                                                                                                                                                                                                                                                                                                                                                                       2     79      1     81 PF03439.16  Spt5-NGN          Family     2    82    84     64.7   5.8e-18   1 CL0439   
#HMM       iwavkctagkErevalsimkkieelakkenldIkSvfapdelkGyiyvEAdreaaveealegipnvrglvkglvpikEvek
#MATCH     i  vk++ g+E eva+si +++ee+    + dI++ ++p ++kGyi+vE ++ +a+  a++g+++v gl  + vpikE+e+
#PP        668***************9994444...3469**********************************************986
#SEQ       ILSVKTRVGREIEVADSIRRRAEES---SDSDIYALLVPVGIKGYIFVEGKDRNAITSAIRGLKYVTGLITTPVPIKELES
Archaea_DAGH01000001.1_89_110848_111732_-1_ID=9_89;partial=00;start_type=ATG;rbs_motif=None;rbs_spacer=None;gc_cont=0.523                                                                                                                                                                                                                                                                                                                                                                                                                                                    137    224    136    228 PF03439.16  Spt5-NGN          Family     2    80    84     51.8     6e-14   1 CL0439   
#HMM       iwavkctagkErevalsimkkieelakken......ldIkSvfapdelkGyiyvEAdreaaveealeg.......ipnvrglvkglvpikEv
#MATCH     ++++k+ +g+E++va +i +++       +       +I+Sv++p+++kGy++vEA+ +++ve+++         ++n+r +  g++p+++v
#PP        699***************9995555....33445878***************************9843112222245555555566666655
#SEQ       LYILKTSIGQEQNVAKEIRARLSGT----GslediqDEIFSVLQPQHMKGYVFVEASAKHHVEKVIGRtgmsttpMKNCRKVLDGESPLEDV
Archaea_DAFD01000109.1_15_12165_13064_-1_ID=56_15;partial=00;start_type=ATG;rbs_motif=GGAG/GAGG;rbs_spacer=5-10bp;gc_cont=0.564                                                                                                                                                                                                                                                                                                                                                                                                                                              142    206    141    233 PF03439.16  Spt5-NGN          Family     2    64    84     44.5   1.1e-11   1 CL0439   
#HMM       iwavkctagkErevalsimkkieelakken......ldIkSvfapdelkGyiyvEAdreaaveealegi
#MATCH     ++++k+ +g+E++va +i +++       +       +I+ v++p ++ Gyi+vEA+  ++ve+++  +
#PP        699***************9995544....33445778***************************98654
#SEQ       LYILKTSIGQEQNVAKEIRARLSGT----GslkdiqDEIFGVLVPGHVRGYIFVEASAVHHVEKLIGMV
Archaea_DAFJ01000067.1_12_9768_10646_-1_ID=21_12;partial=00;start_type=TTG;rbs_motif=GGAG/GAGG;rbs_spacer=5-10bp;gc_cont=0.486                                                                                                                                                                                                                                                                                                                                                                                                                                               135    197    134    222 PF03439.16  Spt5-NGN          Family     2    62    84     44.0   1.6e-11   1 CL0439   
#HMM       iwavkctagkErevalsimkkieelakken......ldIkSvfapdelkGyiyvEAdreaaveeale
#MATCH     ++++k+ +g+E + a +i +++    ++++       +I++v++ d++ Gyi+vEA+ +++ve+++ 
#PP        699***************9994....44445567867**************************9985
#SEQ       LYILKTSIGQEANAANEIRARL----SGTGsladtvDEIHAVLQSDHMRGYIFVEASAQHHVEKIIG
Archaea_DAGG01000020.1_38_23235_23771_-1_ID=1_38;partial=00;start_type=ATG;rbs_motif=GGAG/GAGG;rbs_spacer=5-10bp;gc_cont=0.607                                                                                                                                                                                                                                                                                                                                                                                                                                                34    112     33    112 PF03439.16  Spt5-NGN          Family     2    84    84     54.8     7e-15   1 CL0439   
#HMM       iwavkctagkErevalsimkkieelakkenldIkSvfapdelkGyiyvEAdreaaveealegipnvrglvkglvpikEvekll
#MATCH     i+a+++ta++E +v + ++      a+++++ I +v+ap+++ Gyi++E+++  a+e+a+ g+p+++g+ + ++++kE+e++l
#PP        9*****************988....89999***************************************************98
#SEQ       IFALRTTANREDQVLSFVASN----AARKKIPISAVIAPHGMRGYIFIESPDAIAAEQAAFGVPYAKGILPAEIQYKEIEHML
Archaea_DAGX01000005.1_562_586235_586711_-1_ID=6_562;partial=00;start_type=ATG;rbs_motif=None;rbs_spacer=None;gc_cont=0.608                                                                                                                                                                                                                                                                                                                                                                                                                                                   11     91     10     91 PF03439.16  Spt5-NGN          Family     2    84    84     73.9   7.8e-21   1 CL0439   
#HMM       iwavkctagkErevalsimkkieelakkenldIkSvfapdelkGyiyvEAdre.aaveealegipnvrglvkglvpikEvekll
#MATCH     ++avk+ta++Er+va+ i++ +++     ++++k+v+apdelkGy++vEAd++ a++ e++e++p++r++v+g+++++Ev ++l
#PP        8********************7776...4489********************9899**************************97
#SEQ       VYAVKTTAKQERAVADGIYRAVLHD---PSFKVKAVVAPDELKGYVLVEADEPhARIAELIETVPSARTVVPGETSLAEVGHYL
Archaea_DAGX01000005.1_562_586235_586711_-1_ID=6_562;partial=00;start_type=ATG;rbs_motif=None;rbs_spacer=None;gc_cont=0.608                                                                                                                                                                                                                                                                                                                                                                                                                                                  103    133    102    133 PF00467.32  KOW               Family     2    32    32     25.2   1.2e-05   1 CL0107   
#HMM       GdhVkVvsGphkGktGkVvkvdqhkvrVfvd
#MATCH     G +V+ ++Gp+kG++++V++vd  k+ ++v+
#PP        889**********************999987
#SEQ       GTIVELIAGPFKGEKAVVKRVDSSKEEITVE
#CS        TSEEEESSSTTTTCEEEEEEEETTTTEEEEC
Archaea_DAOG01000075.1_5_2572_3033_-1_ID=149_5;partial=00;start_type=ATG;rbs_motif=None;rbs_spacer=None;gc_cont=0.550                                                                                                                                                                                                                                                                                                                                                                                                                                                          5     84      5     84 PF03439.16  Spt5-NGN          Family     1    84    84     79.4   1.5e-22   1 CL0439   
#HMM       siwavkctagkErevalsimkkieelakkenldIkSvfapdelkGyiyvEAdreaaveealegipnvrglvkglvpikEvekll
#MATCH     si+ vk+ta++Er+va  i++     a+k ++dI+S ++pd lkGy++vE++ ++ +e+a++gip++r++ kg ++++Eve++l
#PP        79*****************888....88888***************************************************98
#SEQ       SIYVVKTTANQERSVANLIAQI----ARKDGYDIRSLLVPDVLKGYVLVESPAPEIIEQAIQGIPHARTVIKGSSTFDEVEHFL
Archaea_DAOG01000075.1_5_2572_3033_-1_ID=149_5;partial=00;start_type=ATG;rbs_motif=None;rbs_spacer=None;gc_cont=0.550                                                                                                                                                                                                                                                                                                                                                                                                                                                         96    126     95    126 PF00467.32  KOW               Family     2    32    32     24.6   1.8e-05   1 CL0107   
#HMM       GdhVkVvsGphkGktGkVvkvdqhkvrVfvd
#MATCH     G +V+ +sGp+kG+ ++V++vd  k+ ++v+
#PP        999**********************999987
#SEQ       GAIVELISGPFKGEMARVKRVDAAKEEITVE
#CS        TSEEEESSSTTTTCEEEEEEEETTTTEEEEC
Archaea_DAXO01000080.1_16_13521_14390_-1_ID=4_16;partial=00;start_type=ATG;rbs_motif=GGA/GAG/AGG;rbs_spacer=5-10bp;gc_cont=0.580                                                                                                                                                                                                                                                                                                                                                                                                                                             123    195    122    223 PF03439.16  Spt5-NGN          Family     2    72    84     47.3   1.6e-12   1 CL0439   
#HMM       iwavkctagkErevalsimkkieelakken..ldIkSvfapdelkGyiyvEAdreaaveealegipnvrglvk
#MATCH     i ++k+++ +E++va  + +k +++ak+ +   d+++++ p +l Gy +vE +++++++ea+++i+++rg+vk
#PP        6689*****************999999888878*************************************996
#SEQ       IMILKTQIDQEKAVAQALFEKSNAKAKSSQseRDVYAILSPAGLRGYLFVEGMNTNRLNEAVRDIKKARGFVK
Archaea_DAXO01000080.1_16_13521_14390_-1_ID=4_16;partial=00;start_type=ATG;rbs_motif=GGA/GAG/AGG;rbs_spacer=5-10bp;gc_cont=0.580                                                                                                                                                                                                                                                                                                                                                                                                                                             235    265    234    265 PF00467.32  KOW               Family     2    32    32     27.5   2.2e-06   1 CL0107   
#HMM       GdhVkVvsGphkGktGkVvkvdqhkvrVfvd
#MATCH     Gd+V+ v Gp+kG++++V ++dq k+ ++v+
#PP        9************************999997
#SEQ       GDIVELVNGPFKGEKARVQQIDQAKEEITVE
#CS        TSEEEESSSTTTTCEEEEEEEETTTTEEEEC
Archaea_DAYM01000005.1_140_141628_142443_1_ID=2_140;partial=00;start_type=ATG;rbs_motif=GGAG/GAGG;rbs_spacer=5-10bp;gc_cont=0.526                                                                                                                                                                                                                                                                                                                                                                                                                                            127    205    126    205 PF03439.16  Spt5-NGN          Family     2    84    84     59.7   2.1e-16   1 CL0439   
#HMM       iwavkctagkErevalsimkkieelakkenldIkSvfapdelkGyiyvEAdreaaveealegipnvrglvkglvpikEvekll
#MATCH     i  +k+++ +E++va+s+m k    a+  + dI+++fap +l Gyi+vE +++++++e  ++i+++r++v g+++i+E++++l
#PP        6678*****************....4444459*************************************************97
#SEQ       IMVLKTQIDQEKSVADSLMSK----ANLGEKDIYAIFAPAGLRGYIFVEGMNTDRLREKTRDIKKARSFVDGETSIEEISHYL
Archaea_DAYM01000005.1_140_141628_142443_1_ID=2_140;partial=00;start_type=ATG;rbs_motif=GGAG/GAGG;rbs_spacer=5-10bp;gc_cont=0.526                                                                                                                                                                                                                                                                                                                                                                                                                                            217    247    216    247 PF00467.32  KOW               Family     2    32    32     28.1   1.4e-06   1 CL0107   
#HMM       GdhVkVvsGphkGktGkVvkvdqhkvrVfvd
#MATCH     Gd V+ v Gp+kG++++V ++dq k+ ++v+
#PP        9************************999997
#SEQ       GDLVELVNGPFKGEIARVQQIDQSKEEITVE
#CS        TSEEEESSSTTTTCEEEEEEEETTTTEEEEC
Archaea_DADN01000206.1_3_1653_2096_1_ID=227_3;partial=00;start_type=TTG;rbs_motif=None;rbs_spacer=None;gc_cont=0.338                                                                                                                                                                                                                                                                                                                                                                                                                                                           1     80      1     80 PF03439.16  Spt5-NGN          Family     1    84    84     66.9   1.2e-18   1 CL0439   
#HMM       siwavkctagkErevalsimkkieelakkenldIkSvfapdelkGyiyvEAdreaaveealegipnvrglvkglvpikEvekll
#MATCH     +i+a ++  g+E++va+ +++     +k+ ++d++S+++pd lkGyi+vE++++ ++++ + ++pn+rg+v+g+++++E++ +l
#PP        69*****************999....78889*************************************************9987
#SEQ       MIYAFRTLVGQEKNVARLLARN----VKNSDIDVTSILVPDTLKGYILVETPSKVDMQDPAFKVPNLRGSVEGEISFEEIKTFL
Archaea_DADN01000206.1_3_1653_2096_1_ID=227_3;partial=00;start_type=TTG;rbs_motif=None;rbs_spacer=None;gc_cont=0.338                                                                                                                                                                                                                                                                                                                                                                                                                                                          91    121     91    122 PF00467.32  KOW               Family     1    31    32     29.4   5.8e-07   1 CL0107   
#HMM       pGdhVkVvsGphkGktGkVvkvdqhkvrVfv
#MATCH     +G +V+ +sGp+k++++kVv++d+ k+ V++
#PP        799***********************98886
#SEQ       KGSIVELISGPFKDEKAKVVRIDESKEEVVL
#CS        TTSEEEESSSTTTTCEEEEEEEETTTTEEEE
Archaea_NYYQ01000010.1_4_2566_3048_-1_ID=10_4;partial=00;start_type=ATG;rbs_motif=None;rbs_spacer=None;gc_cont=0.373                                                                                                                                                                                                                                                                                                                                                                                                                                                           8     87      8     87 PF03439.16  Spt5-NGN          Family     1    84    84     63.2   1.6e-17   1 CL0439   
#HMM       siwavkctagkErevalsimkkieelakkenldIkSvfapdelkGyiyvEAdreaaveealegipnvrglvkglvpikEvekll
#MATCH     si+ +++ta++E +v++ i       a++++l+++Sv+ p+++ Gyi++EA++++++e+a+ ++p++rg+ +++v++kE+e++l
#PP        69*****************888....89999***************************************************98
#SEQ       SIYGLRTTANREDQVMDFIISN----AQRKKLEVFSVIRPHGMRGYIFLEASNKSDAEQAAFNVPYARGILSKTVEYKEIEHML
Archaea_NYYQ01000010.1_4_2566_3048_-1_ID=10_4;partial=00;start_type=ATG;rbs_motif=None;rbs_spacer=None;gc_cont=0.373                                                                                                                                                                                                                                                                                                                                                                                                                                                          98    129     98    129 PF00467.32  KOW               Family     1    32    32     23.0   5.7e-05   1 CL0107   
#HMM       pGdhVkVvsGphkGktGkVvkvdqhkvrVfvd
#MATCH     + d+V+++sGp+k +++kV+++d++k+ V+v+
#PP        679***********************999997
#SEQ       KNDIVEIISGPFKREQAKVTRIDKQKEEVVVE
#CS        TTSEEEESSSTTTTCEEEEEEEETTTTEEEEC
Archaea_NZBF01000015.1_13_9931_10383_1_ID=15_13;partial=00;start_type=ATG;rbs_motif=None;rbs_spacer=None;gc_cont=0.413                                                                                                                                                                                                                                                                                                                                                                                                                                                         4     82      3     82 PF03439.16  Spt5-NGN          Family     2    84    84     66.6   1.5e-18   1 CL0439   
#HMM       iwavkctagkErevalsimkkieelakkenldIkSvfapdelkGyiyvEAdreaaveealegipnvrglvkglvpikEvekll
#MATCH     i+ v++ a++E +v++ +++k    + k + ++++v+ p+++ Gy++vEA++++++e+a++g+p++rg+ ++++p+ E+e++l
#PP        9********************....677778**************************************************98
#SEQ       IFGVRTAANREDQVVDFLVNK----LGKGEPQVFAVIRPHGMRGYVFVEARSKTDAEQAIQGVPYARGILPREIPYPEIEHML
Archaea_NZBH01000023.1_24_15219_15683_-1_ID=23_24;partial=00;start_type=ATG;rbs_motif=None;rbs_spacer=None;gc_cont=0.295                                                                                                                                                                                                                                                                                                                                                                                                                                                       4     83      4     83 PF03439.16  Spt5-NGN          Family     1    84    84     70.0   1.3e-19   1 CL0439   
#HMM       siwavkctagkErevalsimkkieelakkenldIkSvfapdelkGyiyvEAdreaaveealegipnvrglvkglvpikEvekll
#MATCH     +i+a+++ta++E +v++ +       +kk+nldI+S++ p+++ Gyi++EA++ +++eea  gip++rg+ ++++++kE+e+++
#PP        79*****************999....9999****************************************************96
#SEQ       KIFALRTTANREDQVMDFLDSN----VKKKNLDIYSIVRPHGMRGYIFIEAEKREDAEEAYHGIPYARGILPNTIDYKEIEHMI
Archaea_NZCS01000003.1_21_10613_11089_1_ID=3_21;partial=00;start_type=ATG;rbs_motif=None;rbs_spacer=None;gc_cont=0.300                                                                                                                                                                                                                                                                                                                                                                                                                                                         5     83      4     83 PF03439.16  Spt5-NGN          Family     2    84    84     64.4   6.9e-18   1 CL0439   
#HMM       iwavkctagkErevalsimkkieelakkenldIkSvfapdelkGyiyvEAdreaaveealegipnvrglvkglvpikEvekll
#MATCH     i+a+++ta++E +v + ++      a+k+nl I S + p++l Gyi+vE+d+ ++ve+a+ g+p++rgl +++++++E+e++l
#PP        9*****************999....8999****************************************************98
#SEQ       IYALRTTANREDQVLDFVSSN----AQKKNLSIASLIKPHGLRGYIFVESDNREDVEQAFHGVPYARGLLPNIINYSEIEHML
Archaea_NZCS01000003.1_21_10613_11089_1_ID=3_21;partial=00;start_type=ATG;rbs_motif=None;rbs_spacer=None;gc_cont=0.300                                                                                                                                                                                                                                                                                                                                                                                                                                                        94    125     94    125 PF00467.32  KOW               Family     1    32    32     23.9   3.1e-05   1 CL0107   
#HMM       pGdhVkVvsGphkGktGkVvkvdqhkvrVfvd
#MATCH     + d+V+++sGp+k +++kV ++dq+k+ V+v+
#PP        679***********************999997
#SEQ       KNDIVEIISGPFKREKAKVSRIDQQKEEVVVE
#CS        TTSEEEESSSTTTTCEEEEEEEETTTTEEEEC
Archaea_NZCT01000004.1_21_11744_12223_1_ID=4_21;partial=00;start_type=ATG;rbs_motif=None;rbs_spacer=None;gc_cont=0.317                                                                                                                                                                                                                                                                                                                                                                                                                                                         3     81      2     81 PF03439.16  Spt5-NGN          Family     2    84    84     65.2   4.2e-18   1 CL0439   
#HMM       iwavkctagkErevalsimkkieelakkenldIkSvfapdelkGyiyvEAdreaaveealegipnvrglvkglvpikEvekll
#MATCH     i+ +++ta++E +v + ++      akk++l+++S + p+++ Gyi++EAd+ +++e+a++g+p++rgl +++v+ikE+e++l
#PP        9*****************999....99999**************************************************997
#SEQ       IFTIRTTANREDQVLDFVSSN----AKKKSLEVYSLIHPHGMRGYIFIEADTREDAEQAFQGVPYARGLLRSVVNIKEIESML
Archaea_NZCT01000004.1_21_11744_12223_1_ID=4_21;partial=00;start_type=ATG;rbs_motif=None;rbs_spacer=None;gc_cont=0.317                                                                                                                                                                                                                                                                                                                                                                                                                                                        93    123     92    123 PF00467.32  KOW               Family     2    32    32     29.1   7.2e-07   1 CL0107   
#HMM       GdhVkVvsGphkGktGkVvkvdqhkvrVfvd
#MATCH      d+V+++sGp+k++++k++++d+ k+ ++++
#PP        699**********************999986
#SEQ       NDIVEIISGPFKNEKAKITRIDKSKDEIIIE
#CS        TSEEEESSSTTTTCEEEEEEEETTTTEEEEC
Archaea_NZTS01000005.1_34_43550_44416_1_ID=39_34;partial=00;start_type=ATG;rbs_motif=GGA/GAG/AGG;rbs_spacer=5-10bp;gc_cont=0.415                                                                                                                                                                                                                                                                                                                                                                                                                                             131    192    130    217 PF03439.16  Spt5-NGN          Family     2    61    84     46.6   2.5e-12   1 CL0439   
#HMM       iwavkctagkErevalsimkkieelakken......ldIkSvfapdelkGyiyvEAdreaaveeal
#MATCH     ++++k+ +g+E +va +i ++    +++ +       +I++v++ d++ Gyi+vEA+ +++ve+++
#PP        799***************999....555556788977**************************998
#SEQ       LYILKTSIGQEANVANEIRAR----LSGSGslvdivDEIYAVLQSDHMRGYIFVEASAQHHVEKVI
Archaea_PBSW01000019.1_78_79870_80337_-1_ID=8_78;partial=00;start_type=TTG;rbs_motif=None;rbs_spacer=None;gc_cont=0.536                                                                                                                                                                                                                                                                                                                                                                                                                                                        9     88      9     88 PF03439.16  Spt5-NGN          Family     1    84    84     80.2   8.6e-23   1 CL0439   
#HMM       siwavkctagkErevalsimkkieelakkenldIkSvfapdelkGyiyvEAdreaaveealegipnvrglvkglvpikEvekll
#MATCH     +++ vk+t+g+Er+va++++ k     k e+l I S++ p elkGyi++E+  ++av+e+++g++++r++v+glv++kEv+++l
#PP        58********************....78899***************************************************97
#SEQ       QLYTVKVTMGQERNVATMLADK----SKVEGLPISSILSPIELKGYIIIESLAPHAVDELIRGMRHARSRVPGLVDPKEVDHYL
Archaea_PBSW01000019.1_78_79870_80337_-1_ID=8_78;partial=00;start_type=TTG;rbs_motif=None;rbs_spacer=None;gc_cont=0.536                                                                                                                                                                                                                                                                                                                                                                                                                                                      100    130     99    131 PF00467.32  KOW               Family     2    32    32     32.4   6.2e-08   1 CL0107   
#HMM       GdhVkVvsGphkGktGkVvkvdqhkvrVfvd
#MATCH     G  V+V++Gp+kG ++k+v+vd  k+ V+v+
#PP        899**********************888886
#SEQ       GSLVEVIAGPFKGMEAKIVRVDASKEEVTVE
#CS        TSEEEESSSTTTTCEEEEEEEETTTTEEEEC
Archaea_PCYA01000017.1_121_100448_101050_-1_ID=12_121;partial=00;start_type=ATG;rbs_motif=None;rbs_spacer=None;gc_cont=0.385                                                                                                                                                                                                                                                                                                                                                                                                                                                  46    124     45    124 PF03439.16  Spt5-NGN          Family     2    84    84     59.1   3.1e-16   1 CL0439   
#HMM       iwavkctagkErevalsimkkieelakkenldIkSvfapdelkGyiyvEAdreaaveealegipnvrglvkglvpikEvekll
#MATCH     i+a+++ta++E +v++ ++      ++k++l +++++ p++l Gyi+vEA + + +e+a  ++p++rg+ ++++++kE+e++l
#PP        9*****************999....9999****************************************************98
#SEQ       IFALRTTANREDQVMDFLSSN----IRKKKLPVYAIIRPHGLRGYIFVEAANRQSAEQAGFNVPYARGVLQNEIQYKEIEHML
Archaea_PCYA01000017.1_121_100448_101050_-1_ID=12_121;partial=00;start_type=ATG;rbs_motif=None;rbs_spacer=None;gc_cont=0.385                                                                                                                                                                                                                                                                                                                                                                                                                                                 135    166    135    166 PF00467.32  KOW               Family     1    32    32     22.4   8.7e-05   1 CL0107   
#HMM       pGdhVkVvsGphkGktGkVvkvdqhkvrVfvd
#MATCH     + d+V+++sGp+k +++kV+++dq k+ V+v+
#PP        579***********************999997
#SEQ       KNDIVEIISGPFKREEAKVTRIDQGKEEVVVE
#CS        TTSEEEESSSTTTTCEEEEEEEETTTTEEEEC
Archaea_PEXK01000051.1_11_5326_5760_-1_ID=29_11;partial=00;start_type=ATG;rbs_motif=GGAG/GAGG;rbs_spacer=5-10bp;gc_cont=0.308                                                                                                                                                                                                                                                                                                                                                                                                                                                  2     80      1     80 PF03439.16  Spt5-NGN          Family     2    84    84     37.9   1.3e-09   1 CL0439   
#HMM       iwavkctagkErevalsimkkieelakkenldIkSvfapdelkGyiyvEAdreaaveealegipnvrglv..kglvpikEvekll
#MATCH     i+ +k+ +g+   +++ i k      k ++l  +S++  +++k y +vEA++ + +++a+ +ip++r ++   g v+ kE+++ll
#PP        788888888744.44444333.....56679*************************************99656889999998876
#SEQ       IFTLKIVPGQLE-LVSAILKT-----KAKDLPLYSIIILPNIKNYLIVEANNDNTLKRAITDIPYIRKNSltVGNVSEKELDSLL
Archaea_PEWF01000040.1_1_8_505_-1_ID=1_1;partial=00;start_type=ATG;rbs_motif=4Base/6BMM;rbs_spacer=13-15bp;gc_cont=0.426                                                                                                                                                                                                                                                                                                                                                                                                                                                      11     95     10     95 PF03439.16  Spt5-NGN          Family     2    84    84     69.3     2e-19   1 CL0439   
#HMM       iwavkctagkErevalsimkkieelakkenldIkSvfapdelkGyiyvEAdreaaveealegipnvrglvk......glvpikEvekll
#MATCH     i av++t+g+Er+v++++       +kk++++I+S++ p+e+kGy +vEA++ ++v+ a+ gip+v+gl +      +++++kE+e+++
#PP        679***************888....79999***************************************9767777788*******996
#SEQ       ILAVRTTSGRERQVIDKLISN----VKKKGYNIYSIVSPNEIKGYFFVEAENADDVRVAIYGIPHVKGLIEgrehdlKEISMKEIEHFF
Archaea_PEWF01000040.1_1_8_505_-1_ID=1_1;partial=00;start_type=ATG;rbs_motif=4Base/6BMM;rbs_spacer=13-15bp;gc_cont=0.426                                                                                                                                                                                                                                                                                                                                                                                                                                                     108    137    106    137 PF00467.32  KOW               Family     3    32    32     28.6     1e-06   1 CL0107   
#HMM       dhVkVvsGphkGktGkVvkvdqhkvrVfvd
#MATCH     d+V+ +sGp+kG+++kV++vd+ k+ V+v+
#PP        89**********************999997
#SEQ       DIVELTSGPFKGDKAKVKRVDKLKEEVVVE
#CS        SEEEESSSTTTTCEEEEEEEETTTTEEEEC
Archaea_PGXE01000102.1_5_3360_3896_1_ID=123_5;partial=00;start_type=GTG;rbs_motif=GGA/GAG/AGG;rbs_spacer=5-10bp;gc_cont=0.538                                                                                                                                                                                                                                                                                                                                                                                                                                                 33    111     32    111 PF03439.16  Spt5-NGN          Family     2    84    84     67.6     7e-19   1 CL0439   
#HMM       iwavkctagkErevalsimkkieelakkenldIkSvfapdelkGyiyvEAdreaaveealegipnvrglvkglvpikEvekll
#MATCH     i+a+k+++g+E++v +si  +    +k+   ++ Sv+ap+elkGy++vEA ++ +ve++++g+++ r++v g++p++++e++l
#PP        9********************....788889**************************************************98
#SEQ       IYAIKTQMGQEKKVSDSIWSR----VKRMHDEVLSVLAPQELKGYVLVEAYDPLVVENMIKGVTYTRSMVTGEIPFEQIEHFL
Archaea_PGXE01000102.1_5_3360_3896_1_ID=123_5;partial=00;start_type=GTG;rbs_motif=GGA/GAG/AGG;rbs_spacer=5-10bp;gc_cont=0.538                                                                                                                                                                                                                                                                                                                                                                                                                                                123    153    122    153 PF00467.32  KOW               Family     2    32    32     28.7   9.2e-07   1 CL0107   
#HMM       GdhVkVvsGphkGktGkVvkvdqhkvrVfvd
#MATCH     Gd+V+ +sGp++G+++kV+++d+ k+ ++v+
#PP        9************************999997
#SEQ       GDIVELISGPFRGEKAKVTRIDEGKEEITVE
#CS        TSEEEESSSTTTTCEEEEEEEETTTTEEEEC
Archaea_PIXT01000087.1_16_13613_14089_1_ID=87_16;partial=00;start_type=ATG;rbs_motif=None;rbs_spacer=None;gc_cont=0.419                                                                                                                                                                                                                                                                                                                                                                                                                                                       11     88     10     89 PF03439.16  Spt5-NGN          Family     2    83    84     81.2     4e-23   1 CL0439   
#HMM       iwavkctagkErevalsimkkieelakkenldIkSvfapdelkGyiyvEAdreaaveealegipnvrglvkglvpikEvekl
#MATCH     ++av++tag+E++va  i++k    +k ++l+++Sv++p+ lkGy+++EAd ++ ve+ + g+++vr++v+g+v++ Eve +
#PP        7********************....89999*************************************************987
#SEQ       VFAVRTTAGQEKNVANLIEAK----VKMNDLQVTSVLVPEMLKGYVFIEADGPHSVEKSITGVKHVRSRVPGVVTFPEVERY
Archaea_PIXT01000087.1_16_13613_14089_1_ID=87_16;partial=00;start_type=ATG;rbs_motif=None;rbs_spacer=None;gc_cont=0.419                                                                                                                                                                                                                                                                                                                                                                                                                                                      101    130    100    131 PF00467.32  KOW               Family     2    31    32     27.3   2.6e-06   1 CL0107   
#HMM       GdhVkVvsGphkGktGkVvkvdqhkvrVfv
#MATCH      d V+Vv+Gp+kG  +k+++vd+ k+ V++
#PP        699*********************977775
#SEQ       NDLVEVVGGPFKGMRAKITRVDKAKEDVTL
#CS        TSEEEESSSTTTTCEEEEEEEETTTTEEEE
Archaea_NJBF01000005.1_109_104941_105414_-1_ID=88_109;partial=00;start_type=ATG;rbs_motif=None;rbs_spacer=None;gc_cont=0.369                                                                                                                                                                                                                                                                                                                                                                                                                                                   7     80      6     82 PF03439.16  Spt5-NGN          Family     2    82    84     27.1   3.2e-06   1 CL0439   
#HMM       iwavkctagkErevalsimkkieelakkenldIkSvfapdelkGyiyvEAdreaaveealegipnvrglvkglvpikEvek
#MATCH     i+  k+++g+E + a s+++     a  +++dI  v+++ e++Gy ++E +  +++ +a++++ +v     g vpi+E+e+
#PP        8999**************888....777889******97.69*******975.57888899988888875.99*****997
#SEQ       IYCYKVKKGQEFNAAESLVQY----ADVHRFDINTVLVT-EIQGYLFIEGNI-QDILKAVDNVHYVSKQL-GRVPISELEN
Archaea_NJBF01000005.1_109_104941_105414_-1_ID=88_109;partial=00;start_type=ATG;rbs_motif=None;rbs_spacer=None;gc_cont=0.369                                                                                                                                                                                                                                                                                                                                                                                                                                                  93    124     93    124 PF00467.32  KOW               Family     1    32    32     22.7   7.2e-05   1 CL0107   
#HMM       pGdhVkVvsGphkGktGkVvkvdqhkvrVfvd
#MATCH     pGd+V+++ Gp+kG ++++  ++q ++ ++vd
#PP        8******************9999999988887
#SEQ       PGDIVEITEGPFKGSQARISFIYQAREEITVD
#CS        TTSEEEESSSTTTTCEEEEEEEETTTTEEEEC
Archaea_QEXZ01000036.1_10_6797_7261_1_ID=252_10;partial=00;start_type=ATG;rbs_motif=GGA/GAG/AGG;rbs_spacer=11-12bp;gc_cont=0.452                                                                                                                                                                                                                                                                                                                                                                                                                                               4     86      4     86 PF03439.16  Spt5-NGN          Family     1    84    84     78.8   2.4e-22   1 CL0439   
#HMM       siwavkctagkErevalsimkkieelakkenldIkSvfapdelkGyiyvEAdreaaveealegipnvrglvkglvpikEvekll
#MATCH     s++ vk+t ++Er+va  ++  i e+ +k++ +Ik++++p+el Gy+++EA+ ++a+e+++++ip++rgl kg+++++Eve++l
#PP        68*****************9999997.77778**************************************************98
#SEQ       SVYVVKTTVNQERAVANLVESTIKEK-EKNEHGIKAILVPEELRGYVLIEASFSDAIEQLIQDIPHARGLIKGELSLEEVEHFL
Archaea_MVAA01000098.1_23_20070_20513_1_ID=119_23;partial=00;start_type=ATG;rbs_motif=None;rbs_spacer=None;gc_cont=0.396                                                                                                                                                                                                                                                                                                                                                                                                                                                       1     80      1     80 PF03439.16  Spt5-NGN          Family     1    84    84     60.5   1.2e-16   1 CL0439   
#HMM       siwavkctagkErevalsimkkieelakkenldIkSvfapdelkGyiyvEAdreaaveealegipnvrglvkglvpikEvekll
#MATCH     +++a++  +g+E++va+ +++     +k e+++I +++ p++++Gyi+vE+++  ++++ + ++pn+rglv+g v+++E++k+l
#PP        59*****************999....888999*************************************************997
#SEQ       MFYAMRAAIGQEKNVASLLAQS----VKYEDTGISAILSPEGMQGYIFVETSEVLDMRHPALKVPNLRGLVEGDVTFEELKKFL
Archaea_MVAA01000098.1_23_20070_20513_1_ID=119_23;partial=00;start_type=ATG;rbs_motif=None;rbs_spacer=None;gc_cont=0.396                                                                                                                                                                                                                                                                                                                                                                                                                                                      91    120     91    126 PF00467.32  KOW               Family     1    30    32     27.3   2.5e-06   1 CL0107   
#HMM       pGdhVkVvsGphkGktGkVvkvdqhkvrVf
#MATCH     +G +V  +sGp+k++++kVv++d+ k+ V+
#PP        799**********************95555
#SEQ       KGSIVVLTSGPFKDEKAKVVRIDETKEDVV
#CS        TTSEEEESSSTTTTCEEEEEEEETTTTEEE
Archaea_MVJJ01000156.1_12_10449_10892_1_ID=91_12;partial=00;start_type=ATG;rbs_motif=AGGA/GGAG/GAGG;rbs_spacer=11-12bp;gc_cont=0.376                                                                                                                                                                                                                                                                                                                                                                                                                                           1     80      1     80 PF03439.16  Spt5-NGN          Family     1    84    84     53.4     2e-14   1 CL0439   
#HMM       siwavkctagkErevalsimkkieelakkenldIkSvfapdelkGyiyvEAdreaaveealegipnvrglvkglvpikEvekll
#MATCH     +i+a++  +g+E++ ++ +++     +k+e+l++++++ p+++kGy +vE+ +  ++++ + ++pn+rg+v+g v+++E++++l
#PP        69*****************999....999****************************************************987
#SEQ       MIYAMRAIMGREQAAVDLLAQS----VKHEDLGVTAILLPEGMKGYFFVESTKALDIRHHALKVPNLRGMVEGDVSFDEITQYL
Archaea_MVJJ01000156.1_12_10449_10892_1_ID=91_12;partial=00;start_type=ATG;rbs_motif=AGGA/GGAG/GAGG;rbs_spacer=11-12bp;gc_cont=0.376                                                                                                                                                                                                                                                                                                                                                                                                                                          91    120     91    126 PF00467.32  KOW               Family     1    30    32     27.2   2.8e-06   1 CL0107   
#HMM       pGdhVkVvsGphkGktGkVvkvdqhkvrVf
#MATCH     +G +V+ +sGp+k++++kVv++d+ k+ V+
#PP        799*********************995555
#SEQ       KGSIVELTSGPFKDEKAKVVRIDEAKEDVV
#CS        TTSEEEESSSTTTTCEEEEEEEETTTTEEE
Archaea_MAIU01000029.1_3_1795_2277_1_ID=78_3;partial=00;start_type=ATG;rbs_motif=GGTG;rbs_spacer=6bp;gc_cont=0.549                                                                                                                                                                                                                                                                                                                                                                                                                                                            10     88      9     88 PF03439.16  Spt5-NGN          Family     2    84    84     58.6   4.6e-16   1 CL0439   
#HMM       iwavkctagkErevalsimkkieelakkenldIkSvfapdelkGyiyvEAdreaaveealegipnvrglvkglvpikEvekll
#MATCH     ++ v++ +gkE ++++ + ++    +++ ++ ++S+  ++++kGy +vEA+re+ v++++ g+ ++r  +++ +p++E+e+++
#PP        799******************....99999**************************************************996
#SEQ       FFPVRVVSGKEINIIRLLLRR----ISSSGVRVRSITFVPKFKGYLFVEAEREYEVRKLIAGLSKLRLASSNPIPPQEMEDMI
Archaea_PWFL01000032.1_5_3492_3947_1_ID=16_5;partial=00;start_type=ATG;rbs_motif=None;rbs_spacer=None;gc_cont=0.382                                                                                                                                                                                                                                                                                                                                                                                                                                                            3     80      2     81 PF03439.16  Spt5-NGN          Family     2    83    84     70.1   1.2e-19   1 CL0439   
#HMM       iwavkctagkErevalsimkkieelakkenldIkSvfapdelkGyiyvEAdreaaveealegipnvrglvkglvpikEvekl
#MATCH     ++ +++t+g+E+++  +++ k    ++ke+ldI+S+ ++d+lkGyi+ EAd+e+ ++++++gi++++g+ +g+v+ +E++ +
#PP        79*******************....8999*************************************************9876
#SEQ       MYSIRTTIGQEKTTSKMLEDK----VEKEDLDIHSITVVDRLKGYIFTEADDEEEAKQLIRGIKHAKGIIEGEVEREEIKPF
Archaea_PWFL01000032.1_5_3492_3947_1_ID=16_5;partial=00;start_type=ATG;rbs_motif=None;rbs_spacer=None;gc_cont=0.382                                                                                                                                                                                                                                                                                                                                                                                                                                                           93    123     92    123 PF00467.32  KOW               Family     2    32    32     30.7   2.2e-07   1 CL0107   
#HMM       GdhVkVvsGphkGktGkVvkvdqhkvrVfvd
#MATCH     Gd+V+ +sG +kG+++kV+++dq k++++v+
#PP        9***************************997
#SEQ       GDIVELTSGAFKGEKAKVKRIDQGKEKITVE
#CS        TSEEEESSSTTTTCEEEEEEEETTTTEEEEC
Archaea_PWHR01000029.1_13_8679_9587_-1_ID=40_13;partial=00;start_type=ATG;rbs_motif=GGAG/GAGG;rbs_spacer=5-10bp;gc_cont=0.419                                                                                                                                                                                                                                                                                                                                                                                                                                                158    236    157    236 PF03439.16  Spt5-NGN          Family     2    84    84     64.8   5.3e-18   1 CL0439   
#HMM       iwavkctagkErevalsimkkieelakkenldIkSvfapdelkGyiyvEAdreaaveealegipnvrglvkglvpikEvekll
#MATCH     + a+k+++++E++va+ i+      ak+++++++S++ap+ + Gy+++EA+++++v+e+ eg ++++g+  g+++i+E+e++l
#PP        6799**************998....99999***************************************************98
#SEQ       VVAMKTQINQEKNVADYIASW----AKDKDMGVFSILAPKPVRGYVFIEAMNPTMVDEITEGTRKAKGIIGGETSIEEIEHFL
Archaea_PWHR01000029.1_13_8679_9587_-1_ID=40_13;partial=00;start_type=ATG;rbs_motif=GGAG/GAGG;rbs_spacer=5-10bp;gc_cont=0.419                                                                                                                                                                                                                                                                                                                                                                                                                                                248    278    247    278 PF00467.32  KOW               Family     2    32    32     25.1   1.2e-05   1 CL0107   
#HMM       GdhVkVvsGphkGktGkVvkvdqhkvrVfvd
#MATCH     Gd+V+  +Gp+kG++++V ++d++++ ++v+
#PP        9*************************99997
#SEQ       GDIVELSAGPFKGEKARVAQIDKDNDEITVE
#CS        TSEEEESSSTTTTCEEEEEEEETTTTEEEEC
Archaea_PWMI01000041.1_9_5829_6284_1_ID=42_9;partial=00;start_type=ATG;rbs_motif=AGGA;rbs_spacer=5-10bp;gc_cont=0.393                                                                                                                                                                                                                                                                                                                                                                                                                                                          3     81      2     81 PF03439.16  Spt5-NGN          Family     2    84    84     60.1   1.6e-16   1 CL0439   
#HMM       iwavkctagkErevalsimkkieelakkenldIkSvfapdelkGyiyvEAdreaaveealegipnvrglvkglvpikEvekll
#MATCH     ++ v++t+g+E++   s+        +ke+ +I+Sv a d+l Gy +vEA++   +e++++gi+++rg+ +++ +i+++ ++l
#PP        79****************777....678889**************************************************98
#SEQ       LYSVRTTIGQEKSASKSLRDE----SEKEGAEIYSVTAIDRLRGYLIVEAESDGEIERVIRGIKHIRGVIEQEMDIDQINHFL
Archaea_PWKY01000070.1_68_75928_76839_-1_ID=39_68;partial=00;start_type=ATG;rbs_motif=GGA/GAG/AGG;rbs_spacer=5-10bp;gc_cont=0.419                                                                                                                                                                                                                                                                                                                                                                                                                                            158    235    156    235 PF03439.16  Spt5-NGN          Family     3    84    84     60.5   1.2e-16   1 CL0439   
#HMM       wavkctagkErevalsimkkieelakkenldIkSvfapdelkGyiyvEAdreaaveealegipnvrglvkglvpikEvekll
#MATCH      avk+++g+E++v + ++      ak++nl+I+S++ p+ + Gyi++E ++++ +eea+ +i++++g+v+g+++ikE+e++l
#PP        69***************888....9999****************************************************98
#SEQ       IAVKTQIGQEKNVGDYLSSL----AKNKNLGIFSILSPKPVRGYIFMEVMTPHLIEEAIGNIRKAKGVVEGETDIKEIEHFL
Archaea_PWKY01000070.1_68_75928_76839_-1_ID=39_68;partial=00;start_type=ATG;rbs_motif=GGA/GAG/AGG;rbs_spacer=5-10bp;gc_cont=0.419                                                                                                                                                                                                                                                                                                                                                                                                                                            247    277    246    277 PF00467.32  KOW               Family     2    32    32     24.9   1.5e-05   1 CL0107   
#HMM       GdhVkVvsGphkGktGkVvkvdqhkvrVfvd
#MATCH     Gd+V+  +Gp+kG++++V+++d+ ++ ++v+
#PP        9************************999997
#SEQ       GDIVELSAGPFKGEKARVTQIDESNDEITVE
#CS        TSEEEESSSTTTTCEEEEEEEETTTTEEEEC
Archaea_PWVY01000002.1_11_8371_8871_-1_ID=258_11;partial=00;start_type=ATG;rbs_motif=None;rbs_spacer=None;gc_cont=0.577                                                                                                                                                                                                                                                                                                                                                                                                                                                       19     98     19     98 PF03439.16  Spt5-NGN          Family     1    84    84     61.1   7.8e-17   1 CL0439   
#HMM       siwavkctagkErevalsimkkieelakkenldIkSvfapdelkGyiyvEAdreaaveealegipnvrglvkglvpikEvekll
#MATCH     +++ vk+t+++E +va  i++k    a++e+  +++++ap+el Gy +vEA +  ++++++++i+++++l  + + i ++e++l
#PP        68********************....899999**************************************************98
#SEQ       NVYVVKTTINQEENVANLIENK----AEREKAPVFAILAPNELRGYLFVEAGERPHLDRIVRNIRHAKNLLDEATGIGDIEHFL
Archaea_PWVY01000002.1_11_8371_8871_-1_ID=258_11;partial=00;start_type=ATG;rbs_motif=None;rbs_spacer=None;gc_cont=0.577                                                                                                                                                                                                                                                                                                                                                                                                                                                      110    140    109    140 PF00467.32  KOW               Family     2    32    32     27.9   1.7e-06   1 CL0107   
#HMM       GdhVkVvsGphkGktGkVvkvdqhkvrVfvd
#MATCH     Gd+V+ vsGp+kG+ ++V ++d+ k+ ++v+
#PP        9************************999997
#SEQ       GDIVELVSGPFKGERARVQRIDETKEEITVE
#CS        TSEEEESSSTTTTCEEEEEEEETTTTEEEEC
Archaea_PWWA01000031.1_10_7652_8227_1_ID=16_10;partial=00;start_type=ATG;rbs_motif=GGAG/GAGG;rbs_spacer=5-10bp;gc_cont=0.438                                                                                                                                                                                                                                                                                                                                                                                                                                                  46    125     46    125 PF03439.16  Spt5-NGN          Family     1    84    84     61.2     7e-17   1 CL0439   
#HMM       siwavkctagkErevalsimkkieelakkenldIkSvfapdelkGyiyvEAdreaaveealegipnvrglvkglvpikEvekll
#MATCH     +i+a+++ta++E +v++ ++      +++++++++Sv+ p+++ Gyi++E d+ +++e+a  g+p++rgl +++vp+kE+e++l
#PP        79*****************999....88999***************************************************98
#SEQ       KIFALRVTANREDQVMSFVSSN----VTRKKVNVHSVIRPHGMRGYIFLEGDSRSDAEQASYGVPYARGLLPNEVPYKEIEHML
Archaea_PIYH01000020.1_11_11268_11756_1_ID=18_11;partial=00;start_type=ATG;rbs_motif=None;rbs_spacer=None;gc_cont=0.397                                                                                                                                                                                                                                                                                                                                                                                                                                                       12     90     11     90 PF03439.16  Spt5-NGN          Family     2    84    84     85.6   1.7e-24   1 CL0439   
#HMM       iwavkctagkErevalsimkkieelakkenldIkSvfapdelkGyiyvEAdreaaveealegipnvrglvkglvpikEvekll
#MATCH     i+av++tag+Er+v   i+ +    a+ +++ Ik++++pd+lkGyi++EA+ ++ ve+a++gi++v+++v+glv+++E+ek++
#PP        8*****************999....89999**************************************************985
#SEQ       IFAVRTTAGQERNVSKLIAGR----AEANKIPIKAILVPDSLKGYIFIEAEGPHIVEQAISGIKHVKSRVPGLVSFEEIEKYI
Archaea_PIYH01000020.1_11_11268_11756_1_ID=18_11;partial=00;start_type=ATG;rbs_motif=None;rbs_spacer=None;gc_cont=0.397                                                                                                                                                                                                                                                                                                                                                                                                                                                      101    132    101    147 PF00467.32  KOW               Family     1    32    32     32.0   8.5e-08   1 CL0107   
#HMM       pGdhVkVvsGphkGktGkVvkvdqhkvrVfvd
#MATCH     ++d V+V++Gp+kG  +k++ +d+ k+ V+++
#PP        68************************888876
#SEQ       VDDLVEVIGGPFKGMRAKITNIDRAKEEVTIE
#CS        TTSEEEESSSTTTTCEEEEEEEETTTTEEEEC
Archaea_PIYF01000019.1_9_5081_5575_-1_ID=30_9;partial=00;start_type=ATG;rbs_motif=AGGA;rbs_spacer=5-10bp;gc_cont=0.378                                                                                                                                                                                                                                                                                                                                                                                                                                                        14     92     14     93 PF03439.16  Spt5-NGN          Family     1    83    84     83.9   6.1e-24   1 CL0439   
#HMM       siwavkctagkErevalsimkkieelakkenldIkSvfapdelkGyiyvEAdreaaveealegipnvrglvkglvpikEvekl
#MATCH     +i+av++t g+E++va  ++++    ++ +n+ Ik++++p+ l Gyi+vEAd ++ ve+a+ gi++vr++v+g+v+++Eve +
#PP        69******************99....8999**************************************************987
#SEQ       MIFAVRTTTGQEKNVAKLLAAR----VEMNNIPIKAILVPEVLRGYIFVEADGPHFVEKAIAGIKHVRTRVPGIVSFSEVERY
Archaea_PIYF01000019.1_9_5081_5575_-1_ID=30_9;partial=00;start_type=ATG;rbs_motif=AGGA;rbs_spacer=5-10bp;gc_cont=0.378                                                                                                                                                                                                                                                                                                                                                                                                                                                       105    135    104    135 PF00467.32  KOW               Family     2    32    32     28.1   1.4e-06   1 CL0107   
#HMM       GdhVkVvsGphkGktGkVvkvdqhkvrVfvd
#MATCH      d+V++++Gp+kG  +k++++d+ k+ V+++
#PP        699**********************999875
#SEQ       NDIVEITGGPFKGMRAKITRIDRTKEEVTLE
#CS        TSEEEESSSTTTTCEEEEEEEETTTTEEEEC
Archaea_QMQV01000020.1_7_9204_9749_-1_ID=20_7;partial=00;start_type=ATG;rbs_motif=GGxGG;rbs_spacer=5-10bp;gc_cont=0.407                                                                                                                                                                                                                                                                                                                                                                                                                                                        9     86      8     87 PF03439.16  Spt5-NGN          Family     2    83    84     79.4   1.5e-22   1 CL0439   
#HMM       iwavkctagkErevalsimkkieelakkenldIkSvfapdelkGyiyvEAdreaaveealegipnvrglvkglvpikEvekl
#MATCH     ++av++tag+E +val i+++     +++n+ +kS++apd++kGy++vEA  +++v+ a++g+++v+g v+g+v++++v kl
#PP        8********************....8999**************************************************987
#SEQ       LYAVRTTAGQELNVALLIERR----SSTHNIPVKSIVAPDDVKGYVFVEAAGPHVVDLAVSGLKHVKGYVSGKVEFEDVRKL
Archaea_QMQV01000020.1_7_9204_9749_-1_ID=20_7;partial=00;start_type=ATG;rbs_motif=GGxGG;rbs_spacer=5-10bp;gc_cont=0.407                                                                                                                                                                                                                                                                                                                                                                                                                                                       99    129     98    129 PF00467.32  KOW               Family     2    32    32     32.2   7.5e-08   1 CL0107   
#HMM       GdhVkVvsGphkGktGkVvkvdqhkvrVfvd
#MATCH     Gd+V++vsGp++G ++kV+++++h+  V+++
#PP        9************************999875
#SEQ       GDIVEIVSGPFRGLKAKVTRIERHRSEVTLE
#CS        TSEEEESSSTTTTCEEEEEEEETTTTEEEEC
Archaea_QMSR01000013.1_7_3338_4177_-1_ID=13_7;partial=00;start_type=ATG;rbs_motif=None;rbs_spacer=None;gc_cont=0.655                                                                                                                                                                                                                                                                                                                                                                                                                                                         133    214    133    214 PF03439.16  Spt5-NGN          Family     1    84    84     58.1   6.7e-16   1 CL0439   
#HMM       siwavkctagkErevalsimkkieelakkenldIkSvfapdelkGyiyvEAdreaaveealegipnvrglvkglvpikEvekll
#MATCH     si avk+ +g+E eva+ ++k+++    +++ ++ ++++p +l+Gy++vE+ ++++v+ +++gi+ ++++v+g+++i+E++ ll
#PP        5789****************995554..55567**********************************************98776
#SEQ       SILAVKTVIGRELEVAMAMAKRALYT--DKGKNVSAIVVPLGLTGYVFVETANPDDVYVLMRGIKWAKNVVPGETSIDELKPLL
Archaea_QMSR01000013.1_7_3338_4177_-1_ID=13_7;partial=00;start_type=ATG;rbs_motif=None;rbs_spacer=None;gc_cont=0.655                                                                                                                                                                                                                                                                                                                                                                                                                                                         225    255    225    257 PF00467.32  KOW               Family     1    31    32     29.0   7.3e-07   1 CL0107   
#HMM       pGdhVkVvsGphkGktGkVvkvdqhkvrVfv
#MATCH     +G++V++v Gp+kG+ +kVv+vd+ k   +v
#PP        79**********************9955555
#SEQ       VGQIVEIVEGPFKGERAKVVHVDEAKKELTV
#CS        TTSEEEESSSTTTTCEEEEEEEETTTTEEEE
Archaea_QMSS01000011.1_10_9760_10278_-1_ID=11_10;partial=00;start_type=ATG;rbs_motif=4Base/6BMM;rbs_spacer=13-15bp;gc_cont=0.393                                                                                                                                                                                                                                                                                                                                                                                                                                              20     99     20     99 PF03439.16  Spt5-NGN          Family     1    84    84     64.9     5e-18   1 CL0439   
#HMM       siwavkctagkErevalsimkkieelakkenldIkSvfapdelkGyiyvEAdreaaveealegipnvrglvkglvpikEvekll
#MATCH     +i+ +k++ gkE+++a+ i  +    a+k +++I ++++++el Gyi+vE  +e++++++++++ +vr++  g +pi+++e++l
#PP        79*****************999....88889***************************************************98
#SEQ       KIFTIKTQVGKEQNTADLINSR----ATKSKIEIPAILVTPELRGYIFVEGFDEERIKNMIKTVSYVRSMLNGDIPIEQIEHFL
Archaea_QMSS01000011.1_10_9760_10278_-1_ID=11_10;partial=00;start_type=ATG;rbs_motif=4Base/6BMM;rbs_spacer=13-15bp;gc_cont=0.393                                                                                                                                                                                                                                                                                                                                                                                                                                             111    141    110    141 PF00467.32  KOW               Family     2    32    32     30.3   2.9e-07   1 CL0107   
#HMM       GdhVkVvsGphkGktGkVvkvdqhkvrVfvd
#MATCH     Gd+V+ v+Gp++G+t+kV+++d+ k+ ++v+
#PP        9************************999997
#SEQ       GDIVEMVAGPFRGETAKVTHIDDAKEEITVE
#CS        TSEEEESSSTTTTCEEEEEEEETTTTEEEEC
Archaea_QMST01000001.1_19_18069_18548_1_ID=1_19;partial=00;start_type=ATG;rbs_motif=GGAG/GAGG;rbs_spacer=5-10bp;gc_cont=0.377                                                                                                                                                                                                                                                                                                                                                                                                                                                 12     90     11     90 PF03439.16  Spt5-NGN          Family     2    84    84     64.6   6.1e-18   1 CL0439   
#HMM       iwavkctagkErevalsimkkieelakkenldIkSvfapdelkGyiyvEAdreaaveealegipnvrglvkglvpikEvekll
#MATCH     i+ +k+++gkE  va  ++k+    akk + dI S+++ +el Gy +vE+ +++++++++++i +vrg+  g+++i+E+e++l
#PP        9*****************999....889999**************************************************98
#SEQ       IFTIKTQIGKEEIVANLLEKR----AKKAKADILSILVAPELRGYLFVETYDKQQLKNMIKTISYVRGMLDGETNIQEIEHFL
Archaea_QMST01000001.1_19_18069_18548_1_ID=1_19;partial=00;start_type=ATG;rbs_motif=GGAG/GAGG;rbs_spacer=5-10bp;gc_cont=0.377                                                                                                                                                                                                                                                                                                                                                                                                                                                102    132    101    132 PF00467.32  KOW               Family     2    32    32     30.3   2.9e-07   1 CL0107   
#HMM       GdhVkVvsGphkGktGkVvkvdqhkvrVfvd
#MATCH     Gd+V+ ++Gp++G+t+kV ++d+ k+ ++v+
#PP        9************************999997
#SEQ       GDIVEMIAGPFRGETAKVIHIDDAKEEITVE
#CS        TSEEEESSSTTTTCEEEEEEEETTTTEEEEC
Archaea_QMSQ01000009.1_9_7261_7740_1_ID=9_9;partial=00;start_type=ATG;rbs_motif=GGAG/GAGG;rbs_spacer=5-10bp;gc_cont=0.404                                                                                                                                                                                                                                                                                                                                                                                                                                                     11     91     11     91 PF03439.16  Spt5-NGN          Family     1    84    84     63.9     1e-17   1 CL0439   
#HMM       siwavkctagkErevalsimkkieelakkenldIkSvfapdelkGyiyvEAdreaaveealegipnvrglvkglvpikEvekll
#MATCH     +i+ +k+++gkE++va  i  ++ ++   ++ +I Sv++ +el Gy++vE  + + +++++++i +vrg+ +g +pi+E+e +l
#PP        59*****************9995444...3458***********************************************9987
#SEQ       RIFSIKTQIGKEQNVAELINSRVKKS---HDKNILSVLVAPELRGYVFVEGYNAELIKKMIKTISYVRGMLEGDIPIQEIEGFL
Archaea_QMSQ01000009.1_9_7261_7740_1_ID=9_9;partial=00;start_type=ATG;rbs_motif=GGAG/GAGG;rbs_spacer=5-10bp;gc_cont=0.404                                                                                                                                                                                                                                                                                                                                                                                                                                                    103    133    102    133 PF00467.32  KOW               Family     2    32    32     25.7   8.1e-06   1 CL0107   
#HMM       GdhVkVvsGphkGktGkVvkvdqhkvrVfvd
#MATCH     Gd+V+ vsGp++G+ +kV+++d  k+ ++v+
#PP        9************************999987
#SEQ       GDIVEMVSGPFRGEMAKVTHIDSTKEEITVE
#CS        TSEEEESSSTTTTCEEEEEEEETTTTEEEEC
Archaea_QMUK01000016.1_11_9401_9877_1_ID=16_11;partial=00;start_type=ATG;rbs_motif=GGA/GAG/AGG;rbs_spacer=5-10bp;gc_cont=0.426                                                                                                                                                                                                                                                                                                                                                                                                                                                 9     88      9     88 PF03439.16  Spt5-NGN          Family     1    84    84     89.7   8.9e-26   1 CL0439   
#HMM       siwavkctagkErevalsimkkieelakkenldIkSvfapdelkGyiyvEAdreaaveealegipnvrglvkglvpikEvekll
#MATCH     +i+a+++t+g+E++v+++i++k     ++++l+I+S f pdel Gy++vEA++ ++v ea+ gip+++g+ +g+vp++E+e++l
#PP        79********************....78999***************************************************98
#SEQ       KIFAIRTTIGQEKNVIRMIEAK----SRSKQLEIYSLFSPDELRGYVLVEAPERRDVLEAMAGIPHAKGVLEGEVPFSEIEHFL
Archaea_QMUK01000016.1_11_9401_9877_1_ID=16_11;partial=00;start_type=ATG;rbs_motif=GGA/GAG/AGG;rbs_spacer=5-10bp;gc_cont=0.426                                                                                                                                                                                                                                                                                                                                                                                                                                               100    130     99    130 PF00467.32  KOW               Family     2    32    32     32.6   5.4e-08   1 CL0107   
#HMM       GdhVkVvsGphkGktGkVvkvdqhkvrVfvd
#MATCH     Gd+V+ +sGp+kG+++kV +vd+ k+ V+++
#PP        9************************99*997
#SEQ       GDIVELISGPFKGEKAKVIRVDKGKEEVTIE
#CS        TSEEEESSSTTTTCEEEEEEEETTTTEEEEC
Archaea_QMUN01000126.1_3_1039_1494_1_ID=126_3;partial=00;start_type=ATG;rbs_motif=None;rbs_spacer=None;gc_cont=0.386                                                                                                                                                                                                                                                                                                                                                                                                                                                           7     86      7     86 PF03439.16  Spt5-NGN          Family     1    84    84     82.7   1.4e-23   1 CL0439   
#HMM       siwavkctagkErevalsimkkieelakkenldIkSvfapdelkGyiyvEAdreaaveealegipnvrglvkglvpikEvekll
#MATCH     +i+ +k+t ++E++va++++      + ++n+dI+S++ap+ lkGyi++EA++  aveea++gi n+rg+ +g+v+++E+e++l
#PP        79*****************999....7888****************************************************98
#SEQ       KIFTLKVTVNQEKNVASMLETA----IIHKNIDIFSILAPEPLKGYIFIEAEDVGAVEEAIQGIHNIRGILEGEVDLDEIEHFL
Archaea_QMUN01000126.1_3_1039_1494_1_ID=126_3;partial=00;start_type=ATG;rbs_motif=None;rbs_spacer=None;gc_cont=0.386                                                                                                                                                                                                                                                                                                                                                                                                                                                          97    128     97    128 PF00467.32  KOW               Family     1    32    32     32.2   7.4e-08   1 CL0107   
#HMM       pGdhVkVvsGphkGktGkVvkvdqhkvrVfvd
#MATCH     +Gd+V++++G +kG+++kVv+vd+ k+  +v+
#PP        7************************9777765
#SEQ       KGDIVEIIGGAFKGEKAKVVRVDESKEELTVE
#CS        TTSEEEESSSTTTTCEEEEEEEETTTTEEEEC
Archaea_QMVA01000031.1_9_6705_7142_1_ID=31_9;partial=00;start_type=ATG;rbs_motif=GGA/GAG/AGG;rbs_spacer=5-10bp;gc_cont=0.436                                                                                                                                                                                                                                                                                                                                                                                                                                                   3     80      2     80 PF03439.16  Spt5-NGN          Family     2    84    84     58.8   4.1e-16   1 CL0439   
#HMM       iwavkctagkErevalsimkkieelakkenldIkSvfapdelkGyiyvEAdreaaveealegipnvrglvkglvpikEvekll
#MATCH     i+ +++t g+Er+v +s+ +k    +++++ +IkS + p elkGyi++E ++ +++++a +g+p+++gl  + ++i+E+++++
#PP        89*******************....6777789*****************975.68************************9986
#SEQ       IYTLRTTVGRERTVLDSLDAK----LTNNSKGIKSMLSPAELKGYIFIEGSE-EDIRKATQGVPHIKGLINKPIKIEELSNFF
Archaea_QMWE01000051.1_7_3363_3836_-1_ID=51_7;partial=00;start_type=ATG;rbs_motif=GGAG/GAGG;rbs_spacer=5-10bp;gc_cont=0.542                                                                                                                                                                                                                                                                                                                                                                                                                                                   10     88      9     88 PF03439.16  Spt5-NGN          Family     2    84    84     77.0   8.2e-22   1 CL0439   
#HMM       iwavkctagkErevalsimkkieelakkenldIkSvfapdelkGyiyvEAdreaaveealegipnvrglvkglvpikEvekll
#MATCH     i+a+++t+g+E+++a++i+ +    a++  l IkSv+ap+++ Gy++vEA  ++ ve+a  gi++++g+v g +pi+E+e++l
#PP        9*****************999....77778***************************************************97
#SEQ       IFAIRTTIGQEKNTADMIASR----AETFHLPIKSVLAPPGIRGYVFVEAVGKSSVEQARMGIKHAKGMVGGRIPIEEIEQFL
Archaea_QMWE01000051.1_7_3363_3836_-1_ID=51_7;partial=00;start_type=ATG;rbs_motif=GGAG/GAGG;rbs_spacer=5-10bp;gc_cont=0.542                                                                                                                                                                                                                                                                                                                                                                                                                                                   99    129     99    136 PF00467.32  KOW               Family     1    31    32     23.9   2.9e-05   1 CL0107   
#HMM       pGdhVkVvsGphkGktGkVvkvdqhkvrVfv
#MATCH     +Gd+V+ vsGp++G+ +++ k d+ k+  +v
#PP        7***********************9965555
#SEQ       VGDVVEMVSGPFRGERARIIKLDEGKEELTV
#CS        TTSEEEESSSTTTTCEEEEEEEETTTTEEEE
Archaea_QMYG01000028.1_6_3375_3830_-1_ID=28_6;partial=00;start_type=TTG;rbs_motif=GGAGG;rbs_spacer=5-10bp;gc_cont=0.535                                                                                                                                                                                                                                                                                                                                                                                                                                                        3     80      2     81 PF03439.16  Spt5-NGN          Family     2    83    84     79.6   1.3e-22   1 CL0439   
#HMM       iwavkctagkErevalsimkkieelakkenldIkSvfapdelkGyiyvEAdreaaveealegipnvrglvkglvpikEvekl
#MATCH     i+av++tag+Er+va  ++ +    ak +n+ Ik+v+ap+ lkGyi++EAd ++ v+ea+ g+++vr++v+g+++++++e +
#PP        9*****************999....99****************************************************987
#SEQ       IYAVRTTAGQERNVANLVAMR----AKANNIPIKAVLAPETLKGYIFIEADGPHLVDEAIMGVKHVRSRVPGVLSLADIERY
Archaea_QMYG01000028.1_6_3375_3830_-1_ID=28_6;partial=00;start_type=TTG;rbs_motif=GGAGG;rbs_spacer=5-10bp;gc_cont=0.535                                                                                                                                                                                                                                                                                                                                                                                                                                                       92    123     92    123 PF00467.32  KOW               Family     1    32    32     33.1     4e-08   1 CL0107   
#HMM       pGdhVkVvsGphkGktGkVvkvdqhkvrVfvd
#MATCH     ++d+V++vsGp+kG  +k++++d+ k+ V+v+
#PP        68************************999997
#SEQ       VDDVVEIVSGPFKGMRAKITRIDRTKEEVTVE
#CS        TTSEEEESSSTTTTCEEEEEEEETTTTEEEEC
Archaea_QMYL01000006.1_5_3617_4102_-1_ID=6_5;partial=00;start_type=ATG;rbs_motif=GGAGG;rbs_spacer=5-10bp;gc_cont=0.506                                                                                                                                                                                                                                                                                                                                                                                                                                                        15     93     15     94 PF03439.16  Spt5-NGN          Family     1    83    84     83.0   1.1e-23   1 CL0439   
#HMM       siwavkctagkErevalsimkkieelakkenldIkSvfapdelkGyiyvEAdreaaveealegipnvrglvkglvpikEvekl
#MATCH     si+ +++tag+E++va  i+ +    ++ ++l +k++++p+ lkGyi++EA+ ++ ve+a+ gi++vr +v+g+vp++E+ek+
#PP        69********************....77889**************************************************98
#SEQ       SIYTIRTTAGQEKNVANLIASR----VEVHKLPVKAILVPEALKGYIFIEAEGPHIVEDAIAGIKHVRLRVQGMVPFSEIEKY
Archaea_QMYL01000006.1_5_3617_4102_-1_ID=6_5;partial=00;start_type=ATG;rbs_motif=GGAGG;rbs_spacer=5-10bp;gc_cont=0.506                                                                                                                                                                                                                                                                                                                                                                                                                                                       105    136    105    151 PF00467.32  KOW               Family     1    32    32     32.7   5.1e-08   1 CL0107   
#HMM       pGdhVkVvsGphkGktGkVvkvdqhkvrVfvd
#MATCH     +Gd+V++++Gp+kG  +k+++v++ k+ V+++
#PP        7*************************888876
#SEQ       VGDVVEIIGGPFKGMRAKITRVERAKEEVTIE
#CS        TTSEEEESSSTTTTCEEEEEEEETTTTEEEEC
Archaea_QMYO01000330.1_2_297_782_1_ID=330_2;partial=00;start_type=ATG;rbs_motif=GGAG/GAGG;rbs_spacer=5-10bp;gc_cont=0.447                                                                                                                                                                                                                                                                                                                                                                                                                                                     12     89     11     90 PF03439.16  Spt5-NGN          Family     2    83    84     89.8   8.3e-26   1 CL0439   
#HMM       iwavkctagkErevalsimkkieelakkenldIkSvfapdelkGyiyvEAdreaaveealegipnvrglvkglvpikEvekl
#MATCH     i+av++tag+Er+va+ i+ k    +++++l Ik++f+p+ +kGy+++EAd ++ v+ea+ gi++vr++v+g+v+++E+e +
#PP        9********************....8999**************************************************987
#SEQ       IFAVRTTAGQERNVADFIATK----VETNKLPIKAIFVPEMMKGYVFIEADGPHFVDEAIAGIKHVRSRVPGIVSFSEIERY
Archaea_QMYO01000330.1_2_297_782_1_ID=330_2;partial=00;start_type=ATG;rbs_motif=GGAG/GAGG;rbs_spacer=5-10bp;gc_cont=0.447                                                                                                                                                                                                                                                                                                                                                                                                                                                    101    132    101    132 PF00467.32  KOW               Family     1    32    32     30.6   2.3e-07   1 CL0107   
#HMM       pGdhVkVvsGphkGktGkVvkvdqhkvrVfvd
#MATCH     ++d+V++v+Gp+kG ++k++++d+ k+ V+++
#PP        68************************999875
#SEQ       VDDTVEIVGGPFKGMKAKITRIDKTKEEVTLE
#CS        TTSEEEESSSTTTTCEEEEEEEETTTTEEEEC
Archaea_QMZE01000019.1_3_751_1197_1_ID=19_3;partial=00;start_type=ATG;rbs_motif=GGA/GAG/AGG;rbs_spacer=5-10bp;gc_cont=0.412                                                                                                                                                                                                                                                                                                                                                                                                                                                    3     82      3     82 PF03439.16  Spt5-NGN          Family     1    84    84     77.4   6.1e-22   1 CL0439   
#HMM       siwavkctagkErevalsimkkieelakkenldIkSvfapdelkGyiyvEAdreaaveealegipnvrglvkglvpikEvekll
#MATCH     +++avk+t ++Er va  ++      +kk nld++S++ p+el Gy++vEA++ + v++a+ gip++rg+  g++p++Eve++l
#PP        79************99999777....8999****************************************************98
#SEQ       KFFAVKTTVNQERIVANLMELA----VKKYNLDVYSILSPKELRGYVIVEAKDVQNVKRAITGIPHARGILGGEIPFREVEHFL
Archaea_QMZT01000012.1_16_14028_14480_-1_ID=12_16;partial=00;start_type=ATG;rbs_motif=GTG;rbs_spacer=8bp;gc_cont=0.404                                                                                                                                                                                                                                                                                                                                                                                                                                                         1     80      1     80 PF03439.16  Spt5-NGN          Family     1    84    84     74.0   7.4e-21   1 CL0439   
#HMM       siwavkctagkErevalsimkkieelakkenldIkSvfapdelkGyiyvEAdreaaveealegipnvrglvkglvpikEvekll
#MATCH     +i+ v++t g+E  va  i       ak +nldIkS+  p elkGyi++EAd+ + v++a++g+++v+g+  + v+++E+++++
#PP        69*****************888....9999****************************************************97
#SEQ       MIYSVRTTVGRENIVAELINSN----AKANNLDIKSIARPGELKGYIFIEADDVEIVRKAVQGVMHVKGVINKPVNVEEIKHFF
Archaea_QMZT01000012.1_16_14028_14480_-1_ID=12_16;partial=00;start_type=ATG;rbs_motif=GTG;rbs_spacer=8bp;gc_cont=0.404                                                                                                                                                                                                                                                                                                                                                                                                                                                        92    122     91    122 PF00467.32  KOW               Family     2    32    32     30.0   3.6e-07   1 CL0107   
#HMM       GdhVkVvsGphkGktGkVvkvdqhkvrVfvd
#MATCH     Gd+V++++Gp+ G+ Gk+ ++d+ k+ V+++
#PP        9***************************997
#SEQ       GDIVEIIGGPFVGERGKIQRIDKVKDEVTIE
#CS        TSEEEESSSTTTTCEEEEEEEETTTTEEEEC
Archaea_RFJU01000027.1_23_21194_21820_-1_ID=41_23;partial=00;start_type=ATG;rbs_motif=None;rbs_spacer=None;gc_cont=0.499                                                                                                                                                                                                                                                                                                                                                                                                                                                      64    143     64    143 PF03439.16  Spt5-NGN          Family     1    84    84     70.1   1.2e-19   1 CL0439   
#HMM       siwavkctagkErevalsimkkieelakkenldIkSvfapdelkGyiyvEAdreaaveealegipnvrglvkglvpikEvekll
#MATCH     +i+av++ta++E +v+  i+      a++++ld+++v+ p+++ Gy++vEA + ++ve+a+ gip+ +g+ + lv++kE+e++l
#PP        79*****************999....89999***************************************************98
#SEQ       KIFAVRTTANREDQVVGFIASN----AERKKLDVYAVIRPHGMRGYVFVEAASRQDVEQAVFGIPYTKGVLPDLVDYKEIEHML
Archaea_RFJL01000010.1_11_15589_16056_-1_ID=4_11;partial=00;start_type=ATG;rbs_motif=AGxAGG/AGGxGG;rbs_spacer=5-10bp;gc_cont=0.425                                                                                                                                                                                                                                                                                                                                                                                                                                             5     83      4     83 PF03439.16  Spt5-NGN          Family     2    84    84     67.0   1.1e-18   1 CL0439   
#HMM       iwavkctagkErevalsimkkieelakkenldIkSvfapdelkGyiyvEAdreaaveealegipnvrglvkglvpikEvekll
#MATCH     i+a+++ta++E +v++ + +     ++k++l +++v+ p+++ Gyi+vEA++ + +++a+ gip++rgl +++v++kE+e++l
#PP        9*****************998....88899***************************************************98
#SEQ       IYALRTTANREDQVMDFLTAN----IAKKKLPVYAVIRPHGMRGYIFVEAQDRESADQAIYGIPYARGLLPKEVEYKEIEHML
Archaea_QNYQ01000043.1_17_14422_14925_-1_ID=20_17;partial=00;start_type=ATG;rbs_motif=GGA/GAG/AGG;rbs_spacer=5-10bp;gc_cont=0.532                                                                                                                                                                                                                                                                                                                                                                                                                                             22    100     21    100 PF03439.16  Spt5-NGN          Family     2    84    84     76.0   1.7e-21   1 CL0439   
#HMM       iwavkctagkErevalsimkkieelakkenldIkSvfapdelkGyiyvEAdreaaveealegipnvrglvkglvpikEvekll
#MATCH     ++avk+ ag+E +val i+++    a +e+l I+Sv++p+++kGy++vE++  ++v +a++gi++++g+v+g++++k+ve ll
#PP        8********************....9999**************************************************9987
#SEQ       LYAVKTVAGRELDVALLIAQR----ADDEELPIYSVVVPPRIKGYVIVESPAAYHVANAIQGIRYAKGVVPGVLDYKDVERLL
Archaea_QNYQ01000043.1_17_14422_14925_-1_ID=20_17;partial=00;start_type=ATG;rbs_motif=GGA/GAG/AGG;rbs_spacer=5-10bp;gc_cont=0.532                                                                                                                                                                                                                                                                                                                                                                                                                                            111    140    111    142 PF00467.32  KOW               Family     1    30    32     29.0   7.4e-07   1 CL0107   
#HMM       pGdhVkVvsGphkGktGkVvkvdqhkvrVf
#MATCH     pGd+V+++sGp++G +++Vv+v   ++ V+
#PP        8**********************9998887
#SEQ       PGDIVEIISGPFRGMKAQVVRVLGGRNEVV
#CS        TTSEEEESSSTTTTCEEEEEEEETTTTEEE
Archaea_RPGO01000035.1_50_46174_46650_-1_ID=16_50;partial=00;start_type=ATG;rbs_motif=GGAGG;rbs_spacer=5-10bp;gc_cont=0.421                                                                                                                                                                                                                                                                                                                                                                                                                                                   12     90     11     90 PF03439.16  Spt5-NGN          Family     2    84    84     72.8   1.7e-20   1 CL0439   
#HMM       iwavkctagkErevalsimkkieelakkenldIkSvfapdelkGyiyvEAdreaaveealegipnvrglvkglvpikEvekll
#MATCH     +++vk+t ++Er+va  +++     akk ++dI+++++pdelkGy++vEA  ++ v++a++ +p++r + kg+++++Eve++l
#PP        79****************999....88889***************************************************98
#SEQ       VYIVKTTVNQERSVAGLLAQV----AKKDRFDIRAILVPDELKGYVLVEAAVPEEVDQAVQRVPHARVVIKGESSFAEVEHFL
Archaea_RXIK01000159.1_2_2687_3142_-1_ID=4_2;partial=00;start_type=ATG;rbs_motif=GGA/GAG/AGG;rbs_spacer=5-10bp;gc_cont=0.504                                                                                                                                                                                                                                                                                                                                                                                                                                                   6     84      5     84 PF03439.16  Spt5-NGN          Family     2    84    84     71.1   5.6e-20   1 CL0439   
#HMM       iwavkctagkErevalsimkkieelakkenldIkSvfapdelkGyiyvEAdreaaveealegipnvrglvkglvpikEvekll
#MATCH     i+ vk+ta++Er+va  +++     a++e +d++S++apdel Gy +vEA + + +++a++ +p++r+l +g++ i+Eve++l
#PP        9*****************999....89999***************************************************98
#SEQ       IYVVKTTANQERSVANVLEQV----ARREHFDVRSILAPDELRGYLLVEAGEYDELNQAVQMVPHARSLIQGTTHIEEVEHFL
Archaea_RXIK01000159.1_2_2687_3142_-1_ID=4_2;partial=00;start_type=ATG;rbs_motif=GGA/GAG/AGG;rbs_spacer=5-10bp;gc_cont=0.504                                                                                                                                                                                                                                                                                                                                                                                                                                                  95    126     95    126 PF00467.32  KOW               Family     1    32    32     25.4     1e-05   1 CL0107   
#HMM       pGdhVkVvsGphkGktGkVvkvdqhkvrVfvd
#MATCH     ++d+ + +sGp+kG++++V++vd+ ++ ++v+
#PP        5899999*******************999987
#SEQ       VDDIIELISGPFKGEKARVKRVDESREEITVE
#CS        TTSEEEESSSTTTTCEEEEEEEETTTTEEEEC
Archaea_RXIG01000001.1_185_170121_170585_-1_ID=15_185;partial=00;start_type=ATG;rbs_motif=GGA/GAG/AGG;rbs_spacer=5-10bp;gc_cont=0.475                                                                                                                                                                                                                                                                                                                                                                                                                                          7     85      6     85 PF03439.16  Spt5-NGN          Family     2    84    84     81.5   3.4e-23   1 CL0439   
#HMM       iwavkctagkErevalsimkkieelakkenldIkSvfapdelkGyiyvEAdreaaveealegipnvrglvkglvpikEvekll
#MATCH     ++++k+t+++Er+va+ +++k    ++++++ + +++ap+ lkGyi++EA +e av+ea+egi++vrg+ +g vp++Eve+++
#PP        799******************....89999**************************************************986
#SEQ       LFILKTTMNQERNVATLLEEK----VRNKDIAVSAILAPETLKGYIFIEAIDEGAVQEAIEGIRHVRGILPGHVPFEEVENFF
Archaea_RXIG01000001.1_185_170121_170585_-1_ID=15_185;partial=00;start_type=ATG;rbs_motif=GGA/GAG/AGG;rbs_spacer=5-10bp;gc_cont=0.475                                                                                                                                                                                                                                                                                                                                                                                                                                         96    127     96    133 PF00467.32  KOW               Family     1    32    32     32.5   6.1e-08   1 CL0107   
#HMM       pGdhVkVvsGphkGktGkVvkvdqhkvrVfvd
#MATCH     pGd+V+ v+Gp+kG+ +kVv++d++k+  +v+
#PP        8*************************666654
#SEQ       PGDIVELVAGPFKGERAKVVRIDENKEELTVE
#CS        TTSEEEESSSTTTTCEEEEEEEETTTTEEEEC
Archaea_QNVH01000030.1_7_7760_8308_-1_ID=32_7;partial=00;start_type=ATG;rbs_motif=AGGAGG;rbs_spacer=5-10bp;gc_cont=0.528                                                                                                                                                                                                                                                                                                                                                                                                                                                      10     88     10     89 PF03439.16  Spt5-NGN          Family     1    83    84     76.4   1.2e-21   1 CL0439   
#HMM       siwavkctagkErevalsimkkieelakkenldIkSvfapdelkGyiyvEAdreaaveealegipnvrglvkglvpikEvekl
#MATCH     +i+a+++tag+E++val i++++ +    +n+ +k+++ p++++Gy+++EA+ ++ v+ a+e+i++v+g v g+v++++++ +
#PP        59********************555....599************************************************988
#SEQ       RIFAIRTTAGQEKNVALLIERRCIA----KNIPVKAIISPPDVSGYVFIEASGPNIVNLAIEEIKHVKGWVAGKVEFEDIMRF
Archaea_QNVH01000030.1_7_7760_8308_-1_ID=32_7;partial=00;start_type=ATG;rbs_motif=AGGAGG;rbs_spacer=5-10bp;gc_cont=0.528                                                                                                                                                                                                                                                                                                                                                                                                                                                     101    131    100    131 PF00467.32  KOW               Family     2    32    32     31.6   1.1e-07   1 CL0107   
#HMM       GdhVkVvsGphkGktGkVvkvdqhkvrVfvd
#MATCH      d V++vsGp+kG ++kV++vd+ k+ V+++
#PP        799**********************999875
#SEQ       NDKVEIVSGPFKGMQAKVTRVDRAKAEVTLE
#CS        TSEEEESSSTTTTCEEEEEEEETTTTEEEEC
Archaea_SOJZ01000004.1_95_91784_92254_-1_ID=40_95;partial=00;start_type=ATG;rbs_motif=GGA/GAG/AGG;rbs_spacer=5-10bp;gc_cont=0.446                                                                                                                                                                                                                                                                                                                                                                                                                                              9     87      9     88 PF03439.16  Spt5-NGN          Family     1    83    84     82.6   1.5e-23   1 CL0439   
#HMM       siwavkctagkErevalsimkkieelakkenldIkSvfapdelkGyiyvEAdreaaveealegipnvrglvkglvpikEvekl
#MATCH     +i+av++tag+E++va  i+ +    +k+ +l Ik+v++p+ lkGy++vEAd ++ v++++ gi++vr++v+g+v ++Eve +
#PP        69*****************999....89999*************************************************987
#SEQ       MIFAVRTTAGQEKNVAKLIATR----VKTGELPIKAVLVPEILKGYVFVEADGPHFVDKVIAGIKHVRSRVPGTVGFSEVERY
Archaea_SOJZ01000004.1_95_91784_92254_-1_ID=40_95;partial=00;start_type=ATG;rbs_motif=GGA/GAG/AGG;rbs_spacer=5-10bp;gc_cont=0.446                                                                                                                                                                                                                                                                                                                                                                                                                                            100    129     99    130 PF00467.32  KOW               Family     2    31    32     30.1   3.5e-07   1 CL0107   
#HMM       GdhVkVvsGphkGktGkVvkvdqhkvrVfv
#MATCH     Gd+V++++Gp+kG  +k+++vd+ k+ V++
#PP        9************************77776
#SEQ       GDVVEIMAGPFKGMRAKITRVDRTKEDVTL
#CS        TSEEEESSSTTTTCEEEEEEEETTTTEEEE
Archaea_SOJC01000093.1_4_2219_2695_1_ID=11_4;partial=00;start_type=ATG;rbs_motif=GGAG/GAGG;rbs_spacer=5-10bp;gc_cont=0.415                                                                                                                                                                                                                                                                                                                                                                                                                                                    10     88     10     89 PF03439.16  Spt5-NGN          Family     1    83    84     80.2   8.4e-23   1 CL0439   
#HMM       siwavkctagkErevalsimkkieelakkenldIkSvfapdelkGyiyvEAdreaaveealegipnvrglvkglvpikEvekl
#MATCH     s++a+++tag+Er+va  i  +    ++  +l Ik +++p+ lkGyi+vEA+ ++ ve+a+ gi++vr++v+g+v+++Eve +
#PP        68*****************999....78889*************************************************987
#SEQ       SVFAIRTTAGQERNVANLITIR----VRAAKLPIKTILVPEMLKGYIFVEAEGPHFVEDAIAGIKHVRSRVPGIVNFSEVERY
Archaea_SOJC01000093.1_4_2219_2695_1_ID=11_4;partial=00;start_type=ATG;rbs_motif=GGAG/GAGG;rbs_spacer=5-10bp;gc_cont=0.415                                                                                                                                                                                                                                                                                                                                                                                                                                                   100    130    100    131 PF00467.32  KOW               Family     1    31    32     25.7   8.1e-06   1 CL0107   
#HMM       pGdhVkVvsGphkGktGkVvkvdqhkvrVfv
#MATCH     ++d+V+VvsGp+k   +k++++d+ k  V++
#PP        68************************88876
#SEQ       VDDVVEVVSGPFKSMRAKITRIDKTKSEVVL
#CS        TTSEEEESSSTTTTCEEEEEEEETTTTEEEE
Archaea_SOJA01000163.1_26_21637_22122_-1_ID=28_26;partial=00;start_type=ATG;rbs_motif=GGA/GAG/AGG;rbs_spacer=5-10bp;gc_cont=0.405                                                                                                                                                                                                                                                                                                                                                                                                                                             11     90     11     90 PF03439.16  Spt5-NGN          Family     1    84    84     77.5     6e-22   1 CL0439   
#HMM       siwavkctagkErevalsimkkieelakkenldIkSvfapdelkGyiyvEAdreaaveealegipnvrglvkglvpikEvekll
#MATCH     +i+av++t g+Er+v   +++k     + +++ Ik++++p+ l Gy+++EAd+++ veea+ +i++vr++v+g+v+++Eve +l
#PP        79*****************999....66778*************************************************9987
#SEQ       KIFAVRTTTGQERNVGKLVAAK----TEMKKIPIKAILVPETLRGYVFIEADSPHFVEEAIASIKHVRSRVPGIVSFSEVERYL
Archaea_SOJA01000163.1_26_21637_22122_-1_ID=28_26;partial=00;start_type=ATG;rbs_motif=GGA/GAG/AGG;rbs_spacer=5-10bp;gc_cont=0.405                                                                                                                                                                                                                                                                                                                                                                                                                                            102    132    101    132 PF00467.32  KOW               Family     2    32    32     27.8   1.8e-06   1 CL0107   
#HMM       GdhVkVvsGphkGktGkVvkvdqhkvrVfvd
#MATCH      d+V+V++Gp+kG  +k++++d+ k+ V+++
#PP        599**********************999875
#SEQ       KDIVEVTGGPFKGMRAKITRIDKAKEEVTLE
#CS        TSEEEESSSTTTTCEEEEEEEETTTTEEEEC
Archaea_SFKZ01000002.1_139_107726_108217_-1_ID=133_139;partial=00;start_type=ATG;rbs_motif=GGA/GAG/AGG;rbs_spacer=5-10bp;gc_cont=0.343                                                                                                                                                                                                                                                                                                                                                                                                                                         7     73      7     96 PF03439.16  Spt5-NGN          Family     1    71    84     59.0   3.4e-16   1 CL0439   
#HMM       siwavkctagkErevalsimkkieelakkenldIkSvfapdelkGyiyvEAdreaaveealegipnvrglv
#MATCH     si+a+k+ ag+Er+va+ ++ k    a k ++dIkS+++p++lkGyi+vE+ ++ ++++   +++++rg+v
#PP        79*****************999....88889*************************************998
#SEQ       SIFALKTSAGQERNVARLLAMK----ADKPGVDIKSIVVPESLKGYIIVESATNLDMKNPDMKVRHLRGIV
Archaea_SUPS01000100.1_4_2498_2989_1_ID=264_4;partial=00;start_type=ATG;rbs_motif=GGA/GAG/AGG;rbs_spacer=5-10bp;gc_cont=0.382                                                                                                                                                                                                                                                                                                                                                                                                                                                 15     95     15     95 PF03439.16  Spt5-NGN          Family     1    84    84     71.7   3.7e-20   1 CL0439   
#HMM       siwavkctagkErevalsimkkieelakkenl.dIkSvfapdelkGyiyvEAdreaaveealegipnvrglvkglvpikEvekll
#MATCH     s++a+++t+g+E+ va  i+k++e++    nl   k++++p++lkGy+++EA + + v++a+ g+p++rg  +g+++i+++e++l
#PP        69********************6665....533789***********************************************98
#SEQ       SLFAIRTTIGQEKGVAQLIAKRVEAM----NLkSFKAILVPEQLKGYVFIEAVEGEEVQQACMGVPHIRGKPIGKINISDIEHFL
Archaea_SUPS01000100.1_4_2498_2989_1_ID=264_4;partial=00;start_type=ATG;rbs_motif=GGA/GAG/AGG;rbs_spacer=5-10bp;gc_cont=0.382                                                                                                                                                                                                                                                                                                                                                                                                                                                106    136    106    137 PF00467.32  KOW               Family     1    31    32     31.6   1.1e-07   1 CL0107   
#HMM       pGdhVkVvsGphkGktGkVvkvdqhkvrVfv
#MATCH     +Gd V++++Gp+kG+++kV+++d  k+ V++
#PP        7************************988876
#SEQ       VGDLVEIIGGPFKGEKAKVTRIDTTKEEVIL
#CS        TTSEEEESSSTTTTCEEEEEEEETTTTEEEE
Archaea_SUPR01000075.1_12_12325_12927_1_ID=157_12;partial=00;start_type=TTG;rbs_motif=None;rbs_spacer=None;gc_cont=0.325                                                                                                                                                                                                                                                                                                                                                                                                                                                      16     96     16     96 PF03439.16  Spt5-NGN          Family     1    84    84     75.2     3e-21   1 CL0439   
#HMM       siwavkctagkErevalsimkkieelakkenldIkSvfapdelkGyiyvEAdreaaveealegipnvrglv.kglvpikEvekll
#MATCH     si+a+++t+g+E+ va  i+ +    +k+ nl+Ik+ ++p+ lkGy +vEA + a+v +a++gi++vrg +  g+v+i+E+e++l
#PP        79*****************999....88999****************************************89**********98
#SEQ       SIYAIRTTIGQEKLVANAIQLR----VKNDNLKIKALLVPQVLKGYLFVEALEAAVVTQAIRGIKHVRGYNvVGKVDISEIEHFL
Archaea_SUPR01000075.1_12_12325_12927_1_ID=157_12;partial=00;start_type=TTG;rbs_motif=None;rbs_spacer=None;gc_cont=0.325                                                                                                                                                                                                                                                                                                                                                                                                                                                     108    138    107    138 PF00467.32  KOW               Family     2    32    32     30.1   3.3e-07   1 CL0107   
#HMM       GdhVkVvsGphkGktGkVvkvdqhkvrVfvd
#MATCH      d+V+++sGp+kG+++k++++d  k+ V+++
#PP        79***********************999875
#SEQ       NDIVEIISGPFKGEKAKITRIDSSKDEVILE
#CS        TSEEEESSSTTTTCEEEEEEEETTTTEEEEC
Archaea_SKIS01000054.1_6_3320_3817_1_ID=37_6;partial=00;start_type=ATG;rbs_motif=GGA/GAG/AGG;rbs_spacer=5-10bp;gc_cont=0.359                                                                                                                                                                                                                                                                                                                                                                                                                                                  20     99     20     99 PF03439.16  Spt5-NGN          Family     1    84    84     63.4   1.5e-17   1 CL0439   
#HMM       siwavkctagkErevalsimkkieelakkenldIkSvfapdelkGyiyvEAdreaaveealegipnvrglvkglvpikEvekll
#MATCH     si+a+++ta++E +v++ ++      + ++++ ++Sv+ p+++ Gyi+vE d++++ve+a+ g+p++rg+    +p+kE+e++l
#PP        79*****************988....566789**************************************************98
#SEQ       SIYALRVTANREDQVMSFLASN----VLRKKMAVHSVIRPHDMRGYIFVEGDSKSDVEQAAHGVPYARGVLGDAIPYKEIEHML
Archaea_SKIA01000037.1_13_6454_6945_-1_ID=64_13;partial=00;start_type=ATG;rbs_motif=None;rbs_spacer=None;gc_cont=0.453                                                                                                                                                                                                                                                                                                                                                                                                                                                        11     90     11     90 PF03439.16  Spt5-NGN          Family     1    84    84     65.7   2.8e-18   1 CL0439   
#HMM       siwavkctagkErevalsimkkieelakkenldIkSvfapdelkGyiyvEAdreaaveealegipnvrglvkglvpikEvekll
#MATCH     si+a+++ta++E +v++ ++      a+k++l+++Sv+ p+++ Gy++vEA + +++e+a+ g+p+++gl +++v++kE+e++l
#PP        79*****************999....89999***************************************************98
#SEQ       SIFALRTTANREDQVVTFVASN----AEKKGLEVFSVIRPHGMRGYVFVEAASRSDAEQAAYGVPYAKGLLPNEVEYKEIEHML
Archaea_SKHI01000005.1_3_734_1210_1_ID=25_3;partial=00;start_type=ATG;rbs_motif=None;rbs_spacer=None;gc_cont=0.396                                                                                                                                                                                                                                                                                                                                                                                                                                                            10     88      9     88 PF03439.16  Spt5-NGN          Family     2    84    84     69.3   2.1e-19   1 CL0439   
#HMM       iwavkctagkErevalsimkkieelakkenldIkSvfapdelkGyiyvEAdreaaveealegipnvrglvkglvpikEvekll
#MATCH     i+a+++ta++E +v++ ++      +k++nl ++S++ p+++ Gyi+vEA++++ +e+a+ g+p+++g+ +++v+++E+e++l
#PP        9*****************999....9999****************************************************98
#SEQ       IFALRTTANREDQVVAFLSSN----IKNKNLAVYSIVRPHGMRGYIFVEARDKQEAEQAAYGVPYAKGVLPNIVQYSEIEHML
Archaea_SKVC01000005.1_9_5356_6270_-1_ID=25_9;partial=00;start_type=ATG;rbs_motif=GGAG/GAGG;rbs_spacer=5-10bp;gc_cont=0.428                                                                                                                                                                                                                                                                                                                                                                                                                                                  159    236    157    236 PF03439.16  Spt5-NGN          Family     3    84    84     65.5   3.3e-18   1 CL0439   
#HMM       wavkctagkErevalsimkkieelakkenldIkSvfapdelkGyiyvEAdreaaveealegipnvrglvkglvpikEvekll
#MATCH      avk+++g+E++va  i+      ak+++l I+S++ p+ + Gyi++E +++  veea++g+++++g+v g+++i+E+e++l
#PP        69***************888....99999***************************************************98
#SEQ       IAVKTQIGQEKTVAEYISSL----AKRQKLHIYSILSPKPVRGYIFLEVMSPGLVEEAVSGMRKAKGVVAGESSIDEIEHFL
Archaea_SKVC01000005.1_9_5356_6270_-1_ID=25_9;partial=00;start_type=ATG;rbs_motif=GGAG/GAGG;rbs_spacer=5-10bp;gc_cont=0.428                                                                                                                                                                                                                                                                                                                                                                                                                                                  248    278    247    278 PF00467.32  KOW               Family     2    32    32     25.3   1.1e-05   1 CL0107   
#HMM       GdhVkVvsGphkGktGkVvkvdqhkvrVfvd
#MATCH     Gd+V+  +Gp+kG++++V+k+d+ ++ ++v+
#PP        9************************999997
#SEQ       GDIVELSAGPFKGEKARVTKIDEANDEITVE
#CS        TSEEEESSSTTTTCEEEEEEEETTTTEEEEC
Archaea_SLSK01000174.1_4_2485_2958_1_ID=35_4;partial=00;start_type=ATG;rbs_motif=None;rbs_spacer=None;gc_cont=0.515                                                                                                                                                                                                                                                                                                                                                                                                                                                            8     89      7     89 PF03439.16  Spt5-NGN          Family     2    84    84     72.8   1.7e-20   1 CL0439   
#HMM       iwavkctagkErevalsimkkieelakken..ldIkSvfapdelkGyiyvEAdre.aaveealegipnvrglvkglvpikEvekll
#MATCH     ++a+k+t+++Er+va+si + ie++       +++ +v++p+elkGy++vE++++ ++++e++e+ip++r++v+g+++++Ev+++l
#PP        8*****************9995554....4227777****************999799**************************97
#SEQ       YYAIKTTSKQERAVADSIFRTIERR----LldIKVSAVIVPEELKGYVIVESPEKhSRIQELVESIPSARSVVPGETSLEEVQHYL
Archaea_SLSK01000174.1_4_2485_2958_1_ID=35_4;partial=00;start_type=ATG;rbs_motif=None;rbs_spacer=None;gc_cont=0.515                                                                                                                                                                                                                                                                                                                                                                                                                                                          101    131    100    131 PF00467.32  KOW               Family     2    32    32     23.4   4.3e-05   1 CL0107   
#HMM       GdhVkVvsGphkGktGkVvkvdqhkvrVfvd
#MATCH     G +V+ ++Gp+kG++++V+++d  k+ ++v+
#PP        889********************99999986
#SEQ       GTIVELIAGPFKGEKAVVKRIDIGKEEITVE
#CS        TSEEEESSSTTTTCEEEEEEEETTTTEEEEC
Archaea_CP045477.1_624_614664_615101_-1_ID=1_624;partial=00;start_type=ATG;rbs_motif=None;rbs_spacer=None;gc_cont=0.279                                                                                                                                                                                                                                                                                                                                                                                                                                                        1     82      1     82 PF03439.16  Spt5-NGN          Family     1    84    84     63.2   1.7e-17   1 CL0439   
#HMM       siwavkctagkErevalsimkkieelakkenldIkSvfapdelkGyiyvEAdreaaveealegipnvrglv..kglvpikEvekll
#MATCH     +i+ +++t g+E+ +++ +++k    a++ +l+++Sv++  +lkGy +vEAd+++ ve ++ ++p+++g++  +g ++i+E+  +l
#PP        69********************....89999***************************************965688*****98765
#SEQ       MIFTIRTTVGQEKVIMDLLANK----ARQDELEVYSVVEMADLKGYLLVEADSKKTVEILVHNVPHIKGGKivEGNINISEIAGVL
Archaea_CP045477.1_624_614664_615101_-1_ID=1_624;partial=00;start_type=ATG;rbs_motif=None;rbs_spacer=None;gc_cont=0.279                                                                                                                                                                                                                                                                                                                                                                                                                                                       93    124     93    124 PF00467.32  KOW               Family     1    32    32     29.6     5e-07   1 CL0107   
#HMM       pGdhVkVvsGphkGktGkVvkvdqhkvrVfvd
#MATCH     pG++V+++ Gp+kG  +kVv+++  k+ V+++
#PP        8*************************999997
#SEQ       PGQTVEIILGPFKGSRAKVVRINLAKEEVIIE
#CS        TTSEEEESSSTTTTCEEEEEEEETTTTEEEEC
Archaea_PYCK01000074.1_4_3076_3549_1_ID=230_4;partial=00;start_type=ATG;rbs_motif=None;rbs_spacer=None;gc_cont=0.468                                                                                                                                                                                                                                                                                                                                                                                                                                                          11     89     10     89 PF03439.16  Spt5-NGN          Family     2    84    84     81.2   4.2e-23   1 CL0439   
#HMM       iwavkctagkErevalsimkkieelakkenldIkSvfapdelkGyiyvEAdreaaveealegipnvrglvkglvpikEvekll
#MATCH     i+ vk+ta++Er+va  i+      a+ke l+I++++apdelkGyi+vEA++++ ve a++++p++r+l +g +++kEve++l
#PP        9*****************777....78889***************************************************98
#SEQ       IYVVKTTANQERSVANLIAMM----AEKEHLNIMAILAPDELKGYILVEAKSPDIVEVAIQTLPHARSLIRGASTLKEVEHFL
Archaea_PYCK01000074.1_4_3076_3549_1_ID=230_4;partial=00;start_type=ATG;rbs_motif=None;rbs_spacer=None;gc_cont=0.468                                                                                                                                                                                                                                                                                                                                                                                                                                                         101    130    100    131 PF00467.32  KOW               Family     2    31    32     24.8   1.6e-05   1 CL0107   
#HMM       GdhVkVvsGphkGktGkVvkvdqhkvrVfv
#MATCH     G +V+ +sGp+kG++++V++vd+  + ++v
#PP        999*******************98777766
#SEQ       GSIVELISGPFKGEKARVKRVDETHEEITV
#CS        TSEEEESSSTTTTCEEEEEEEETTTTEEEE
Archaea_WUQV01000149.1_15_9893_10489_-1_ID=149_15;partial=00;start_type=ATG;rbs_motif=None;rbs_spacer=None;gc_cont=0.489                                                                                                                                                                                                                                                                                                                                                                                                                                                      47    128     47    129 PF03439.16  Spt5-NGN          Family     1    83    84     68.2   4.8e-19   1 CL0439   
#HMM       siwavkctagkErevalsimkkieelakkenldIkSvfapdelkGyiyvEAdreaaveealegipnvrglvkglvpikEvekl
#MATCH     si+ v++t g+Er+va+ i+ ++e+  ++ + +Ik++++p+ l+Gy  vEA  ++ v+ a +gi+++++  + +v+++Eve +
#PP        79********************8887.44446************************************************987
#SEQ       SIFSVRTTVGQERNVASLIESRVESD-EELRREIKAILVPEPLSGYLCVEATGPQFVDMATKGIKHLKQTPPVKVSLSEVERY
Archaea_WUQU01000064.1_9_5862_6338_-1_ID=64_9;partial=00;start_type=GTG;rbs_motif=GGAG/GAGG;rbs_spacer=5-10bp;gc_cont=0.444                                                                                                                                                                                                                                                                                                                                                                                                                                                    7     85      7     86 PF03439.16  Spt5-NGN          Family     1    83    84     71.8   3.5e-20   1 CL0439   
#HMM       siwavkctagkErevalsimkkieelakkenldIkSvfapdelkGyiyvEAdreaaveealegipnvrglvkglvpikEvekl
#MATCH     +++av +t g+Er+va  ++++    +  +++ +k++++pd lkGyi++EA+ ++ v++a+ g+++v+++v+  v+++E+ek+
#PP        68*****************999....78889**************************************************98
#SEQ       KVFAVSITTGQERNVAKLVAAR----VGMNKIPVKAILVPDTLKGYIFIEAEGPHFVDQAIAGVKHVKSRVSDFVNFSEIEKY
Archaea_WUQU01000064.1_9_5862_6338_-1_ID=64_9;partial=00;start_type=GTG;rbs_motif=GGAG/GAGG;rbs_spacer=5-10bp;gc_cont=0.444                                                                                                                                                                                                                                                                                                                                                                                                                                                   98    128     97    128 PF00467.32  KOW               Family     2    32    32     26.3   5.3e-06   1 CL0107   
#HMM       GdhVkVvsGphkGktGkVvkvdqhkvrVfvd
#MATCH      d+V++++Gp+kG  +++++vd+ k+ V+++
#PP        699**********************999875
#SEQ       NDIVEITGGPFKGMRARITRVDKAKEEVTLE
#CS        TSEEEESSSTTTTCEEEEEEEETTTTEEEEC
Archaea_DQYM01000056.1_4_1938_2387_-1_ID=81_4;partial=00;start_type=TTG;rbs_motif=GGxGG;rbs_spacer=5-10bp;gc_cont=0.527                                                                                                                                                                                                                                                                                                                                                                                                                                                        3     81      2     81 PF03439.16  Spt5-NGN          Family     2    84    84     83.5     8e-24   1 CL0439   
#HMM       iwavkctagkErevalsimkkieelakkenldIkSvfapdelkGyiyvEAdreaaveealegipnvrglvkglvpikEvekll
#MATCH     i+av++tag+E++va  i+      a+  n+ Ik+v+ap++lkGy++vEAd ++ v++a+ g+++vr++v+g++++k++e +l
#PP        9*****************777....78999**************************************************997
#SEQ       IYAVRTTAGQEKNVAKLIALN----ARAYNIPIKAVIAPESLKGYVFVEADGPHIVDKAIAGVRHVRSRVPGMIDLKDLERFL
Archaea_DQYM01000056.1_4_1938_2387_-1_ID=81_4;partial=00;start_type=TTG;rbs_motif=GGxGG;rbs_spacer=5-10bp;gc_cont=0.527                                                                                                                                                                                                                                                                                                                                                                                                                                                       93    123     92    123 PF00467.32  KOW               Family     2    32    32     30.3     3e-07   1 CL0107   
#HMM       GdhVkVvsGphkGktGkVvkvdqhkvrVfvd
#MATCH     Gd+V++v+Gp +G+ +kVv++d++k  V+v+
#PP        9************************999986
#SEQ       GDEVEIVAGPLRGARAKVVRIDKEKQEVVVE
#CS        TSEEEESSSTTTTCEEEEEEEETTTTEEEEC
Archaea_DRBY01000095.1_5_3687_4229_-1_ID=1_5;partial=00;start_type=ATG;rbs_motif=None;rbs_spacer=None;gc_cont=0.554                                                                                                                                                                                                                                                                                                                                                                                                                                                           15     93     14     93 PF03439.16  Spt5-NGN          Family     2    84    84     52.3   4.2e-14   1 CL0439   
#HMM       iwavkctagkErevalsimkkieelakkenldIkSvfapdelkGyiyvEAdreaaveealegipnvrglvkglvpikEvekll
#MATCH     ++ vk+ ag+E  ++  ++kk    a+ ++l++kS++ +++l Gy ++EAdre +v+++++gi  ++ l  + vp++E++ ll
#PP        79****************999....77889*************************************************9886
#SEQ       FFTVKVPAGQEAGIIKLLAKK----AEYTGLGVKSILFVPRLRGYLFLEADREFDVRKLVRGISRAKLLPGSPVPMSEIDALL
Archaea_DSCA01000059.1_3_2124_2582_-1_ID=92_3;partial=00;start_type=ATG;rbs_motif=None;rbs_spacer=None;gc_cont=0.556                                                                                                                                                                                                                                                                                                                                                                                                                                                           6     85      6     85 PF03439.16  Spt5-NGN          Family     1    84    84     70.0   1.3e-19   1 CL0439   
#HMM       siwavkctagkErevalsimkkieelakkenldIkSvfapdelkGyiyvEAdreaaveealegipnvrglvkglvpikEvekll
#MATCH     +i+ vk++ g+E +va +++k     +kke+ d+ S++ap el Gyi+vE  + +a+++++++++++r   + +vp++E+e++l
#PP        79*****************888....89999***************************************************98
#SEQ       KIFVVKTQVGQEENVANMLYKM----VKKEGADVLSILAPRELRGYIFVEGFDVDAIKKMIRHMKYARDTLEDTVPFEEIEHFL
Archaea_DSCA01000059.1_3_2124_2582_-1_ID=92_3;partial=00;start_type=ATG;rbs_motif=None;rbs_spacer=None;gc_cont=0.556                                                                                                                                                                                                                                                                                                                                                                                                                                                          97    127     96    127 PF00467.32  KOW               Family     2    32    32     27.7   1.9e-06   1 CL0107   
#HMM       GdhVkVvsGphkGktGkVvkvdqhkvrVfvd
#MATCH     G++ + vsGp+kG+++kV+++d+ k+ ++v+
#PP        999**********************999997
#SEQ       GNIIELVSGPFKGEKAKVTRIDDAKEEITVE
#CS        TSEEEESSSTTTTCEEEEEEEETTTTEEEEC
Archaea_DSLF01000001.1_1582_1556658_1557146_1_ID=1_1582;partial=00;start_type=ATG;rbs_motif=AGxAGG/AGGxGG;rbs_spacer=5-10bp;gc_cont=0.452                                                                                                                                                                                                                                                                                                                                                                                                                                     12     90     12     91 PF03439.16  Spt5-NGN          Family     1    83    84     83.9   6.1e-24   1 CL0439   
#HMM       siwavkctagkErevalsimkkieelakkenldIkSvfapdelkGyiyvEAdreaaveealegipnvrglvkglvpikEvekl
#MATCH     +i+ vk+t g+Er+va+ +++k    ++ e + Ik++++p+ lkGy++vEAd ++ veea+ gi++vr++ +glv+++E+e +
#PP        79********************....78889*************************************************987
#SEQ       KIFVVKTTTGQERNVARLVAAK----VEMEHIPIKAILVPEALKGYVFVEADGPHFVEEAITGIRHVRSRIPGLVNFNEIERY
Archaea_DSLF01000001.1_1582_1556658_1557146_1_ID=1_1582;partial=00;start_type=ATG;rbs_motif=AGxAGG/AGGxGG;rbs_spacer=5-10bp;gc_cont=0.452                                                                                                                                                                                                                                                                                                                                                                                                                                    103    133    102    133 PF00467.32  KOW               Family     2    32    32     24.9   1.5e-05   1 CL0107   
#HMM       GdhVkVvsGphkGktGkVvkvdqhkvrVfvd
#MATCH     +d+V++++Gp+kG  +k+++ d+ k  V+++
#PP        79***********************999875
#SEQ       DDVVEITGGPFKGMRAKITRLDKSKGEVTLE
#CS        TSEEEESSSTTTTCEEEEEEEETTTTEEEEC
Archaea_DRIF01000073.1_4_1687_2133_1_ID=73_4;partial=00;start_type=ATG;rbs_motif=GGA/GAG/AGG;rbs_spacer=5-10bp;gc_cont=0.349                                                                                                                                                                                                                                                                                                                                                                                                                                                   3     81      3     81 PF03439.16  Spt5-NGN          Family     1    84    84     66.1   2.1e-18   1 CL0439   
#HMM       siwavkctagkErevalsimkkieelakkenldIkSvfapdelkGyiyvEAdreaaveealegipnvrglvkglvpikEvekll
#MATCH     +i+ vk++ g+E +va+  +k      +k+  +I++++ap+el Gyi+vE ++ + +++++++++++r +  + +pi+E+e++l
#PP        79*************9888555.....44445**************************************************98
#SEQ       KIFVVKTQVGQEENVASLFEKA-----SKRTGKIYAILAPKELRGYIFVEGEDIETIKRIIRHMRYARDVLDKDIPIDEIEHFL
Archaea_DRIF01000073.1_4_1687_2133_1_ID=73_4;partial=00;start_type=ATG;rbs_motif=GGA/GAG/AGG;rbs_spacer=5-10bp;gc_cont=0.349                                                                                                                                                                                                                                                                                                                                                                                                                                                  95    123     92    123 PF00467.32  KOW               Family     4    32    32     26.8   3.7e-06   1 CL0107   
#HMM       hVkVvsGphkGktGkVvkvdqhkvrVfvd
#MATCH     +V+ vsGp+kG+++kV+++d+ k+ ++v+
#PP        6999*******************999997
#SEQ       IVELVSGPFKGEKAKVTRIDDTKEEITVE
#CS        EEEESSSTTTTCEEEEEEEETTTTEEEEC
Archaea_DSCR01000307.1_15_9093_9572_1_ID=164_15;partial=00;start_type=ATG;rbs_motif=AGGT;rbs_spacer=8bp;gc_cont=0.398                                                                                                                                                                                                                                                                                                                                                                                                                                                         13     93     13    102 PF03439.16  Spt5-NGN          Family     1    81    84     68.1   5.2e-19   1 CL0439   
#HMM       siwavkctagkErevalsimkkieelakken.ldIkSvfapdelkGyiyvEAdreaaveealegipnvrglvkglvpikEve
#MATCH     s++avk+t+g+E +val i+++i+e+++k + l+IkS+++ +++kGy++vE+++++ ++ ++ gi+++ ++v+  +pi+++ 
#PP        68*********************998777667**************************************985.46776665
#SEQ       SVYAVKTTSGRELDVALIIERRILESLNKGRgLNIKSILVAPGVKGYVFVETSNPNELYSFITGIKYASQRVM-RIPISDLV
Archaea_DSCR01000307.1_15_9093_9572_1_ID=164_15;partial=00;start_type=ATG;rbs_motif=AGGT;rbs_spacer=8bp;gc_cont=0.398                                                                                                                                                                                                                                                                                                                                                                                                                                                        107    137    107    138 PF00467.32  KOW               Family     1    31    32     28.6   9.8e-07   1 CL0107   
#HMM       pGdhVkVvsGphkGktGkVvkvdqhkvrVfv
#MATCH     +G +V++++Gp++G  ++Vv++d+ k++ +v
#PP        79************************99887
#SEQ       VGEIVEITRGPFRGMRARVVSIDKSKNTLTV
#CS        TTSEEEESSSTTTTCEEEEEEEETTTTEEEE
Archaea_DSTX01000002.1_46_40553_41098_1_ID=1_46;partial=00;start_type=GTG;rbs_motif=GGxGG;rbs_spacer=5-10bp;gc_cont=0.520                                                                                                                                                                                                                                                                                                                                                                                                                                                      8     87      8     87 PF03439.16  Spt5-NGN          Family     1    84    84     74.3     6e-21   1 CL0439   
#HMM       siwavkctagkErevalsimkkieelakkenldIkSvfapdelkGyiyvEAdreaaveealegipnvrglvkglvpikEvekll
#MATCH     +i+av++tag+E++val i+++     +++++ Ik+v+ p+++ Gy+++EA+ ++ v+ a+e++++++g v+g+v+++++ k++
#PP        59********************....78889*************************************************9985
#SEQ       RIFAVRTTAGQEQNVALLIERR----CSSKKIPIKAVVSPQDVRGYVFIEASGPNIVNIAIEDVKHIKGWVPGKVNFDDIVKFI
Archaea_DSQK01000006.1_137_96866_97387_1_ID=1_137;partial=00;start_type=ATG;rbs_motif=AGGA/GGAG/GAGG;rbs_spacer=11-12bp;gc_cont=0.596                                                                                                                                                                                                                                                                                                                                                                                                                                         14     92     13     92 PF03439.16  Spt5-NGN          Family     2    84    84     68.9   2.9e-19   1 CL0439   
#HMM       iwavkctagkErevalsimkkieelakkenldIkSvfapdelkGyiyvEAdreaaveealegipnvrglvkglvpikEvekll
#MATCH     i+av++ta++E +v++ ++      ++k++++++S++ p+++ Gyi++EA + + +++a+ g+p++rg+ +++v++kE+e++l
#PP        9*****************999....99999***************************************************98
#SEQ       IFAVRTTANREDQVMDFLSSN----ISKKKINVYSIIRPHGMRGYIFIEAADRQSADQAIFGVPYARGILPKEVEYKEIEHML
Archaea_DTQO01000178.1_32_28888_29349_1_ID=16_32;partial=00;start_type=ATG;rbs_motif=None;rbs_spacer=None;gc_cont=0.483                                                                                                                                                                                                                                                                                                                                                                                                                                                        7     86      7     86 PF03439.16  Spt5-NGN          Family     1    84    84     85.1   2.4e-24   1 CL0439   
#HMM       siwavkctagkErevalsimkkieelakkenldIkSvfapdelkGyiyvEAdreaaveealegipnvrglvkglvpikEvekll
#MATCH     +i+ +++tag+E++v+ si+++    a+ e+++I Svfap  +kGy+++EA + +av+ea++g++++r +v+g+vp+++v++++
#PP        79********************....89999*************************************************9975
#SEQ       KIYLIRTTAGQEKNVIESIYAR----ATAEKIEILSVFAPGTVKGYVFIEALSAHAVDEAISGLRHARARVQGVVPFQDVDQYF
Archaea_DTKX01000086.1_10_9373_10074_1_ID=45_10;partial=00;start_type=ATG;rbs_motif=GGAGG;rbs_spacer=5-10bp;gc_cont=0.406                                                                                                                                                                                                                                                                                                                                                                                                                                                     86    165     86    165 PF03439.16  Spt5-NGN          Family     1    84    84     71.5   4.2e-20   1 CL0439   
#HMM       siwavkctagkErevalsimkkieelakkenldIkSvfapdelkGyiyvEAdreaaveealegipnvrglvkglvpikEvekll
#MATCH     +i+avk+ +g Er va si +k    a+k++ +++++++p  + Gy++vE+++ +a++e+++g+p+vrg+vkg+ pikE+e +l
#PP        79********************....788889************************************************9987
#SEQ       KIFAVKTSIGHERIVAESIRNK----AEKKKAEVYAILCPATIRGYVFVESNNYDALSELVKGLPKVRGVVKGEAPIKEIEPFL
Archaea_DTKX01000086.1_10_9373_10074_1_ID=45_10;partial=00;start_type=ATG;rbs_motif=GGAGG;rbs_spacer=5-10bp;gc_cont=0.406                                                                                                                                                                                                                                                                                                                                                                                                                                                    177    207    176    207 PF00467.32  KOW               Family     2    32    32     23.1   5.4e-05   1 CL0107   
#HMM       GdhVkVvsGphkGktGkVvkvdqhkvrVfvd
#MATCH     Gd+V+ v+Gp+kG++++V ++d+ ++ ++v+
#PP        9***********************9999986
#SEQ       GDIVELVAGPFKGEKARVHQIDEAREEITVE
#CS        TSEEEESSSTTTTCEEEEEEEETTTTEEEEC
Archaea_DTGB01000128.1_12_11279_11761_-1_ID=1_12;partial=00;start_type=TTG;rbs_motif=AGGAG;rbs_spacer=5-10bp;gc_cont=0.325                                                                                                                                                                                                                                                                                                                                                                                                                                                     6     85      6     85 PF03439.16  Spt5-NGN          Family     1    84    84     72.3   2.5e-20   1 CL0439   
#HMM       siwavkctagkErevalsimkkieelakkenldIkSvfapdelkGyiyvEAdreaaveealegipnvrglvkglvpikEvekll
#MATCH     +++a+k+t g+E +va  i+ k    a  +n+ I S++a + +kGyi+vEA+ ++ v+e+++g+++++g+v+g +p++E++k+l
#PP        68********************....667799*************************************************997
#SEQ       KVYAIKTTTGQEETVANFIASK----ALAKNFPIASILAAEAMKGYIFVEASAPHIVDEVASGVKHAKGRVRGDIPLTELDKFL
Archaea_DTGB01000128.1_12_11279_11761_-1_ID=1_12;partial=00;start_type=TTG;rbs_motif=AGGAG;rbs_spacer=5-10bp;gc_cont=0.325                                                                                                                                                                                                                                                                                                                                                                                                                                                    97    127     96    127 PF00467.32  KOW               Family     2    32    32     31.6   1.1e-07   1 CL0107   
#HMM       GdhVkVvsGphkGktGkVvkvdqhkvrVfvd
#MATCH      d+V+V+sGp+kG ++kV+ vd+ k  ++++
#PP        599**********************999986
#SEQ       NDIVEVISGPFKGLKAKVTNVDKSKGEITIE
#CS        TSEEEESSSTTTTCEEEEEEEETTTTEEEEC
Archaea_DTMT01000170.1_5_2273_2746_-1_ID=53_5;partial=00;start_type=ATG;rbs_motif=GGA/GAG/AGG;rbs_spacer=5-10bp;gc_cont=0.481                                                                                                                                                                                                                                                                                                                                                                                                                                                  1     79      1     80 PF03439.16  Spt5-NGN          Family     1    83    84     72.2   2.6e-20   1 CL0439   
#HMM       siwavkctagkErevalsimkkieelakkenldIkSvfapdelkGyiyvEAdreaaveealegipnvrglvkglvpikEvekl
#MATCH     +i+av++t+g+Er+va  +  k    a+ ++l I+Sv+ ++ +kGy++vEA+ ++ v+ea+ gi+++r+ +kg +p++ +e +
#PP        69********************....67788**********************************************999887
#SEQ       MIFAVRTTSGQERAVAEVLTSK----AALKKLPIFSVMFTEAIKGYVFVEAPGPHTVDEAMAGIKHARTKTKGAIPLSSIERF
Archaea_DTPI01000015.1_12_7866_8315_1_ID=22_12;partial=00;start_type=ATG;rbs_motif=GGxGG;rbs_spacer=5-10bp;gc_cont=0.411                                                                                                                                                                                                                                                                                                                                                                                                                                                       3     82      3     82 PF03439.16  Spt5-NGN          Family     1    84    84     83.1     1e-23   1 CL0439   
#HMM       siwavkctagkErevalsimkkieelakkenldIkSvfapdelkGyiyvEAdreaaveealegipnvrglvkglvpikEvekll
#MATCH     +++avk+ta++Er va  +++     +kk+n +++S++ap+elkGy++vEA++++++ +a++gip+v+glvkg+++++E+e++l
#PP        79**************999888....899999**************************************************98
#SEQ       KFFAVKTTANQERIVANLMAAS----VKKRNANVYSILAPKELKGYVIVEAESNEDLVKAIRGIPHVKGLVKGELKFSEIEHFL
Archaea_DTPI01000015.1_12_7866_8315_1_ID=22_12;partial=00;start_type=ATG;rbs_motif=GGxGG;rbs_spacer=5-10bp;gc_cont=0.411                                                                                                                                                                                                                                                                                                                                                                                                                                                      97    124     94    124 PF00467.32  KOW               Family     5    32    32     29.5   5.1e-07   1 CL0107   
#HMM       VkVvsGphkGktGkVvkvdqhkvrVfvd
#MATCH     V+++sGp+kG++++V++vd+ k+ ++v+
#PP        9************************997
#SEQ       VEIISGPFKGEIAIVKRVDESKNEITVE
#CS        EEESSSTTTTCEEEEEEEETTTTEEEEC
Archaea_DTEF01000009.1_5_4056_4541_-1_ID=31_5;partial=00;start_type=TTG;rbs_motif=GGAG/GAGG;rbs_spacer=5-10bp;gc_cont=0.498                                                                                                                                                                                                                                                                                                                                                                                                                                                    6     86      6     86 PF03439.16  Spt5-NGN          Family     1    84    84     80.3   7.7e-23   1 CL0439   
#HMM       siwavkctagkErevalsimkkieelakken.ldIkSvfapdelkGyiyvEAdreaaveealegipnvrglvkglvpikEvekll
#MATCH     +i+a+++t+g+E++va  i+++    +k+ + +dI+++++p+ l Gy+++EA + ++v +a++gip+vrg v+g+v+++++e+++
#PP        79********************....5555549**************************************************96
#SEQ       NIFAIRTTIGQEKAVAEIIERR----VKGSKdIDIRAILVPETLNGYVFIEAGSLKDVLTAASGIPHVRGQVSGKVKLEDIEHFI
Archaea_DTEF01000009.1_5_4056_4541_-1_ID=31_5;partial=00;start_type=TTG;rbs_motif=GGAG/GAGG;rbs_spacer=5-10bp;gc_cont=0.498                                                                                                                                                                                                                                                                                                                                                                                                                                                   98    127     97    128 PF00467.32  KOW               Family     2    31    32     31.6   1.1e-07   1 CL0107   
#HMM       GdhVkVvsGphkGktGkVvkvdqhkvrVfv
#MATCH     Gd+V+V++Gp+kG+ +++++vd  k+ V++
#PP        9************************88886
#SEQ       GDVVEVIRGPFKGERATILRVDTSKEEVVL
#CS        TSEEEESSSTTTTCEEEEEEEETTTTEEEE
Archaea_DTFW01000028.1_7_6025_6987_-1_ID=30_7;partial=00;start_type=ATG;rbs_motif=GGA/GAG/AGG;rbs_spacer=3-4bp;gc_cont=0.425                                                                                                                                                                                                                                                                                                                                                                                                                                                 170    249    167    249 PF03439.16  Spt5-NGN          Family     4    84    84     48.3   7.4e-13   1 CL0439   
#HMM       avkctagkErevalsimkkieelakkenldIkSvfapdelkGyiyvEAdreaaveealegipnvrglv.kglvpikEvekll
#MATCH      vk+++g Ereva+ +  k  + ++k    I++++ap++l Gy +vE ++ + ++e+l+g+p++rg+  +g+++i+E++ +l
#PP        69**************999..333555569*************************************989********9987
#SEQ       VVKTQIGHEREVADALLLK--SGMSKYTGAIFAILAPPQLRGYLIVEGMSINTLKEMLKGVPKARGIIeEGETTIEEISRFL
Archaea_DTFW01000028.1_7_6025_6987_-1_ID=30_7;partial=00;start_type=ATG;rbs_motif=GGA/GAG/AGG;rbs_spacer=3-4bp;gc_cont=0.425                                                                                                                                                                                                                                                                                                                                                                                                                                                 260    291    260    291 PF00467.32  KOW               Family     1    32    32     28.1   1.5e-06   1 CL0107   
#HMM       pGdhVkVvsGphkGktGkVvkvdqhkvrVfvd
#MATCH     +Gd+V++vsGp+kG+ ++V+ +d +k+ ++v+
#PP        7*************************999987
#SEQ       VGDIVEIVSGPFKGERARVKTIDSQKEEITVE
#CS        TTSEEEESSSTTTTCEEEEEEEETTTTEEEEC
Archaea_DTBJ01000016.1_118_101872_102303_1_ID=1_118;partial=00;start_type=ATG;rbs_motif=GGA/GAG/AGG;rbs_spacer=5-10bp;gc_cont=0.340                                                                                                                                                                                                                                                                                                                                                                                                                                            2     76      1     77 PF03439.16  Spt5-NGN          Family    10    83    84     47.9     1e-12   1 CL0439   
#HMM       gkErevalsimkkieelakken..ldIkSvfapdelkGyiyvEAdreaaveealegipnvrglvkglvpikEvekl
#MATCH     g+E +val i++++ ++++k +  + + +++ p+++ Gy+++E+++ + v +a+++i++v+++++ +v+++++e l
#PP        89***********9988555.54789***********************************************986
#SEQ       GRELDVALIIENRLRDQVSK-GleTSVSAIILPPNIRGYVFLESNSLTSVFQAISDIKYVKTSQPMIVSYEDIERL
Archaea_DTBJ01000016.1_118_101872_102303_1_ID=1_118;partial=00;start_type=ATG;rbs_motif=GGA/GAG/AGG;rbs_spacer=5-10bp;gc_cont=0.340                                                                                                                                                                                                                                                                                                                                                                                                                                           89    117     88    119 PF00467.32  KOW               Family     2    30    32     29.3     6e-07   1 CL0107   
#HMM       GdhVkVvsGphkGktGkVvkvdqhkvrVf
#MATCH     Gd+V++v+Gp++G +++V+++++ k++++
#PP        9*************************998
#SEQ       GDMVEIVRGPFRGMKAQVTSINKSKNTIT
#CS        TSEEEESSSTTTTCEEEEEEEETTTTEEE
Archaea_RDOG01000016.1_36_63400_64032_1_ID=7_36;partial=00;start_type=ATG;rbs_motif=None;rbs_spacer=None;gc_cont=0.335                                                                                                                                                                                                                                                                                                                                                                                                                                                        10     84     10     84 PF03439.16  Spt5-NGN          Family     1    84    84     62.2   3.4e-17   1 CL0439   
#HMM       siwavkctagkErevalsimkkieelakkenldIkSvfapdelkGyiyvEAdreaaveealegipnvrglvkglvpikEvekll
#MATCH     si+avk+ +g+E+++++ ++       k+   dI+S+++p++lkGy++vEA++++ v++ ++ +p++  +v+g+v+ +E+e++l
#PP        79****************92.......23..37*************************************************98
#SEQ       SIYAVKTIIGQEKALVTFVE-------KD--EDIISILVPESLKGYVFVEAEEQQIVNQSISVVPQLHARVIGKVSNDEIEHFL
Archaea_RDOG01000016.1_36_63400_64032_1_ID=7_36;partial=00;start_type=ATG;rbs_motif=None;rbs_spacer=None;gc_cont=0.335                                                                                                                                                                                                                                                                                                                                                                                                                                                        95    124     95    127 PF00467.32  KOW               Family     1    30    32     31.7     1e-07   1 CL0107   
#HMM       pGdhVkVvsGphkGktGkVvkvdqhkvrVf
#MATCH     ++d+V++++Gp+kG++++V+kvd++k+ V 
#PP        69************************7775
#SEQ       KDDIVEILDGPFKGEQARVTKVDPNKDEVR
#CS        TTSEEEESSSTTTTCEEEEEEEETTTTEEE
Archaea_DSZG01000132.1_7_5774_6271_1_ID=31_7;partial=00;start_type=GTG;rbs_motif=None;rbs_spacer=None;gc_cont=0.532                                                                                                                                                                                                                                                                                                                                                                                                                                                           15     94     15     94 PF03439.16  Spt5-NGN          Family     1    84    84     71.2   5.4e-20   1 CL0439   
#HMM       siwavkctagkErevalsimkkieelakkenldIkSvfapdelkGyiyvEAdreaaveealegipnvrglvkglvpikEvekll
#MATCH     si+a+++t g+E+++a+ i +     akk+nl I +v+ap +l+Gy +vEA   + ve+a  g++++rg+v+g+++i+E+e++l
#PP        79*****************777....8999***************************************************987
#SEQ       SIYAIRVTVGQEKNTADVIIAH----AKKQNLPILAVMAPANLSGYLFVEAYGRSSVEKARAGVKHARGMVSGELSIEELEQYL
Archaea_DSZG01000132.1_7_5774_6271_1_ID=31_7;partial=00;start_type=GTG;rbs_motif=None;rbs_spacer=None;gc_cont=0.532                                                                                                                                                                                                                                                                                                                                                                                                                                                          105    136    105    136 PF00467.32  KOW               Family     1    32    32     38.4   8.5e-10   1 CL0107   
#HMM       pGdhVkVvsGphkGktGkVvkvdqhkvrVfvd
#MATCH     +Gd V+++sGp+kG+ +++v+vd++k+ V+v+
#PP        7*************************999997
#SEQ       VGDLVEICSGPFKGERARIVQVDREKEEVTVE
#CS        TTSEEEESSSTTTTCEEEEEEEETTTTEEEEC
Archaea_DSVV01000048.1_34_24059_24556_-1_ID=5_34;partial=00;start_type=ATG;rbs_motif=AGxAGG/AGGxGG;rbs_spacer=5-10bp;gc_cont=0.456                                                                                                                                                                                                                                                                                                                                                                                                                                             7     85      6     85 PF03439.16  Spt5-NGN          Family     2    84    84     56.7   1.8e-15   1 CL0439   
#HMM       iwavkctagkErevalsimkkieelakkenldIkSvfapdelkGyiyvEAdreaaveealegipnvrglvkglvpikEvekll
#MATCH     i+a+++ta++E +v++ i+        k++l++ S + p+++ Gyi++EA + + +e+a+ ++p++rgl  ++v++kE+e++l
#PP        8*****************888....66779***************************************************98
#SEQ       IFALRTTANREDQVMDFIQSN----TVKKGLGVLSLIRPHGMRGYIFIEATKRSEAEQAAFNVPYARGLLDKEVEYKEIEHML
Archaea_DSVV01000048.1_34_24059_24556_-1_ID=5_34;partial=00;start_type=ATG;rbs_motif=AGxAGG/AGGxGG;rbs_spacer=5-10bp;gc_cont=0.456                                                                                                                                                                                                                                                                                                                                                                                                                                            96    127     96    127 PF00467.32  KOW               Family     1    32    32     29.5   5.3e-07   1 CL0107   
#HMM       pGdhVkVvsGphkGktGkVvkvdqhkvrVfvd
#MATCH     + d+ +++sGp+kG+++kV++vd+ k+ V+v+
#PP        5799**********************777775
#SEQ       KNDVAEIISGPFKGEKCKVTRVDKSKEDVIVE
#CS        TTSEEEESSSTTTTCEEEEEEEETTTTEEEEC
Archaea_DRUP01000005.1_51_48306_48749_1_ID=3_51;partial=00;start_type=TTG;rbs_motif=None;rbs_spacer=None;gc_cont=0.484                                                                                                                                                                                                                                                                                                                                                                                                                                                         1     78      1     80 PF03439.16  Spt5-NGN          Family     1    82    84     71.7   3.8e-20   1 CL0439   
#HMM       siwavkctagkErevalsimkkieelakkenldIkSvfapdelkGyiyvEAdreaaveealegipnvrglvkglvpikEvek
#MATCH     +++ v++ ag+E +va++++++  +l    + +I+S++apd+lkGyi++EAd+ a vee+ +g+++v+++v+g++p++E+  
#PP        59********************..33..33568**********************************************965
#SEQ       MFFLVRTSAGRETNVADMVYAR--AL--VSDSEIYSIIAPDKLKGYIFIEADSYAPVEEVTQGLRYVKSVVHGVIPLDEILP
Archaea_DRYK01000009.1_6_5555_6028_-1_ID=59_6;partial=00;start_type=ATG;rbs_motif=GGT;rbs_spacer=5bp;gc_cont=0.456                                                                                                                                                                                                                                                                                                                                                                                                                                                             7     90      7     91 PF03439.16  Spt5-NGN          Family     1    83    84     69.0   2.6e-19   1 CL0439   
#HMM       siwavkctagkErevalsimkkieelakken.ldIkSvfapdelkGyiyvEAdreaaveealegipnvrglvkglvpikEvekl
#MATCH     +i+av++t g+E +va+ ++++i ela+k + ++I S + p+++ Gy+++E++r+a +++++++++++++++  lv+ +E+e l
#PP        79***********************98877679***********************************************9987
#SEQ       KIYAVRTTVGRELDVAVILERRIRELAEKGEdVGIASLIIPPGVRGYVFIESSRPAGIYRVISEVKHLKSGSLILVSREELERL
Archaea_DRYK01000009.1_6_5555_6028_-1_ID=59_6;partial=00;start_type=ATG;rbs_motif=GGT;rbs_spacer=5bp;gc_cont=0.456                                                                                                                                                                                                                                                                                                                                                                                                                                                           102    132    102    134 PF00467.32  KOW               Family     1    31    32     28.5   1.1e-06   1 CL0107   
#HMM       pGdhVkVvsGphkGktGkVvkvdqhkvrVfv
#MATCH     +Gd V++v+Gp+kG  ++V+ +d++k+  +v
#PP        7*************************65544
#SEQ       VGDLVEIVRGPFKGMRAQVTGIDKNKNMLTV
#CS        TTSEEEESSSTTTTCEEEEEEEETTTTEEEE
Archaea_DRZL01000059.1_8_5124_5591_1_ID=5_8;partial=00;start_type=GTG;rbs_motif=3Base/5BMM;rbs_spacer=13-15bp;gc_cont=0.402                                                                                                                                                                                                                                                                                                                                                                                                                                                   10     88     10     89 PF03439.16  Spt5-NGN          Family     1    83    84     73.1   1.4e-20   1 CL0439   
#HMM       siwavkctagkErevalsimkkieelakkenldIkSvfapdelkGyiyvEAdreaaveealegipnvrglvkglvpikEvekl
#MATCH     +i+ v +t g+E++va  im +    ++ +n+ +k+++ p++lkGyi++EAd ++ ve+a+ +i++v+++v+g  p++++ek+
#PP        59********************....8999**************************************************997
#SEQ       RIFTVSVTVGQEKNVAKIIMGR----VEVNNIPVKAILIPENLKGYIFIEADGPHFVEHAVANIKHVKSRVQGSMPLSDIEKY
Archaea_DRZL01000059.1_8_5124_5591_1_ID=5_8;partial=00;start_type=GTG;rbs_motif=3Base/5BMM;rbs_spacer=13-15bp;gc_cont=0.402                                                                                                                                                                                                                                                                                                                                                                                                                                                  100    131    100    132 PF00467.32  KOW               Family     1    32    32     34.1   1.9e-08   1 CL0107   
#HMM       pGdhVkVvsGphkGktGkVvkvdqhkvrVfvd
#MATCH     + d+V++vsGp+kG  +kV+++d++++ V+v+
#PP        579***********************999986
#SEQ       VNDIVEIVSGPFKGMRAKVTDIDRDREEVTVE
#CS        TTSEEEESSSTTTTCEEEEEEEETTTTEEEEC
Archaea_DTFX01000075.1_37_32757_33233_-1_ID=16_37;partial=00;start_type=ATG;rbs_motif=None;rbs_spacer=None;gc_cont=0.468                                                                                                                                                                                                                                                                                                                                                                                                                                                      10     89     10     89 PF03439.16  Spt5-NGN          Family     1    84    84     68.3   4.3e-19   1 CL0439   
#HMM       siwavkctagkErevalsimkkieelakkenldIkSvfapdelkGyiyvEAdreaaveealegipnvrglvkglvpikEvekll
#MATCH     ++++v++ +g+E + al i  +    +++e+l I+Sv++ ++lkGyiy+EAd++  veea+++i++++++v+g ++i+++ k++
#PP        69*****************999....89999************************************************99875
#SEQ       KFFIVRTSIGQEMTSALLIKSR----RETEGLPIHSVVVLPGLKGYIYIEADSPFPVEEAVRDIKYIKRRVQGSLSINDLRKYF
Archaea_WTHC01000014.1_36_26349_26801_1_ID=26_36;partial=00;start_type=ATG;rbs_motif=TAAAAA;rbs_spacer=14bp;gc_cont=0.325                                                                                                                                                                                                                                                                                                                                                                                                                                                      5     84      5     84 PF03439.16  Spt5-NGN          Family     1    84    84     74.5   5.1e-21   1 CL0439   
#HMM       siwavkctagkErevalsimkkieelakkenldIkSvfapdelkGyiyvEAdreaaveealegipnvrglvkglvpikEvekll
#MATCH     +++a+++t g+E+ ++  +++k    ++k+n+dIkSv+ +++lkGyi++EA++ + v ea++gi+n+rg  +g++++k++ek+l
#PP        69********************....9999***************************************************997
#SEQ       KLYALRTTGGQEKIIVKLLENK----ISKKNIDIKSVLLVENLKGYIVIEAQDASSVFEAIQGIRNIRGQLRGEISFKDIEKYL
Archaea_WTHC01000014.1_36_26349_26801_1_ID=26_36;partial=00;start_type=ATG;rbs_motif=TAAAAA;rbs_spacer=14bp;gc_cont=0.325                                                                                                                                                                                                                                                                                                                                                                                                                                                     96    125     95    128 PF00467.32  KOW               Family     2    29    32     25.8   7.9e-06   1 CL0107   
#HMM       GdhVkVvsGphkGktGkVvkvdqhk..vrV
#MATCH     + +V++++Gp+kG ++++++vd +k  ++V
#PP        789*********************966555
#SEQ       DSTVEIIGGPFKGMKATITRVDHEKeeATV
#CS        TSEEEESSSTTTTCEEEEEEEETTT..TEE
Archaea_JAAOZO010000176.1_11_6968_7417_-1_ID=168_11;partial=00;start_type=ATG;rbs_motif=GGA/GAG/AGG;rbs_spacer=5-10bp;gc_cont=0.396                                                                                                                                                                                                                                                                                                                                                                                                                                            1     80      1     80 PF03439.16  Spt5-NGN          Family     1    84    84     70.8   7.3e-20   1 CL0439   
#HMM       siwavkctagkErevalsimkkieelakkenldIkSvfapdelkGyiyvEAdreaaveealegipnvrglvkglvpikEvekll
#MATCH     ++++vk+t+g+Er+ a  im k       en++I+Sv++p++lkG+iyvEA++ ++v+ + +++++vrg+ +g+v+ +E++k++
#PP        59********************....456799************************************************9985
#SEQ       MFFIVKVTPGRERAAAEVIMYK----TLAENFEIFSVIVPEDLKGFIYVEAKTAYQVDLVSQDVKDVRGRLQGIVKDEEISKYF
Archaea_WVXN01000039.1_4_2087_2539_1_ID=55_4;partial=00;start_type=ATG;rbs_motif=None;rbs_spacer=None;gc_cont=0.298                                                                                                                                                                                                                                                                                                                                                                                                                                                            4     79      1     79 PF03439.16  Spt5-NGN          Family     4    84    84     64.1   8.7e-18   1 CL0439   
#HMM       avkctagkErevalsimkkieelakkenldIkSvfapdelkGyiyvEAdreaaveealegipnvrglvkglvpikEvekll
#MATCH      +++t g+E +v+  + +k    +k+++ldIk vf p elkGyi++E d+e a+++ ++g+p+v+g+ k++v+i++++k+l
#PP        69*****************....99999********************986.79************************997
#SEQ       TIRTTVGRENAVIETLINK----IKNNKLDIKCVFHPGELKGYIFIEGDTE-AINQTIKGVPHVKGIIKKQVKINDIKKFL
Archaea_WVXN01000039.1_4_2087_2539_1_ID=55_4;partial=00;start_type=ATG;rbs_motif=None;rbs_spacer=None;gc_cont=0.298                                                                                                                                                                                                                                                                                                                                                                                                                                                           90    120     90    121 PF00467.32  KOW               Family     1    31    32     32.1   8.2e-08   1 CL0107   
#HMM       pGdhVkVvsGphkGktGkVvkvdqhkvrVfv
#MATCH     +Gd+V++++Gp+k+++GkV++vd+ k+  ++
#PP        7***********************9977766
#SEQ       KGDVVEIIGGPFKNEKGKVTRVDEAKEELTI
#CS        TTSEEEESSSTTTTCEEEEEEEETTTTEEEE
Archaea_VEPN01000017.1_17_13307_13783_1_ID=28_17;partial=00;start_type=ATG;rbs_motif=GGA/GAG/AGG;rbs_spacer=5-10bp;gc_cont=0.453                                                                                                                                                                                                                                                                                                                                                                                                                                              11     89     10     89 PF03439.16  Spt5-NGN          Family     2    84    84     84.6   3.7e-24   1 CL0439   
#HMM       iwavkctagkErevalsimkkieelakkenldIkSvfapdelkGyiyvEAdreaaveealegipnvrglvkglvpikEvekll
#MATCH     i+ vk+ta++Er+va  i+k     akke ldI++v+apdelkGyi+vEA  ++ ve++++++p++r+lvkg+++++E+e++l
#PP        9*****************887....89999***************************************************98
#SEQ       IYVVKTTANQERAVANLIEKV----AKKEHLDIRAVLAPDELKGYILVEAAGPEIVEQVIQTLPHARTLVKGKSSFSEIEHFL
Archaea_VEPN01000017.1_17_13307_13783_1_ID=28_17;partial=00;start_type=ATG;rbs_motif=GGA/GAG/AGG;rbs_spacer=5-10bp;gc_cont=0.453                                                                                                                                                                                                                                                                                                                                                                                                                                             101    130    100    131 PF00467.32  KOW               Family     2    31    32     24.2   2.5e-05   1 CL0107   
#HMM       GdhVkVvsGphkGktGkVvkvdqhkvrVfv
#MATCH     G +V+ +sGp+kG++++V+++d+  + ++v
#PP        999*******************98777766
#SEQ       GSIVELISGPFKGEKARVKRIDETHEEITV
#CS        TSEEEESSSTTTTCEEEEEEEETTTTEEEE
Archaea_DUDF01000193.1_19_22343_23260_-1_ID=193_19;partial=00;start_type=ATG;rbs_motif=GGAGG;rbs_spacer=5-10bp;gc_cont=0.438                                                                                                                                                                                                                                                                                                                                                                                                                                                 148    210    147    225 PF03439.16  Spt5-NGN          Family     2    62    84     42.1   6.5e-11   1 CL0439   
#HMM       iwavkctagkErevalsimkkieelakken..ldIkSvfapdelkGyiyvEAdreaaveeale
#MATCH     ++++k+t+g+E+++a +i ++i    + ++   ++++v+ p  + Gyi+vEA+ +++ve+++ 
#PP        79*******************766544444768***************************986
#SEQ       LYMLKTTIGQEQKIANEIHARISGTGSLKDvqDEVFAVIHPRLMRGYIFVEASAKHHVEKLIG
Archaea_JAADFX010000106.1_30_18904_19374_-1_ID=106_30;partial=00;start_type=ATG;rbs_motif=None;rbs_spacer=None;gc_cont=0.552                                                                                                                                                                                                                                                                                                                                                                                                                                                   4     83      4     83 PF03439.16  Spt5-NGN          Family     1    84    84     81.4   3.5e-23   1 CL0439   
#HMM       siwavkctagkErevalsimkkieelakkenldIkSvfapdelkGyiyvEAdreaaveealegipnvrglvkglvpikEvekll
#MATCH     +i+av++t+g+Er+va++++++    ++ke++++++v++p+++ Gyi+vEA++ + +e+al+g+ + +g+v+g++pi+++e ++
#PP        79********************....9999**************************************************9986
#SEQ       KIYAVRTTIGQERNVADMMSAR----IEKEGFEVYAVLVPHDIRGYILVEAKDRTEIEKALRGVAHNKGIVPGEIPIEDIERFF
Archaea_JAADFX010000106.1_30_18904_19374_-1_ID=106_30;partial=00;start_type=ATG;rbs_motif=None;rbs_spacer=None;gc_cont=0.552                                                                                                                                                                                                                                                                                                                                                                                                                                                  95    125     94    125 PF00467.32  KOW               Family     2    32    32     33.4     3e-08   1 CL0107   
#HMM       GdhVkVvsGphkGktGkVvkvdqhkvrVfvd
#MATCH     Gd+V+ +sGp+kG++++Vv+vd +k+ ++v+
#PP        9************************999997
#SEQ       GDIVELISGPFKGEKARVVRVDLKKEEITVE
#CS        TSEEEESSSTTTTCEEEEEEEETTTTEEEEC
Archaea_JAADDS010000027.1_7_6512_6994_1_ID=20_7;partial=00;start_type=ATG;rbs_motif=None;rbs_spacer=None;gc_cont=0.377                                                                                                                                                                                                                                                                                                                                                                                                                                                        15     93     14     93 PF03439.16  Spt5-NGN          Family     2    84    84     79.0     2e-22   1 CL0439   
#HMM       iwavkctagkErevalsimkkieelakkenldIkSvfapdelkGyiyvEAdreaaveealegipnvrglvkglvpikEvekll
#MATCH     i+av++  g+E+++a  ++ +    a+ke+ld++S++a ++lkGy++vEA+++ +vee+++g+p +rg+v+g+++i+E+e ll
#PP        9*****************999....9999**************************************************9876
#SEQ       IFAVRTMVGQEKNIAGLMASR----AEKEQLDVHSILASESLKGYVLVEAETKGDVEELIKGMPRIRGIVPGTISIEEIEPLL
Archaea_JAADDS010000027.1_7_6512_6994_1_ID=20_7;partial=00;start_type=ATG;rbs_motif=None;rbs_spacer=None;gc_cont=0.377                                                                                                                                                                                                                                                                                                                                                                                                                                                       104    135    104    135 PF00467.32  KOW               Family     1    32    32     37.1   2.2e-09   1 CL0107   
#HMM       pGdhVkVvsGphkGktGkVvkvdqhkvrVfvd
#MATCH     +Gd+V++++Gp+kG+ +kV +vd+hk+ V+++
#PP        7*************************999875
#SEQ       KGDVVEIIAGPFKGERAKVIRVDKHKEEVTLE
#CS        TTSEEEESSSTTTTCEEEEEEEETTTTEEEEC
Archaea_JAADDH010000035.1_6_3722_4207_1_ID=6_6;partial=00;start_type=ATG;rbs_motif=None;rbs_spacer=None;gc_cont=0.558                                                                                                                                                                                                                                                                                                                                                                                                                                                         10     94     10     94 PF03439.16  Spt5-NGN          Family     1    84    84     67.7   6.6e-19   1 CL0439   
#HMM       siwavkctagkErevalsimkkieelakkenldIkSvfapdelkGyiyvEAdreaaveealegipnvrglv.kglvpikEvekll
#MATCH     +iw v++t g+E  va+ ++++  +++++ + +  S+++p+++ Gy++vEA +e  v+++++g+p+v+gl  +g  +++Eve +l
#PP        79********************9999888889***************************************99********9987
#SEQ       KIWGVRTTVGQEDMVATLLAERSKRRMAEGEQGLLSIIVPPQVRGYVLVEAIDEVTVRRVINGVPHVKGLIgRGAMDVSEVEPML
Archaea_JAADDH010000035.1_6_3722_4207_1_ID=6_6;partial=00;start_type=ATG;rbs_motif=None;rbs_spacer=None;gc_cont=0.558                                                                                                                                                                                                                                                                                                                                                                                                                                                        105    136    105    136 PF00467.32  KOW               Family     1    32    32     30.2   3.1e-07   1 CL0107   
#HMM       pGdhVkVvsGphkGktGkVvkvdqhkvrVfvd
#MATCH     pG +V+ ++Gp+kG ++k+++vd +k+ V+v+
#PP        8*************************999997
#SEQ       PGAIVRLIAGPFKGSKAKILRVDSQKEEVTVE
#CS        TTSEEEESSSTTTTCEEEEEEEETTTTEEEEC
Archaea_JAADDE010000008.1_17_10096_10533_-1_ID=7_17;partial=00;start_type=GTG;rbs_motif=GGGTG;rbs_spacer=6bp;gc_cont=0.589                                                                                                                                                                                                                                                                                                                                                                                                                                                     3     80      2     81 PF03439.16  Spt5-NGN          Family     2    83    84     64.5   6.6e-18   1 CL0439   
#HMM       iwavkctagkErevalsimkkieelakkenldIkSvfapdelkGyiyvEAdreaaveealegipnvrglvkglvpikEvekl
#MATCH     ++ v++ +gkE eval ++++    ak  nld++Sv++p+++kG+i+vE++ +++v ea++gi++vrg+  ++ +++Ev kl
#PP        899******************....8888*************************************************9886
#SEQ       FFPVRTVSGKELEVALLVEER----AKALNLDVRSVIVPPRIKGFIIVESPAHYVVAEAVRGIKYVRGGPGKKMKLEEVLKL
Archaea_DUKU01000067.1_5_2950_3867_1_ID=129_5;partial=00;start_type=TTG;rbs_motif=GGAG/GAGG;rbs_spacer=5-10bp;gc_cont=0.624                                                                                                                                                                                                                                                                                                                                                                                                                                                  160    239    160    239 PF03439.16  Spt5-NGN          Family     1    84    84     60.2   1.5e-16   1 CL0439   
#HMM       siwavkctagkErevalsimkkieelakkenldIkSvfapdelkGyiyvEAdreaaveealegipnvrglvkglvpikEvekll
#MATCH     si a+k+ +g E++va+s++ +    ak + +++++++ p  + Gy++vEA++++a++++++g++  rg+vkg+++++E+e++l
#PP        5789***************999....89999***************************************************98
#SEQ       SIMAIKTSIGHEKTVADSVASR----AKPKPIGVFAILSPATIRGYVFVEAMNTDALRDVVKGVRRTRGMVKGETTFAEIEHFL
Archaea_DUKU01000067.1_5_2950_3867_1_ID=129_5;partial=00;start_type=TTG;rbs_motif=GGAG/GAGG;rbs_spacer=5-10bp;gc_cont=0.624                                                                                                                                                                                                                                                                                                                                                                                                                                                  251    281    250    281 PF00467.32  KOW               Family     2    32    32     28.4   1.2e-06   1 CL0107   
#HMM       GdhVkVvsGphkGktGkVvkvdqhkvrVfvd
#MATCH     Gd+V+ ++Gp+kG++++V ++d+ k+ ++v+
#PP        9*************************99997
#SEQ       GDIVELIAGPFKGEKARVQQIDESKEQITVE
#CS        TSEEEESSSTTTTCEEEEEEEETTTTEEEEC
Archaea_DUKH01000039.1_11_11358_11819_-1_ID=71_11;partial=00;start_type=ATG;rbs_motif=GGxGG;rbs_spacer=3-4bp;gc_cont=0.517                                                                                                                                                                                                                                                                                                                                                                                                                                                     6     85      6     85 PF03439.16  Spt5-NGN          Family     1    84    84     80.2   8.5e-23   1 CL0439   
#HMM       siwavkctagkErevalsimkkieelakkenldIkSvfapdelkGyiyvEAdreaaveealegipnvrglvkglvpikEvekll
#MATCH     +i+ +k+ta++Er+va+ +++     akke+ dI++++apdelkGy++vEA+++  ve a+++ip++r lv+g ++i+E+e++l
#PP        69*****************888....888889**************************************************98
#SEQ       QIFVIKTTANQERSVATALARV----AKKERSDIRAILAPDELKGYVLVEAPKSGIVELAIQTIPHARALVRGSSTIAEIEHFL
Archaea_DUKH01000039.1_11_11358_11819_-1_ID=71_11;partial=00;start_type=ATG;rbs_motif=GGxGG;rbs_spacer=3-4bp;gc_cont=0.517                                                                                                                                                                                                                                                                                                                                                                                                                                                    97    126     96    127 PF00467.32  KOW               Family     2    31    32     24.4   2.1e-05   1 CL0107   
#HMM       GdhVkVvsGphkGktGkVvkvdqhkvrVfv
#MATCH     G + +V+sGp+kG++++V++vd+  + ++v
#PP        88999*****************97766666
#SEQ       GAIIEVTSGPFKGEKARVKRVDEGHEEITV
#CS        TSEEEESSSTTTTCEEEEEEEETTTTEEEE
Archaea_DUKC01000097.1_8_7132_7746_1_ID=17_8;partial=00;start_type=ATG;rbs_motif=None;rbs_spacer=None;gc_cont=0.468                                                                                                                                                                                                                                                                                                                                                                                                                                                           59    137     58    137 PF03439.16  Spt5-NGN          Family     2    84    84     73.5   1.1e-20   1 CL0439   
#HMM       iwavkctagkErevalsimkkieelakkenldIkSvfapdelkGyiyvEAdreaaveealegipnvrglvkglvpikEvekll
#MATCH     ++avk++agkE+  a  + +k    akk n +I S+++p+el Gyi+vEA  e+ v+++++ i ++r++v+g++p+kEve++l
#PP        8*****************999....899999**************************************************98
#SEQ       VFAVKTQAGKEKIAANLLREK----AKKSNAEILSILVPQELHGYIFVEAYYEDTVKDLINLISYARSVVPGVIPFKEVEHFL
Archaea_DUKC01000097.1_8_7132_7746_1_ID=17_8;partial=00;start_type=ATG;rbs_motif=None;rbs_spacer=None;gc_cont=0.468                                                                                                                                                                                                                                                                                                                                                                                                                                                          149    174    148    185 PF00467.32  KOW               Family     2    27    32     25.8   7.6e-06   1 CL0107   
#HMM       GdhVkVvsGphkGktGkVvkvdqhkv
#MATCH     Gd V+++ Gp+kG+++kV+++++ k+
#PP        9********************99884
#SEQ       GDLVEIIKGPFKGEKAKVTRIEEAKD
#CS        TSEEEESSSTTTTCEEEEEEEETTTT
Archaea_DUGO01000173.1_13_11585_12043_-1_ID=242_13;partial=00;start_type=ATG;rbs_motif=GGxGG;rbs_spacer=5-10bp;gc_cont=0.560                                                                                                                                                                                                                                                                                                                                                                                                                                                   5     83      4     83 PF03439.16  Spt5-NGN          Family     2    84    84     82.1   2.1e-23   1 CL0439   
#HMM       iwavkctagkErevalsimkkieelakkenldIkSvfapdelkGyiyvEAdreaaveealegipnvrglvkglvpikEvekll
#MATCH     i+ vk+ta++Er+va ++++     akk +ldI+++++pdelkGyi+vEA ++++v++a++++p++r++vkg+++++E+e++l
#PP        9*****************988....88889***************************************************98
#SEQ       IFVVKTTANQERSVANMVAQI----AKKDGLDIRAILVPDELKGYILVEAGSPEVVDQAIQTLPHARTMVKGQSSVAEIEHFL
Archaea_DUGO01000173.1_13_11585_12043_-1_ID=242_13;partial=00;start_type=ATG;rbs_motif=GGxGG;rbs_spacer=5-10bp;gc_cont=0.560                                                                                                                                                                                                                                                                                                                                                                                                                                                  95    125     94    125 PF00467.32  KOW               Family     2    32    32     24.6   1.8e-05   1 CL0107   
#HMM       GdhVkVvsGphkGktGkVvkvdqhkvrVfvd
#MATCH     G +V+ ++Gp+kG++++V +vd+ ++ ++v+
#PP        999***********************99997
#SEQ       GAIVELTAGPFKGEKARVRRVDESRDEITVE
#CS        TSEEEESSSTTTTCEEEEEEEETTTTEEEEC
Archaea_JABXJT010000030.1_28_23229_23714_1_ID=111_28;partial=00;start_type=ATG;rbs_motif=AGGAG;rbs_spacer=5-10bp;gc_cont=0.463                                                                                                                                                                                                                                                                                                                                                                                                                                                12     92     12     92 PF03439.16  Spt5-NGN          Family     1    84    84     67.7   6.5e-19   1 CL0439   
#HMM       siwavkctagkErevalsimkkieelakkenl.dIkSvfapdelkGyiyvEAdreaaveealegipnvrglvkglvpikEvekll
#MATCH     si+a+++t+g+E+ va  + k++e++    +l   kS+++p++lkGy++vEA   + v +a+ gip++rg  +g++ ++++e++l
#PP        79********************6665....432689***********************************************98
#SEQ       SIFAIRTTIGQEKGVAHLLTKRMETM----KLkTLKSILVPEQLKGYVFVEAGAAEEVGQACMGIPHIRGKPIGTIALNQIEHFL
Archaea_JABXJT010000030.1_28_23229_23714_1_ID=111_28;partial=00;start_type=ATG;rbs_motif=AGGAG;rbs_spacer=5-10bp;gc_cont=0.463                                                                                                                                                                                                                                                                                                                                                                                                                                               103    134    103    134 PF00467.32  KOW               Family     1    32    32     28.3   1.3e-06   1 CL0107   
#HMM       pGdhVkVvsGphkGktGkVvkvdqhkvrVfvd
#MATCH     +Gd  ++++Gp+kG+++kV+++d  k+ V+++
#PP        7*************************999875
#SEQ       VGDLIEIIGGPFKGEKAKVTRIDTTKEEVTLE
#CS        TTSEEEESSSTTTTCEEEEEEEETTTTEEEEC
Archaea_JACAEJ010000058.1_17_15951_16445_-1_ID=22_17;partial=00;start_type=TTG;rbs_motif=None;rbs_spacer=None;gc_cont=0.475                                                                                                                                                                                                                                                                                                                                                                                                                                                   16     94     15     94 PF03439.16  Spt5-NGN          Family     2    84    84     74.1     7e-21   1 CL0439   
#HMM       iwavkctagkErevalsimkkieelakkenldIkSvfapdelkGyiyvEAdreaaveealegipnvrglvkglvpikEvekll
#MATCH     ++avk+t g+Er va+ ++++    +++++l I+S +  d++ Gy+++EAd+ ++v+ea++gi++v+glv+g+ + +++ek+l
#PP        8********************....8999****************************************************97
#SEQ       LFAVKTTGGQERIVADFVSNR----VSTRKLPIYSMLILDGMRGYVFLEADNAQVVSEAISGIKHVKGLVPGIMQHQDIEKFL
Archaea_JACAEJ010000058.1_17_15951_16445_-1_ID=22_17;partial=00;start_type=TTG;rbs_motif=None;rbs_spacer=None;gc_cont=0.475                                                                                                                                                                                                                                                                                                                                                                                                                                                  105    135    105    137 PF00467.32  KOW               Family     1    31    32     23.2   5.2e-05   1 CL0107   
#HMM       pGdhVkVvsGphkGktGkVvkvdqhkvrVfv
#MATCH     + d+V++v+Gp+kG ++k+ +++  +  V+v
#PP        579********************99954444
#SEQ       VNDTVEIVAGPFKGMKAKINRIEHTRSEVTV
#CS        TTSEEEESSSTTTTCEEEEEEEETTTTEEEE
Archaea_JACCLH010000088.1_7_4833_5291_1_ID=52_7;partial=00;start_type=ATG;rbs_motif=GGAG/GAGG;rbs_spacer=5-10bp;gc_cont=0.538                                                                                                                                                                                                                                                                                                                                                                                                                                                  2     79      1     80 PF03439.16  Spt5-NGN          Family     2    83    84     64.4   7.1e-18   1 CL0439   
#HMM       iwavkctagkErevalsimkkieelakkenldIkSvfapdelkGyiyvEAdreaaveealegipnvrglvkglvpikEvekl
#MATCH     i  +++t+g+E+ +   +mkk    a+ e+l ++S++ ++++kGy +vE+d+e+ + ++++++++v+g+ k++v+++E+ekl
#PP        789******************....89999**************************************************97
#SEQ       IHTIRVTSGQEKILSEILMKK----ARAEKLSVYSIIHVENVKGYLFVESDDENTLVKLIQKVKHVKGFLKQQVTVAEMEKL
Archaea_JACCLH010000088.1_7_4833_5291_1_ID=52_7;partial=00;start_type=ATG;rbs_motif=GGAG/GAGG;rbs_spacer=5-10bp;gc_cont=0.538                                                                                                                                                                                                                                                                                                                                                                                                                                                 93    123     92    123 PF00467.32  KOW               Family     2    32    32     33.3   3.4e-08   1 CL0107   
#HMM       GdhVkVvsGphkGktGkVvkvdqhkvrVfvd
#MATCH     Gd+V+ +sGp+kG+ +kV+k+d+ k+ ++v+
#PP        9*************************99997
#SEQ       GDTVEMTSGPFKGERAKVLKIDDAKDEITVE
#CS        TSEEEESSSTTTTCEEEEEEEETTTTEEEEC
Archaea_JABXKE010000002.1_979_939912_940409_-1_ID=1_979;partial=00;start_type=GTG;rbs_motif=None;rbs_spacer=None;gc_cont=0.530                                                                                                                                                                                                                                                                                                                                                                                                                                                19     97     19     98 PF03439.16  Spt5-NGN          Family     1    83    84     63.3   1.6e-17   1 CL0439   
#HMM       siwavkctagkErevalsimkkieelakkenldIkSvfapdelkGyiyvEAdreaaveealegipnvrglvkglvpikEvekl
#MATCH     +++av++ ag+E +v l i+ +     ++enl I+S++a + +kG i+vE++  ++v++a++g+++++glv+g+++++Eve +
#PP        69*****************999....8999**************************************************986
#SEQ       KLYAVRTIAGRELDVTLIIETR----TRDENLPIYSIVASPLIKGAIIVESPAAYHVSNAIQGLRYAKGLVPGILDPNEVERI
Archaea_JABXKE010000002.1_979_939912_940409_-1_ID=1_979;partial=00;start_type=GTG;rbs_motif=None;rbs_spacer=None;gc_cont=0.530                                                                                                                                                                                                                                                                                                                                                                                                                                               109    138    109    140 PF00467.32  KOW               Family     1    30    32     31.3   1.4e-07   1 CL0107   
#HMM       pGdhVkVvsGphkGktGkVvkvdqhkvrVf
#MATCH     pGd+V++++Gp+kG +++Vv+ ++ k+ V+
#PP        8*************************9987
#SEQ       PGDIVEIIAGPFKGMKAQVVRTNPAKNEVV
#CS        TTSEEEESSSTTTTCEEEEEEEETTTTEEE
Archaea_JACIWD010000035.1_10_9363_9839_1_ID=89_10;partial=00;start_type=GTG;rbs_motif=GGAG/GAGG;rbs_spacer=5-10bp;gc_cont=0.501                                                                                                                                                                                                                                                                                                                                                                                                                                               10     89     10     89 PF03439.16  Spt5-NGN          Family     1    84    84     75.3   2.8e-21   1 CL0439   
#HMM       siwavkctagkErevalsimkkieelakkenldIkSvfapdelkGyiyvEAdreaaveealegipnvrglvkglvpikEvekll
#MATCH     +i+ vk+t ++Er+va  i+      a+k+++dI+++++pd+l Gyi+vEA ++++v   ++gip++rg+vkg  +++Eve++l
#PP        79*****************888....88889***************************************************98
#SEQ       KIYVVKTTVNQERAVANLIAMS----AEKRGYDIRAILVPDDLRGYILVEAGSPEDVALSIQGIPHARGIVKGSASLSEVEHFL
Archaea_JACIWD010000035.1_10_9363_9839_1_ID=89_10;partial=00;start_type=GTG;rbs_motif=GGAG/GAGG;rbs_spacer=5-10bp;gc_cont=0.501                                                                                                                                                                                                                                                                                                                                                                                                                                              103    131    100    131 PF00467.32  KOW               Family     4    32    32     25.1   1.3e-05   1 CL0107   
#HMM       hVkVvsGphkGktGkVvkvdqhkvrVfvd
#MATCH     +V+++sGp+kG++++V++vd+  + ++v+
#PP        69******************988777775
#SEQ       IVEIISGPFKGEKAIVKRVDKSHEEITVE
#CS        EEEESSSTTTTCEEEEEEEETTTTEEEEC
Archaea_JAATVP010000276.1_10_7004_7669_-1_ID=250_10;partial=00;start_type=ATG;rbs_motif=None;rbs_spacer=None;gc_cont=0.428                                                                                                                                                                                                                                                                                                                                                                                                                                                    78    157     78    157 PF03439.16  Spt5-NGN          Family     1    84    84     74.1   6.6e-21   1 CL0439   
#HMM       siwavkctagkErevalsimkkieelakkenldIkSvfapdelkGyiyvEAdreaaveealegipnvrglvkglvpikEvekll
#MATCH     +++a+++t g+Er va  +  k    +++++l+I+S++a +++kGyi+vEA++ ++++eal+g+++vrg  +g++p+k++e +l
#PP        69********************....9999**************************************************9876
#SEQ       KFFAIRITGGQERVVANILHTK----ITTKKLKIFSILALENFKGYIIVEAPDANVAYEALSGVRHVRGQIRGELPFKDIEGYL
Archaea_JAATVP010000276.1_10_7004_7669_-1_ID=250_10;partial=00;start_type=ATG;rbs_motif=None;rbs_spacer=None;gc_cont=0.428                                                                                                                                                                                                                                                                                                                                                                                                                                                   168    198    168    202 PF00467.32  KOW               Family     1    29    32     25.8   7.5e-06   1 CL0107   
#HMM       pGdhVkVvsGphkGktGkVvkvdqhk..vrV
#MATCH     ++++V+Vv+Gp+k  ++kV +vd++k  ++V
#PP        689***********************77665
#SEQ       VDNMVEVVAGPFKSMKAKVIRVDYEKqeATV
#CS        TTSEEEESSSTTTTCEEEEEEEETTT..TEE
Archaea_WJMN01000003.1_12_8836_9291_1_ID=49_12;partial=00;start_type=GTG;rbs_motif=GGA/GAG/AGG;rbs_spacer=5-10bp;gc_cont=0.454                                                                                                                                                                                                                                                                                                                                                                                                                                                 1     80      1     80 PF03439.16  Spt5-NGN          Family     1    84    84     63.7   1.2e-17   1 CL0439   
#HMM       siwavkctagkErevalsimkkieelakkenldIkSvfapdelkGyiyvEAdreaaveealegipnvrglvkglvpikEvekll
#MATCH     +i++ ++t g+E+ v  ++++k    ak ++l I+S ++p+++kGy +vEA +e+ + +++++ ++v+g+ k+ ++++Ev+k++
#PP        69********************....89999**************************************************985
#SEQ       MIYIFRVTTGQEKIVSQMLERK----AKAQKLAIYSLLVPENVKGYLFVEAASENEAVHLAQKTRHVKGILKQPIELEEVKKMI
Archaea_WJMN01000003.1_12_8836_9291_1_ID=49_12;partial=00;start_type=GTG;rbs_motif=GGA/GAG/AGG;rbs_spacer=5-10bp;gc_cont=0.454                                                                                                                                                                                                                                                                                                                                                                                                                                                93    123     92    123 PF00467.32  KOW               Family     2    32    32     30.8     2e-07   1 CL0107   
#HMM       GdhVkVvsGphkGktGkVvkvdqhkvrVfvd
#MATCH     Gd+V++ sG +kG+++kV k+d++k+  +v+
#PP        9************************888876
#SEQ       GDVVEIKSGAFKGDKAKVIKIDENKDELTVE
#CS        TSEEEESSSTTTTCEEEEEEEETTTTEEEEC
Archaea_WJJS01000021.1_14_10917_11420_-1_ID=16_14;partial=00;start_type=ATG;rbs_motif=GGAG/GAGG;rbs_spacer=5-10bp;gc_cont=0.460                                                                                                                                                                                                                                                                                                                                                                                                                                               16     95     16     95 PF03439.16  Spt5-NGN          Family     1    84    84     59.4   2.6e-16   1 CL0439   
#HMM       siwavkctagkErevalsimkkieelakkenldIkSvfapdelkGyiyvEAdreaaveealegipnvrglvkglvpikEvekll
#MATCH     +i+a+++ a++E +v++ ++      +k+++l +++ + p++ kGyi+vEA + + +e+a+ g+p++rg+ +++v++kE+e++l
#PP        79*****************888....89999***************************************************98
#SEQ       KIFALRTSANREDQVMDFVASH----VKQKKLPVYALIFPHGTKGYIFVEAGDRQSAEQAAYGVPYARGILPKEVQFKEIEHML
Archaea_WJJT01000021.1_9_7300_7818_-1_ID=5_9;partial=00;start_type=ATG;rbs_motif=GGA/GAG/AGG;rbs_spacer=5-10bp;gc_cont=0.420                                                                                                                                                                                                                                                                                                                                                                                                                                                  13     91     12     91 PF03439.16  Spt5-NGN          Family     2    84    84     58.2   6.2e-16   1 CL0439   
#HMM       iwavkctagkErevalsimkkieelakkenldIkSvfapdelkGyiyvEAdreaaveealegipnvrglvkglvpikEvekll
#MATCH     i+a+++ta++E +v + +++     ++k++l++++++ p+++ Gyi+vEA++  ++e+a+ ++p++rg+ +++v++kE+e++l
#PP        9*****************888....89999***************************************************98
#SEQ       IFALRTTANREDQVLDFVAAN----VQKKGLEVFAIVRPHGMRGYIFVEAKDRIHAEQAAFNVPYARGILPKEVDYKEIEHML
Archaea_JACWAN010000114.1_11_5381_6145_-1_ID=95_11;partial=00;start_type=ATG;rbs_motif=None;rbs_spacer=None;gc_cont=0.631                                                                                                                                                                                                                                                                                                                                                                                                                                                    109    187    108    187 PF03439.16  Spt5-NGN          Family     2    84    84     60.2   1.5e-16   1 CL0439   
#HMM       iwavkctagkErevalsimkkieelakkenldIkSvfapdelkGyiyvEAdreaaveealegipnvrglvkglvpikEvekll
#MATCH     i+a+++ta++E +v++ ++      a +++l+++Sv+ap+++ Gyi++EA + + +e+a+ g+p+++gl ++++++kE+e++l
#PP        9*****************888....88999***************************************************98
#SEQ       IYALRTTANREDQVMAFVASN----AGRKKLGVYSVIAPHGMRGYIFMEAADRHEAEQAIFGVPYAKGLLPNEIQYKEIEHML
Archaea_SUTB01000006.1_4_1158_1967_1_ID=7_4;partial=00;start_type=ATG;rbs_motif=AGGAG;rbs_spacer=5-10bp;gc_cont=0.548                                                                                                                                                                                                                                                                                                                                                                                                                                                        124    203    123    203 PF03439.16  Spt5-NGN          Family     2    84    84     53.0   2.6e-14   1 CL0439   
#HMM       iwavkctagkErevalsimkkieelakkenldIkSvfapdelkGyiyvEAdreaaveealegipnvrglvkglvpikEvekll
#MATCH     i  +k+++ +E++va +++ k++++    + dI++++ p +l Gy++vE +++++v+e  ++i+++r++ +g+ +i+Ev+ +l
#PP        6678*****************4444...4459**********************************************98775
#SEQ       IMVLKTQIDQEKTVANELASKANKS---ADKDIYAILSPAGLRGYVFVEGMNTDRVREKSKDIKKARNFIEGEAKIEEVSPYL
Archaea_SUTB01000006.1_4_1158_1967_1_ID=7_4;partial=00;start_type=ATG;rbs_motif=AGGAG;rbs_spacer=5-10bp;gc_cont=0.548                                                                                                                                                                                                                                                                                                                                                                                                                                                        215    245    214    245 PF00467.32  KOW               Family     2    32    32     25.1   1.2e-05   1 CL0107   
#HMM       GdhVkVvsGphkGktGkVvkvdqhkvrVfvd
#MATCH     Gd+V+ + Gp+kG++++V ++d  k+ ++v+
#PP        9***********************9999986
#SEQ       GDTVELINGPFKGEKARVQHIDHGKEEITVE
#CS        TSEEEESSSTTTTCEEEEEEEETTTTEEEEC
Archaea_WAQT01000019.1_8_9056_9508_-1_ID=19_8;partial=00;start_type=ATG;rbs_motif=None;rbs_spacer=None;gc_cont=0.483                                                                                                                                                                                                                                                                                                                                                                                                                                                           1     78      1     79 PF03439.16  Spt5-NGN          Family     1    83    84     65.6   3.1e-18   1 CL0439   
#HMM       siwavkctagkErevalsimkkieelakkenldIkSvfapdelkGyiyvEAdreaaveealegipnvrglvkglvpikEvekl
#MATCH     +i+a+++t+g+E  v++++++k    +kk +ldIkS+f p e+kGy++vE + +  + +a++gi+nv+g+ ++ v+++++ +l
#PP        69********************....99999*******************85.889***********************9997
#SEQ       MIYAIRTTSGREEMVIDMMSAK----IKKDGLDIKSIFHPAEIKGYVFVEGS-PGNIHKAMRGIMNVKGFIEKPVDFEQIRHL
Archaea_WAQT01000019.1_8_9056_9508_-1_ID=19_8;partial=00;start_type=ATG;rbs_motif=None;rbs_spacer=None;gc_cont=0.483                                                                                                                                                                                                                                                                                                                                                                                                                                                          91    121     90    121 PF00467.32  KOW               Family     2    32    32     37.7   1.3e-09   1 CL0107   
#HMM       GdhVkVvsGphkGktGkVvkvdqhkvrVfvd
#MATCH     Gd+V++v+Gp+kG++GkV++vdq k+ V+++
#PP        *****************************97
#SEQ       GDTVEIVGGPFKGEKGKVTRVDQVKNEVTIE
#CS        TSEEEESSSTTTTCEEEEEEEETTTTEEEEC
Archaea_WAQS01000292.1_3_861_1316_1_ID=292_3;partial=00;start_type=ATG;rbs_motif=None;rbs_spacer=None;gc_cont=0.456                                                                                                                                                                                                                                                                                                                                                                                                                                                            3     82      3     82 PF03439.16  Spt5-NGN          Family     1    84    84     80.2   8.7e-23   1 CL0439   
#HMM       siwavkctagkErevalsimkkieelakkenldIkSvfapdelkGyiyvEAdreaaveealegipnvrglvkglvpikEvekll
#MATCH     +++ vk+ta++Er va +++      akk++ +++S++ap+elkGy++vEA++++++ + ++g+p+v+glv+g+v+++E+e++l
#PP        58*****************888....889999**************************************************98
#SEQ       RFFVVKTTANQERLVANMMSMV----AKKNKANVYSILAPKELKGYVIVEAESTEDLVKSIRGVPHVKGLVRGEVSFNEIEHFL
Archaea_WAQS01000292.1_3_861_1316_1_ID=292_3;partial=00;start_type=ATG;rbs_motif=None;rbs_spacer=None;gc_cont=0.456                                                                                                                                                                                                                                                                                                                                                                                                                                                           96    124     93    124 PF00467.32  KOW               Family     4    32    32     28.5   1.1e-06   1 CL0107   
#HMM       hVkVvsGphkGktGkVvkvdqhkvrVfvd
#MATCH     +V+++sGp+kG+ ++V++vd+ ++ ++v+
#PP        7***********************99997
#SEQ       TVEIISGPFKGELAVVKRVDEARNEITVE
#CS        EEEESSSTTTTCEEEEEEEETTTTEEEEC
Archaea_WAQM01000128.1_6_2835_3326_-1_ID=128_6;partial=00;start_type=GTG;rbs_motif=GGGGTG;rbs_spacer=7bp;gc_cont=0.652                                                                                                                                                                                                                                                                                                                                                                                                                                                        15     93     14     93 PF03439.16  Spt5-NGN          Family     2    84    84     68.3   4.2e-19   1 CL0439   
#HMM       iwavkctagkErevalsimkkieelakkenldIkSvfapdelkGyiyvEAdreaaveealegipnvrglvkglvpikEvekll
#MATCH     ++av++ ag+E +val ++++    a++enl IkS+++ +++kGy++vEA+ ++ v  a+ gi++++g+v+g+  ++++e ll
#PP        8*****************999....99****************************************************9987
#SEQ       LFAVRTVAGRELDVALIMEAR----ARSENLPIKSIIVLPRVKGYVIVEAPAQHYVAMAAHGIRYAKGVVPGVMRFSDIERLL
Archaea_WAQM01000128.1_6_2835_3326_-1_ID=128_6;partial=00;start_type=GTG;rbs_motif=GGGGTG;rbs_spacer=7bp;gc_cont=0.652                                                                                                                                                                                                                                                                                                                                                                                                                                                       104    133    104    135 PF00467.32  KOW               Family     1    30    32     27.2   2.7e-06   1 CL0107   
#HMM       pGdhVkVvsGphkGktGkVvkvdqhkvrVf
#MATCH     pG +V++v+Gp++G  ++Vv+vd  ++ V+
#PP        8*************************9887
#SEQ       PGEIVEIVAGPFRGMRAEVVRVDASRNEVV
#CS        TTSEEEESSSTTTTCEEEEEEEETTTTEEE
Archaea_WAQA01000045.1_24_20263_20535_1_ID=45_24;partial=01;start_type=GTG;rbs_motif=GGAGG;rbs_spacer=5-10bp;gc_cont=0.425                                                                                                                                                                                                                                                                                                                                                                                                                                                    13     90     12     91 PF03439.16  Spt5-NGN          Family     2    83    84     80.9   5.2e-23   1 CL0439   
#HMM       iwavkctagkErevalsimkkieelakkenldIkSvfapdelkGyiyvEAdreaaveealegipnvrglvkglvpikEvekl
#MATCH     ++av++t g+Er+va  i+ +    ++ +nl I+S+++p+ lkGy ++EA+ ++ veea+ gi++vr+ v+g+ +++Eve +
#PP        7********************....8999**************************************************987
#SEQ       VFAVRTTVGQERNVANLIASR----VEVNNLPIRSIIVPEVLKGYLFIEAEAPHLVEEAIAGIKHVRSKVPGMMSLSEVERY
Archaea_WAPX01000060.1_3_1400_1873_1_ID=60_3;partial=00;start_type=ATG;rbs_motif=GGTG;rbs_spacer=7bp;gc_cont=0.449                                                                                                                                                                                                                                                                                                                                                                                                                                                            11     90     11     90 PF03439.16  Spt5-NGN          Family     1    84    84     81.9   2.5e-23   1 CL0439   
#HMM       siwavkctagkErevalsimkkieelakkenldIkSvfapdelkGyiyvEAdreaaveealegipnvrglvkglvpikEvekll
#MATCH     +++ vk+ta++Er va  ++      ++k +l+++S++ap+elkGyi+vEA++ +++ +a++g+p+++g+v+g +++ E+e++l
#PP        69*****************999....8999****************************************************98
#SEQ       KFFVVKTTANQERVVANLMEMA----IRKYDLGVYSILAPKELKGYIIVEAEKMEDILKAIRGLPHIKGVVRGDISFHEIEHFL
Archaea_WAPX01000060.1_3_1400_1873_1_ID=60_3;partial=00;start_type=ATG;rbs_motif=GGTG;rbs_spacer=7bp;gc_cont=0.449                                                                                                                                                                                                                                                                                                                                                                                                                                                           104    132    101    132 PF00467.32  KOW               Family     4    32    32     24.7   1.7e-05   1 CL0107   
#HMM       hVkVvsGphkGktGkVvkvdqhkvrVfvd
#MATCH     +V++vsGp+kG+ ++V +vd+ ++ ++v+
#PP        7***********************99997
#SEQ       TVEIVSGPFKGELAIVRRVDEARNEITVE
#CS        EEEESSSTTTTCEEEEEEEETTTTEEEEC
Archaea_WAPY01000017.1_3_1261_1710_1_ID=17_3;partial=00;start_type=ATG;rbs_motif=AGGAGG;rbs_spacer=5-10bp;gc_cont=0.393                                                                                                                                                                                                                                                                                                                                                                                                                                                        3     80      2     81 PF03439.16  Spt5-NGN          Family     2    83    84     66.2     2e-18   1 CL0439   
#HMM       iwavkctagkErevalsimkkieelakkenldIkSvfapdelkGyiyvEAdreaaveealegipnvrglvkglvpikEvekl
#MATCH     i+++++ta++E +va+ ++      a++++l +++v+ p+++ Gyi+vEA++ +ave+a+ g+p++rg+ kg+vp+kE+e+l
#PP        9*****************999....89999*************************************************987
#SEQ       IFILRVTANREDQVADFLSSN----AERKGLPVYAVIRPHKMRGYIIVEAQDRNAVERAAFGVPYARGVLKGEVPYKEIENL
Archaea_WAPY01000017.1_3_1261_1710_1_ID=17_3;partial=00;start_type=ATG;rbs_motif=AGGAGG;rbs_spacer=5-10bp;gc_cont=0.393                                                                                                                                                                                                                                                                                                                                                                                                                                                       93    124     93    124 PF00467.32  KOW               Family     1    32    32     22.7   7.2e-05   1 CL0107   
#HMM       pGdhVkVvsGphkGktGkVvkvdqhkvrVfvd
#MATCH     + d+V++++Gp+k +++k+ ++d+ k+ V+v+
#PP        579**************************997
#SEQ       KKDVVEIIAGPFKHEKAKIIRIDKTKNSVVVE
#CS        TTSEEEESSSTTTTCEEEEEEEETTTTEEEEC
Archaea_WAPZ01000312.1_10_5294_5794_1_ID=312_10;partial=00;start_type=ATG;rbs_motif=GGA/GAG/AGG;rbs_spacer=11-12bp;gc_cont=0.397                                                                                                                                                                                                                                                                                                                                                                                                                                              10     87      9     87 PF03439.16  Spt5-NGN          Family     2    84    84     63.9     1e-17   1 CL0439   
#HMM       iwavkctagkErevalsimkkieelakkenldIkSvfapdelkGyiyvEAdreaaveealegipnvrglvkglvpikEvekll
#MATCH     i+ vk+ +gkE +va  ++ +    ++k+ +d+kS+++pd++ Gyi++E+ r +++ ++l+g+pn+rg   g v+++E+e+ll
#PP        9*****************999....99999********************98.589*************************97
#SEQ       IFTVKTVIGKELTVANLLELR----IQKNHFDVKSIIVPDRVRGYIFIETYR-HVIPDLLNGVPNIRGKPVGRVKLEELEHLL
Archaea_WAPZ01000312.1_10_5294_5794_1_ID=312_10;partial=00;start_type=ATG;rbs_motif=GGA/GAG/AGG;rbs_spacer=11-12bp;gc_cont=0.397                                                                                                                                                                                                                                                                                                                                                                                                                                              98    129     98    129 PF00467.32  KOW               Family     1    32    32     23.2   5.2e-05   1 CL0107   
#HMM       pGdhVkVvsGphkGktGkVvkvdqhkvrVfvd
#MATCH     +Gd+V++vsGp +G  ++Vv++   ++ ++vd
#PP        7*********************9988888886
#SEQ       KGDIVEIVSGPLRGSRARVVEISHAREEITVD
#CS        TTSEEEESSSTTTTCEEEEEEEETTTTEEEEC
Archaea_WAPT01000001.1_61_65400_65840_1_ID=15_61;partial=00;start_type=ATG;rbs_motif=GGTG;rbs_spacer=5bp;gc_cont=0.440                                                                                                                                                                                                                                                                                                                                                                                                                                                         3     81      2     81 PF03439.16  Spt5-NGN          Family     2    84    84     70.9   6.8e-20   1 CL0439   
#HMM       iwavkctagkErevalsimkkieelakkenldIkSvfapdelkGyiyvEAdreaaveealegipnvrglvkglvpikEvekll
#MATCH     i+  ++t+g+E+ v++s+++k    +k ++l+Ik+++ap elkGyi++E ++ + v++++ g+p+vrgl +++v+i+++e++l
#PP        899******************....99999**************************************************997
#SEQ       IFTARITIGREKIVMDSLEAK----VKANKLGIKAILAPAELKGYIFIEGNNIDEVRKLVTGVPHVRGLIEKEVKIEDIENFL
Archaea_WAPJ01000003.1_9_5700_6200_1_ID=3_9;partial=00;start_type=ATG;rbs_motif=GTGA;rbs_spacer=6bp;gc_cont=0.545                                                                                                                                                                                                                                                                                                                                                                                                                                                             15     94     15     94 PF03439.16  Spt5-NGN          Family     1    84    84     74.8   4.1e-21   1 CL0439   
#HMM       siwavkctagkErevalsimkkieelakkenldIkSvfapdelkGyiyvEAdreaaveealegipnvrglvkglvpikEvekll
#MATCH     +i+ v++tagkE +va+ +++     a k+nl+ +S++ap+el+Gy +vEA++  +v +a++gip+++g+ ++ vp++E+e++l
#PP        79*****************999....89999***************************************************98
#SEQ       KIFVVRTTAGKEDQVADFLAAA----AGKKNLGLYSIIAPHELSGYLFVEAESRMDVTNAIRGIPYAKGVLERDVPFNEIEHML
Archaea_WAOT01000026.1_25_19427_19888_-1_ID=25_25;partial=00;start_type=GTG;rbs_motif=GGTG;rbs_spacer=7bp;gc_cont=0.519                                                                                                                                                                                                                                                                                                                                                                                                                                                        9     86      9     88 PF03439.16  Spt5-NGN          Family     1    82    84     50.3   1.8e-13   1 CL0439   
#HMM       siwavkctagkErevalsimkkieelakkenldIkSvfapdelkGyiyvEAdreaaveealegipnvrglvkglvpikEvek
#MATCH     +++a+ +t ++E ++al i+ +    a+  +ldI+S+++p +lkGyi++E  ++a++++a++g+++++++++   + ++v k
#PP        58*****************999....88899***************************************998888888765
#SEQ       RFYAIYVTGTMEEKIALIIASR----AQYMDLDIRSIVVPVDLKGYIVLEVGNPAHLYDAIKGVRHIKRRRPLHMKKEDVLK
Archaea_WAOT01000026.1_25_19427_19888_-1_ID=25_25;partial=00;start_type=GTG;rbs_motif=GGTG;rbs_spacer=7bp;gc_cont=0.519                                                                                                                                                                                                                                                                                                                                                                                                                                                       99    130     99    133 PF00467.32  KOW               Family     1    29    32     28.4   1.2e-06   1 CL0107   
#HMM       pGdhVkVvsGphkGktGkVvkvdqhk...vrV
#MATCH     pG++V++++Gp++G  G+Vv+v + +   + V
#PP        8*********************9998665555
#SEQ       PGQVVRIIAGPFRGMRGRVVSVSESRgevDLV
#CS        TTSEEEESSSTTTTCEEEEEEEETTT...TEE
Archaea_WANT01000032.1_9_8162_8623_-1_ID=32_9;partial=00;start_type=GTG;rbs_motif=GGGTGT;rbs_spacer=5bp;gc_cont=0.539                                                                                                                                                                                                                                                                                                                                                                                                                                                          8     86      8     87 PF03439.16  Spt5-NGN          Family     1    83    84     67.4   8.3e-19   1 CL0439   
#HMM       siwavkctagkErevalsimkkieelakkenldIkSvfapdelkGyiyvEAdreaaveealegipnvrglvkglvpikEvekl
#MATCH     +++av +t g E +va+ i+++    a+  +ldIkS+ +p+++kGy+++EA+++ +v ea++g+++v+++++ l++++Ev kl
#PP        59*****************999....77778************************************************9875
#SEQ       RFYAVLVTGGSEANVAAIIAER----ARVLGLDIKSITVPPRVKGYVIIEAHDPGDVFEAIRGLRHVKRRRPILLKPEEVIKL
Archaea_WANT01000032.1_9_8162_8623_-1_ID=32_9;partial=00;start_type=GTG;rbs_motif=GGGTGT;rbs_spacer=5bp;gc_cont=0.539                                                                                                                                                                                                                                                                                                                                                                                                                                                         98    128     98    131 PF00467.32  KOW               Family     1    31    32     30.9   1.8e-07   1 CL0107   
#HMM       pGdhVkVvsGphkGktGkVvkvdqhkvrVfv
#MATCH     pG++V++v+G +kG  +kVv+v++ k  V+v
#PP        8*************************77765
#SEQ       PGQTVEIVAGAFKGMRAKVVEVNKSKGSVTV
#CS        TTSEEEESSSTTTTCEEEEEEEETTTTEEEE
Archaea_WAMX01000079.1_4_1973_2413_1_ID=79_4;partial=00;start_type=ATG;rbs_motif=None;rbs_spacer=None;gc_cont=0.546                                                                                                                                                                                                                                                                                                                                                                                                                                                            1     80      1     80 PF03439.16  Spt5-NGN          Family     1    84    84     70.2   1.1e-19   1 CL0439   
#HMM       siwavkctagkErevalsimkkieelakkenldIkSvfapdelkGyiyvEAdreaaveealegipnvrglvkglvpikEvekll
#MATCH     +i+av++t g+E +v+ +i++      ++ ++ I+S f p+++ Gyi+vEA++++ ++ a++gi n+rglv + v++kEvek+l
#PP        69*****************888....566679**************************************************98
#SEQ       MIFAVRVTLGREESVMEKIAEA----SRRFKYRIYSLFLPKDVRGYIFVEAESPDEIRMAIRGINNARGLVDRPVELKEVEKFL
Archaea_WAMS01000142.1_17_15087_15548_-1_ID=142_17;partial=00;start_type=ATG;rbs_motif=GGTG;rbs_spacer=7bp;gc_cont=0.409                                                                                                                                                                                                                                                                                                                                                                                                                                                       3     82      3     82 PF03439.16  Spt5-NGN          Family     1    84    84     77.3   6.7e-22   1 CL0439   
#HMM       siwavkctagkErevalsimkkieelakkenldIkSvfapdelkGyiyvEAdreaaveealegipnvrglvkglvpikEvekll
#MATCH     ++++vk+ta++E+ va+ +++     +kk++++ +S++ p+e+kGyi+vEA++++++ +a++g+p+++glvkg v+++E+e++l
#PP        68*************9999888....89999***************************************************98
#SEQ       KYFIVKTTANQEKIVASLMAAG----VKKRRINLYSILSPKEIKGYIIVEAENNEDIVNAIKGVPHIKGLVKGDVSFTEIEHFL
Archaea_WAMS01000142.1_17_15087_15548_-1_ID=142_17;partial=00;start_type=ATG;rbs_motif=GGTG;rbs_spacer=7bp;gc_cont=0.409                                                                                                                                                                                                                                                                                                                                                                                                                                                      97    124     94    124 PF00467.32  KOW               Family     5    32    32     28.9   8.1e-07   1 CL0107   
#HMM       VkVvsGphkGktGkVvkvdqhkvrVfvd
#MATCH     V+++sGp+kG+ ++V++vd+ k+ ++v+
#PP        9************************997
#SEQ       VEIISGPFKGELAVVKRVDESKNEITVE
#CS        EEESSSTTTTCEEEEEEEETTTTEEEEC
Archaea_WALQ01000058.1_2_200_640_-1_ID=58_2;partial=00;start_type=ATG;rbs_motif=None;rbs_spacer=None;gc_cont=0.413                                                                                                                                                                                                                                                                                                                                                                                                                                                             2     80      1     80 PF03439.16  Spt5-NGN          Family     2    84    84     76.8   9.5e-22   1 CL0439   
#HMM       iwavkctagkErevalsimkkieelakkenldIkSvfapdelkGyiyvEAdreaaveealegipnvrglvkglvpikEvekll
#MATCH     i  v++t g+E  v++ i+k+    +k+++l+IkSvf p+e+ Gyi++EA++ +++eea++gip+vrg+ +++v++++ve +l
#PP        789***************999....9999***************************************************997
#SEQ       IITVRTTTGRENIVIDGIEKR----VKSKGLNIKSVFHPEEIRGYIFIEAESIDDIEEAIRGIPHVRGIIPKEVKFSDVERFL
Archaea_WALQ01000058.1_2_200_640_-1_ID=58_2;partial=00;start_type=ATG;rbs_motif=None;rbs_spacer=None;gc_cont=0.413                                                                                                                                                                                                                                                                                                                                                                                                                                                            93    122     91    122 PF00467.32  KOW               Family     3    32    32     31.4   1.3e-07   1 CL0107   
#HMM       dhVkVvsGphkGktGkVvkvdqhkvrVfvd
#MATCH     d+V++++Gp+kG+++kV++vd+ k+ ++v+
#PP        89************************9997
#SEQ       DIVEIIGGPFKGEKAKVKRVDEGKNEITVE
#CS        SEEEESSSTTTTCEEEEEEEETTTTEEEEC
Archaea_WALL01000019.1_1_261_698_-1_ID=19_1;partial=00;start_type=ATG;rbs_motif=None;rbs_spacer=None;gc_cont=0.514                                                                                                                                                                                                                                                                                                                                                                                                                                                             1     80      1     80 PF03439.16  Spt5-NGN          Family     1    84    84     74.3   5.9e-21   1 CL0439   
#HMM       siwavkctagkErevalsimkkieelakkenldIkSvfapdelkGyiyvEAdreaaveealegipnvrglvkglvpikEvekll
#MATCH     +i+ +++t g+Er va+ +  k    ++k + +I+S++++d+l Gyi+vEA++ea v++++ ++p+++glv+g ++++Ev++++
#PP        69*****************999....667777*************************************************986
#SEQ       MIFTIRTTVGQERIVADLLKSK----QTKAEQEIYSIVVVDNLRGYILVEAPNEAEVRKLIYNVPHLKGLVPGGIDLSEVKQFF
Archaea_WALL01000019.1_1_261_698_-1_ID=19_1;partial=00;start_type=ATG;rbs_motif=None;rbs_spacer=None;gc_cont=0.514                                                                                                                                                                                                                                                                                                                                                                                                                                                            91    122     91    122 PF00467.32  KOW               Family     1    32    32     35.7   5.7e-09   1 CL0107   
#HMM       pGdhVkVvsGphkGktGkVvkvdqhkvrVfvd
#MATCH     +Gd V+ +sGp+kG+++kVv+vd+ k++++++
#PP        7*************************999875
#SEQ       KGDLVELTSGPFKGEKAKVVRVDDAKDKITLE
#CS        TTSEEEESSSTTTTCEEEEEEEETTTTEEEEC
Archaea_WAKW01000034.1_29_28841_29308_-1_ID=32_29;partial=01;start_type=Edge;rbs_motif=None;rbs_spacer=None;gc_cont=0.342                                                                                                                                                                                                                                                                                                                                                                                                                                                     10     89     10     89 PF03439.16  Spt5-NGN          Family     1    84    84     85.4   1.9e-24   1 CL0439   
#HMM       siwavkctagkErevalsimkkieelakkenldIkSvfapdelkGyiyvEAdreaaveealegipnvrglvkglvpikEvekll
#MATCH     +i+av++t g+E++va  ++ k    a+ken++I+S++a+++lkGyi++EA+++ ave+++++  +v+g+v+g+++i+E+e+ll
#PP        69********************....999*****************************************************97
#SEQ       MIFAVRTTTGQEKNVAEFLASK----AEKENIEIYSILATEDLKGYILIEAPNKGAVEDLVRKTFKVKGIVPGETSIDELEHLL
Archaea_WAKW01000034.1_29_28841_29308_-1_ID=32_29;partial=01;start_type=Edge;rbs_motif=None;rbs_spacer=None;gc_cont=0.342                                                                                                                                                                                                                                                                                                                                                                                                                                                    100    130    100    131 PF00467.32  KOW               Family     1    31    32     32.7   5.3e-08   1 CL0107   
#HMM       pGdhVkVvsGphkGktGkVvkvdqhkvrVfv
#MATCH     +Gd+V+ v+Gp+kG++++V++vd+hk+ +++
#PP        7*************************88876
#SEQ       KGDIVELVAGPFKGEKARVTRVDKHKEEITL
#CS        TTSEEEESSSTTTTCEEEEEEEETTTTEEEE
Archaea_WAKQ01000019.1_33_26518_27030_1_ID=19_33;partial=00;start_type=TTG;rbs_motif=GGxGG;rbs_spacer=5-10bp;gc_cont=0.464                                                                                                                                                                                                                                                                                                                                                                                                                                                    28    104     25    105 PF03439.16  Spt5-NGN          Family     4    83    84     57.8     8e-16   1 CL0439   
#HMM       avkctagkErevalsimkkieelakkenldIkSvfapdelkGyiyvEAdreaaveealegipnvrglvkglvpikEvekl
#MATCH      +++t ++E +val+++   ++++k+   + +S+++p+e+kGyi++EA+  ++v++++++i++v+g+++g ++ +Eve l
#PP        579*************666.444333..48**********************************************9987
#SEQ       VLRTTVNQEVNVALMLESI-ASSVKE--SGLYSIIVPPEIKGYIILEARGLHVVNRLIRDIKHVKGSAIGSLKEEEVERL
Archaea_WAKQ01000019.1_33_26518_27030_1_ID=19_33;partial=00;start_type=TTG;rbs_motif=GGxGG;rbs_spacer=5-10bp;gc_cont=0.464                                                                                                                                                                                                                                                                                                                                                                                                                                                   116    146    116    147 PF00467.32  KOW               Family     1    31    32     36.9   2.4e-09   1 CL0107   
#HMM       pGdhVkVvsGphkGktGkVvkvdqhkvrVfv
#MATCH     pGd+V+VvsGp+kG +++V++vd +k+ V+v
#PP        8*************************99998
#SEQ       PGDIVEVVSGPFKGLKARVLSVDTQKNVVTV
#CS        TTSEEEESSSTTTTCEEEEEEEETTTTEEEE
Archaea_WAKM01000041.1_26_18686_19135_1_ID=41_26;partial=00;start_type=ATG;rbs_motif=AGGTG;rbs_spacer=8bp;gc_cont=0.460                                                                                                                                                                                                                                                                                                                                                                                                                                                        3     82      3     82 PF03439.16  Spt5-NGN          Family     1    84    84     81.6     3e-23   1 CL0439   
#HMM       siwavkctagkErevalsimkkieelakkenldIkSvfapdelkGyiyvEAdreaaveealegipnvrglvkglvpikEvekll
#MATCH     +++avk+ta++Er va  +       ++k++l+++S++ap+el Gyi+vEA++ + v +a++g+p+v+g+v+g+++++Eve++l
#PP        79*****************888....88999***************************************************98
#SEQ       KFFAVKTTANQERLVANLMDMA----VRKHKLEVYSILAPKELRGYIIVEAEDMQNVLKAIRGLPHVKGVVRGEINFSEVEHFL
Archaea_WAKM01000041.1_26_18686_19135_1_ID=41_26;partial=00;start_type=ATG;rbs_motif=AGGTG;rbs_spacer=8bp;gc_cont=0.460                                                                                                                                                                                                                                                                                                                                                                                                                                                       96    124     93    124 PF00467.32  KOW               Family     4    32    32     26.0   6.7e-06   1 CL0107   
#HMM       hVkVvsGphkGktGkVvkvdqhkvrVfvd
#MATCH     +V++vsGp+kG+ ++V++vd  k+ ++v+
#PP        7***********************99997
#SEQ       TVEIVSGPFKGEMAIVKRVDTAKNEITVE
#CS        EEEESSSTTTTCEEEEEEEETTTTEEEEC
Archaea_JACTUC010000018.1_12_6302_6868_1_ID=16_12;partial=00;start_type=TTG;rbs_motif=None;rbs_spacer=None;gc_cont=0.531                                                                                                                                                                                                                                                                                                                                                                                                                                                      11     89     11     90 PF03439.16  Spt5-NGN          Family     1    83    84     70.0   1.3e-19   1 CL0439   
#HMM       siwavkctagkErevalsimkkieelakkenldIkSvfapdelkGyiyvEAdreaaveealegipnvrglvkglvpikEvekl
#MATCH     +i+a+++tag+E++val i+++++++    n+ I++++ p ++ Gy+++EA  ++ v+ a+e++++v+g v+g+v+++++ k+
#PP        59********************7665....89***********************************************9887
#SEQ       RIFAIRTTAGQEQNVALLIERRCLAK----NIRIRAIVSPSDVRGYVFLEATGPNIVNIAIEDVKHVKGWVSGKVNFEDIYKF
Archaea_JACTUC010000018.1_12_6302_6868_1_ID=16_12;partial=00;start_type=TTG;rbs_motif=None;rbs_spacer=None;gc_cont=0.531                                                                                                                                                                                                                                                                                                                                                                                                                                                     102    132    101    132 PF00467.32  KOW               Family     2    32    32     23.3   4.6e-05   1 CL0107   
#HMM       GdhVkVvsGphkGktGkVvkvdqhkvrVfvd
#MATCH      d V++++Gp+k  ++kV++vd+ k  V+++
#PP        799**********************988875
#SEQ       NDKVEIIAGPFKSMQAKVTRVDKAKSEVTLE
#CS        TSEEEESSSTTTTCEEEEEEEETTTTEEEEC
Archaea_JACOVN010000156.1_6_3531_4379_-1_ID=64_6;partial=01;start_type=Edge;rbs_motif=None;rbs_spacer=None;gc_cont=0.490                                                                                                                                                                                                                                                                                                                                                                                                                                                     126    204    125    204 PF03439.16  Spt5-NGN          Family     2    84    84     68.0   5.2e-19   1 CL0439   
#HMM       iwavkctagkErevalsimkkieelakkenldIkSvfapdelkGyiyvEAdreaaveealegipnvrglvkglvpikEvekll
#MATCH     i+a+++ta++E +v++ i++     +kk++++++Sv+ p+++ Gyi+vEA++++ +e a++gip++rg+ ++ vp+kE+e+ll
#PP        9*****************999....89999***************************************************97
#SEQ       IFALRTTANREDQVMDFISEN----VKKKKMQVYSVIRPHGMRGYIFVEAESKTEAELAAQGIPYARGILPEPVPYKEIEHLL
Archaea_JACPAO010000133.1_7_3638_4207_1_ID=59_7;partial=00;start_type=ATG;rbs_motif=None;rbs_spacer=None;gc_cont=0.633                                                                                                                                                                                                                                                                                                                                                                                                                                                        42    121     42    121 PF03439.16  Spt5-NGN          Family     1    84    84     73.5   1.1e-20   1 CL0439   
#HMM       siwavkctagkErevalsimkkieelakkenldIkSvfapdelkGyiyvEAdreaaveealegipnvrglvkglvpikEvekll
#MATCH     +i+a+k++ g+Er+va+ i++k    akk +l I+Sv+ap+el Gy++vEAd+ +++e+ ++ i ++r+l    vp++E+e++l
#PP        79********************....99999***************************************************98
#SEQ       NIYAIKTQVGQERNVADLIVAK----AKKSKLPIFSVLAPQELRGYVFVEADDVQMLERTVKIISYARTLLTDPVPFSEIEHFL
Archaea_JACPAO010000133.1_7_3638_4207_1_ID=59_7;partial=00;start_type=ATG;rbs_motif=None;rbs_spacer=None;gc_cont=0.633                                                                                                                                                                                                                                                                                                                                                                                                                                                       133    163    132    163 PF00467.32  KOW               Family     2    32    32     29.6   4.7e-07   1 CL0107   
#HMM       GdhVkVvsGphkGktGkVvkvdqhkvrVfvd
#MATCH     Gd+V+ vsGp++G+++kV+++d+ k+ ++v+
#PP        9************************999997
#SEQ       GDIVELVSGPFRGEKAKVTRIDDAKEEITVE
#CS        TSEEEESSSTTTTCEEEEEEEETTTTEEEEC
Archaea_JACPAH010000019.1_32_28769_29209_1_ID=12_32;partial=00;start_type=ATG;rbs_motif=AGxAGG/AGGxGG;rbs_spacer=5-10bp;gc_cont=0.456                                                                                                                                                                                                                                                                                                                                                                                                                                          4     79      1     79 PF03439.16  Spt5-NGN          Family     4    84    84     56.0     3e-15   1 CL0439   
#HMM       avkctagkErevalsimkkieelakkenldIkSvfapdelkGyiyvEAdreaaveealegipnvrglvkglvpikEvekll
#MATCH      +++t g+E  v++s++ k    +k++n+ IkS + p++l Gyi+ E   +++ve++++++p++rg+  ++v+++Eve ++
#PP        69*****************....9999********************98.569*************************987
#SEQ       TIRTTTGRENVVIDSLSTK----IKNHNIPIKSLMHPEDLRGYIFAEGV-QEDVENLIKNVPHIRGIINKEVKVEEVERFM
Archaea_JACPAG010000001.1_19_15749_16186_1_ID=8_19;partial=00;start_type=ATG;rbs_motif=None;rbs_spacer=None;gc_cont=0.452                                                                                                                                                                                                                                                                                                                                                                                                                                                      4     79      1     79 PF03439.16  Spt5-NGN          Family     4    84    84     55.1   5.8e-15   1 CL0439   
#HMM       avkctagkErevalsimkkieelakkenldIkSvfapdelkGyiyvEAdreaaveealegipnvrglvkglvpikEvekll
#MATCH      +++t g+E  v+ si  k    +k++ + IkSvf p++l Gyi++E +  +++e  ++gip+vrgl  + vp++++e +l
#PP        69*****************....9**9********************96.689************************9987
#SEQ       TIRTTTGRENIVIESITSK----VKGHAIPIKSVFHPEDLRGYIFIEGE-VNDIEAGIKGIPHVRGLINKDVPMEQLERFL
Archaea_JACPAG010000001.1_19_15749_16186_1_ID=8_19;partial=00;start_type=ATG;rbs_motif=None;rbs_spacer=None;gc_cont=0.452                                                                                                                                                                                                                                                                                                                                                                                                                                                     90    121     90    121 PF00467.32  KOW               Family     1    32    32     35.7     6e-09   1 CL0107   
#HMM       pGdhVkVvsGphkGktGkVvkvdqhkvrVfvd
#MATCH     +Gd+V++++Gp+kG++Gk+++vd+ k+ ++v+
#PP        7****************************997
#SEQ       VGDVVEIIGGPFKGEKGKITRVDETKNEITVE
#CS        TTSEEEESSSTTTTCEEEEEEEETTTTEEEEC
Archaea_JACOZS010000034.1_13_6727_7197_1_ID=5_13;partial=00;start_type=ATG;rbs_motif=None;rbs_spacer=None;gc_cont=0.363                                                                                                                                                                                                                                                                                                                                                                                                                                                        4     82      3     82 PF03439.16  Spt5-NGN          Family     2    84    84     56.6     2e-15   1 CL0439   
#HMM       iwavkctagkErevalsimkkieelakkenldIkSvfapdelkGyiyvEAdreaaveealegipnvrglvkglvpikEvekll
#MATCH     i+a+k+ta++E +v + ++      a k++ld+++v+ p++l Gyi++EA++ + +ee ++g+p++rgl ++l+++kE+e +l
#PP        9*****************998....78889*************************************************9987
#SEQ       IFALKTTANREDQVLDFVSTN----AIKKGLDVYAVIRPHGLRGYIFLEAENRQSAEESFKGVPYARGLLPNLIDYKEIEGML
Archaea_JACPJQ010000004.1_322_242007_242528_-1_ID=4_322;partial=00;start_type=ATG;rbs_motif=None;rbs_spacer=None;gc_cont=0.437                                                                                                                                                                                                                                                                                                                                                                                                                                                 8     86      7     86 PF03439.16  Spt5-NGN          Family     2    84    84     60.0   1.6e-16   1 CL0439   
#HMM       iwavkctagkErevalsimkkieelakkenldIkSvfapdelkGyiyvEAdreaaveealegipnvrglvkglvpikEvekll
#MATCH     i+a+++ta++E +v++ +       a+k++l+++Sv+ p+++ Gyi++EA +++++e+a+ +ip++rg+  + v+++E+e++l
#PP        9*****************888....88999***************************************************98
#SEQ       IFALRTTANREDQVMDFVTSN----ATKKKLEVYSVVRPHGMRGYIFIEAATKTDAEQAAFNIPYARGILAHPVKYSEIEHML
Archaea_JACPII010000002.1_12_13777_14271_-1_ID=68_12;partial=00;start_type=ATG;rbs_motif=None;rbs_spacer=None;gc_cont=0.491                                                                                                                                                                                                                                                                                                                                                                                                                                                   12     90     11     90 PF03439.16  Spt5-NGN          Family     2    84    84     59.3   2.9e-16   1 CL0439   
#HMM       iwavkctagkErevalsimkkieelakkenldIkSvfapdelkGyiyvEAdreaaveealegipnvrglvkglvpikEvekll
#MATCH     ++a+++ta++E +v++ i       +kk++l+++ ++ p+++ Gyi++EA +++++e+a+ ++p++rg+ ++ +++kE+e++l
#PP        79****************988....89999***************************************************98
#SEQ       VFALRTTANREDQVMDFITSN----VKKKKLEVYGIIRPHGMRGYIFIEAATKTDAEQAAFNVPYARGILPQPIKYKEIEHML
Archaea_JACPTB010000005.1_2_480_959_-1_ID=2_2;partial=00;start_type=ATG;rbs_motif=GGA/GAG/AGG;rbs_spacer=5-10bp;gc_cont=0.358                                                                                                                                                                                                                                                                                                                                                                                                                                                 12     91     12     91 PF03439.16  Spt5-NGN          Family     1    84    84     63.8   1.1e-17   1 CL0439   
#HMM       siwavkctagkErevalsimkkieelakkenldIkSvfapdelkGyiyvEAdreaaveealegipnvrglvkglvpikEvekll
#MATCH     +++a+++ta++E +v++ ++      ++k++l+++Sv+ p+++ Gyi++EAd++ ++e+a+ ++p++rg+ ++++++kE+e++l
#PP        69*****************999....88899***************************************************98
#SEQ       KLFALRTTANREDQVMDFVSSN----VNKRKLNVYSVIRPHGMRGYIFIEADKKGDAEQAAFNVPYARGILSKEIEYKEIEHML
Archaea_JACPZZ010000021.1_39_30554_31141_-1_ID=29_39;partial=00;start_type=ATG;rbs_motif=GGA/GAG/AGG;rbs_spacer=5-10bp;gc_cont=0.456                                                                                                                                                                                                                                                                                                                                                                                                                                          47    125     47    125 PF03439.16  Spt5-NGN          Family     1    84    84     58.0   7.2e-16   1 CL0439   
#HMM       siwavkctagkErevalsimkkieelakkenldIkSvfapdelkGyiyvEAdreaaveealegipnvrglvkglvpikEvekll
#MATCH     +++ vk+t g+E  v++ ++ +    ++ + + Ik+v+ p+elkGyi+vE +  + v++a++gip++rgl  + v+++ ++++l
#PP        68********************....88999*******************96.667**********************999987
#SEQ       NVYTVKTTLGRENVVMDFLSSR----IRAQAIPIKAVMHPPELKGYIFVEGN-LENVQRAIQGIPHIRGLINRPVELNKIQQFL
Archaea_JACQMZ010000096.1_5_3978_4436_1_ID=52_5;partial=01;start_type=ATG;rbs_motif=None;rbs_spacer=None;gc_cont=0.510                                                                                                                                                                                                                                                                                                                                                                                                                                                        25    103     24    103 PF03439.16  Spt5-NGN          Family     2    84    84     63.9     1e-17   1 CL0439   
#HMM       iwavkctagkErevalsimkkieelakkenldIkSvfapdelkGyiyvEAdreaaveealegipnvrglvkglvpikEvekll
#MATCH     i+av++ta++E +v++ i       +kk++l ++Sv+ p+++ Gy ++EA + + +e+a++g+p++rgl +++++++E+e++l
#PP        9*****************988....89999***************************************************98
#SEQ       IYAVRTTANREDQVMDFITSN----VKKKKLPVYSVIRPHGMRGYMFLEAFDRQSAEQAAQGVPYARGLLPKEIQYAEIEHML
Archaea_JACRPI010000027.1_3_1677_2267_-1_ID=21_3;partial=00;start_type=ATG;rbs_motif=GGA/GAG/AGG;rbs_spacer=5-10bp;gc_cont=0.426                                                                                                                                                                                                                                                                                                                                                                                                                                              31    109     30    109 PF03439.16  Spt5-NGN          Family     2    84    84     60.1   1.6e-16   1 CL0439   
#HMM       iwavkctagkErevalsimkkieelakkenldIkSvfapdelkGyiyvEAdreaaveealegipnvrglvkglvpikEvekll
#MATCH     i+a+++ta++E +v++ i++     ++k+++ ++S++ p+++ Gyi++EA + +++e+a+ ++p++rg+ ++++++kE+e++l
#PP        9*****************999....89999***************************************************98
#SEQ       IFALRTTANREDQVMDFIANN----VTKKGMHVYSIVRPHGMRGYIFMEAASRSDAEQACFNVPYARGILPSEIQYKEIEHML
Archaea_JADQBY010000014.1_166_177510_177998_-1_ID=29_166;partial=00;start_type=ATG;rbs_motif=GGA/GAG/AGG;rbs_spacer=5-10bp;gc_cont=0.429                                                                                                                                                                                                                                                                                                                                                                                                                                      11     89     10     89 PF03439.16  Spt5-NGN          Family     2    84    84     84.3   4.3e-24   1 CL0439   
#HMM       iwavkctagkErevalsimkkieelakkenldIkSvfapdelkGyiyvEAdreaaveealegipnvrglvkglvpikEvekll
#MATCH     i+ vk+ta++Er+va +i       a+ke ldI++++apdelkGy+++EA ++ +ve+a++++p++r lvkg+++i+E++++l
#PP        9*****************777....78999***************************************************98
#SEQ       IFVVKTTANQERSVANMITLS----ARKEHLDIRAILAPDELKGYVLIEAVSPGDVEQAIQTVPHARALVKGQSSIEEISHFL
Archaea_JADQBY010000014.1_166_177510_177998_-1_ID=29_166;partial=00;start_type=ATG;rbs_motif=GGA/GAG/AGG;rbs_spacer=5-10bp;gc_cont=0.429                                                                                                                                                                                                                                                                                                                                                                                                                                     101    130    100    131 PF00467.32  KOW               Family     2    31    32     23.3   4.6e-05   1 CL0107   
#HMM       GdhVkVvsGphkGktGkVvkvdqhkvrVfv
#MATCH     G + +++sGp+kG++++V++vd+  + ++v
#PP        88999*****************97766666
#SEQ       GAIIEITSGPFKGEKARVKRVDEGHEEITV
#CS        TSEEEESSSTTTTCEEEEEEEETTTTEEEE
Archaea_JADHVI010000006.1_20_13052_13669_-1_ID=28_20;partial=00;start_type=GTG;rbs_motif=None;rbs_spacer=None;gc_cont=0.383                                                                                                                                                                                                                                                                                                                                                                                                                                                   55    134     55    134 PF03439.16  Spt5-NGN          Family     1    84    84     67.4   8.3e-19   1 CL0439   
#HMM       siwavkctagkErevalsimkkieelakkenldIkSvfapdelkGyiyvEAdreaaveealegipnvrglvkglvpikEvekll
#MATCH     +i+av++ta++E +v++ +       a++++ld++Sv+ p+++ Gyi+vEA + + +e+a+ gip++rgl +++v++kE+e++l
#PP        79*****************999....89999***************************************************98
#SEQ       KIFAVRTTANREDQVMDFLGSN----AERKKLDVFSVIRPHGMRGYIFVEAADRTSAEQAAYGIPYARGLLPNIVDYKEIEHML
Archaea_JAEOUO010000001.1_369_373685_374176_1_ID=1_369;partial=00;start_type=ATG;rbs_motif=GGAG/GAGG;rbs_spacer=5-10bp;gc_cont=0.374                                                                                                                                                                                                                                                                                                                                                                                                                                          10     88      9     88 PF03439.16  Spt5-NGN          Family     2    84    84     69.6   1.8e-19   1 CL0439   
#HMM       iwavkctagkErevalsimkkieelakkenldIkSvfapdelkGyiyvEAdreaaveealegipnvrglvkglvpikEvekll
#MATCH     i+ v++ +g+E +va  i kk    ak+ +++  +++  + lkGy+++EA+++++v++++ gip+vrg + g+++ikE+e++l
#PP        9********************....889899999***********************************************97
#SEQ       IYVVRTIIGQESSVAEVIDKK----AKTLGINLPAILFSEALKGYVFIEAKDQEQVDNIITGIPHVRGKSLGKIDIKEIEHVL
Archaea_JAEOUO010000001.1_369_373685_374176_1_ID=1_369;partial=00;start_type=ATG;rbs_motif=GGAG/GAGG;rbs_spacer=5-10bp;gc_cont=0.374                                                                                                                                                                                                                                                                                                                                                                                                                                          99    129     99    130 PF00467.32  KOW               Family     1    31    32     31.8   9.8e-08   1 CL0107   
#HMM       pGdhVkVvsGphkGktGkVvkvdqhkvrVfv
#MATCH     pGd+V++++Gp+kG+ +kV+++d  k  V++
#PP        8**********************99988876
#SEQ       PGDTVEIIGGPFKGERAKVTRIDAAKSEVIL
#CS        TTSEEEESSSTTTTCEEEEEEEETTTTEEEE
Archaea_JAEOUI010000076.1_2_481_2733_1_ID=3_2;partial=00;start_type=ATG;rbs_motif=None;rbs_spacer=None;gc_cont=0.419                                                                                                                                                                                                                                                                                                                                                                                                                                                         591    726    516    732 PF00092.31  VWA               Domain    39   165   175     37.4   3.1e-09   1 CL0128   
#HMM       rvglvqfssevkte.fslndys.........skeellsalnnlkysgggttntgkalkyalqklfkssagaRenakkviilltdGksndg.dpkeaaaeakea.gikvfavGvgnadekelLnkiasepgeghvftvtd
#MATCH     +v+++ f++e+++  f  n y            e++   ++++  ++g+ tn+g+a+ +a q ++++  ++ +n + +i+lltdG ++dg     ++++  ++ ++ ++++G gn d++ + ++ a  +g   +++ ++
#PP        5778888888776656666655556642222223344446667889999999******8888.8888888888****************77999************************996666666666..6666555
#SEQ       KVSVIRFADEAQVLsFGSNFYMdsasgkkgvLEEAARVVVDRIGNAYGQATNMGQAMVAAHQ-ILSEFDKMNPNQPTMIVLLTDGVPTDGdAFFSEIKKFSANpNVVIYVIGLGNPDDELMTRAAALCGG--EYYKPEN
#CS        EEEEEEESSSEEEE.ECCCCHH.........HHHHHHHHHCTHCGGGGSSB-HHHHHHHHHHHCHCGGGTSCTTSEEEEEEEESS--SSS.HHHHHHHHHHHT.TEEEEEEEESSSCHHHHHHHHSSSSTBCTEEEESS
Archaea_JAEOTI010000060.1_9_8168_8641_-1_ID=253_9;partial=00;start_type=TTG;rbs_motif=AGGA;rbs_spacer=5-10bp;gc_cont=0.380                                                                                                                                                                                                                                                                                                                                                                                                                                                     6     83      5     83 PF03439.16  Spt5-NGN          Family     2    84    84     70.0   1.3e-19   1 CL0439   
#HMM       iwavkctagkErevalsimkkieelakkenldIkSvfapdelkGyiyvEAdreaaveealegipnvrglvkglvpikEvekll
#MATCH     i+ +++t+g+Er+ a+ i++k    ++ ++l+++S ++p+ lkGy ++EA+ + a+e+a++gip+vr+ v g+v ikE+e+ll
#PP        9********************....77789********************6.789**************************97
#SEQ       IFTLRTTIGQERNAAMLIQQK----VNLHQLNVMSLLVPETLKGYLFIEAH-PMAIEDAISGIPHVRSKVVGKVAIKELEHLL
Archaea_JAEOTI010000060.1_9_8168_8641_-1_ID=253_9;partial=00;start_type=TTG;rbs_motif=AGGA;rbs_spacer=5-10bp;gc_cont=0.380                                                                                                                                                                                                                                                                                                                                                                                                                                                    95    125     94    125 PF00467.32  KOW               Family     2    32    32     25.2   1.2e-05   1 CL0107   
#HMM       GdhVkVvsGphkGktGkVvkvdqhkvrVfvd
#MATCH     G +V+++sGp+kG t+k+ +v+  ++ V+v+
#PP        558*******************999888886
#SEQ       GHIVEITSGPFKGSTAKISQVNMPREEVTVE
#CS        TSEEEESSSTTTTCEEEEEEEETTTTEEEEC
Archaea_JAEOTD010000111.1_1_3_506_-1_ID=90_1;partial=10;start_type=ATG;rbs_motif=AGGAG;rbs_spacer=5-10bp;gc_cont=0.516                                                                                                                                                                                                                                                                                                                                                                                                                                                         7     86      7     86 PF03439.16  Spt5-NGN          Family     1    84    84     71.9   3.4e-20   1 CL0439   
#HMM       siwavkctagkErevalsimkkieelakkenldIkSvfapdelkGyiyvEAdreaaveealegipnvrglvkglvpikEvekll
#MATCH     +i++v++t+g+E+ +a  i+ +    ++k+++d k++++p+ lkGyi++EA++++ ve a+ gip+++g+ +g++ i+E++++l
#PP        79********************....89999***************************************************97
#SEQ       NIYIVRTTIGQEKGIAHVISGR----VSKRQVDLKAILVPEPLKGYIFIEARSPREVELAIAGIPHIKGIIPGKILIDEIQHIL
Archaea_JAEOTD010000111.1_1_3_506_-1_ID=90_1;partial=10;start_type=ATG;rbs_motif=AGGAG;rbs_spacer=5-10bp;gc_cont=0.516                                                                                                                                                                                                                                                                                                                                                                                                                                                        98    127     97    143 PF00467.32  KOW               Family     2    31    32     28.0   1.6e-06   1 CL0107   
#HMM       GdhVkVvsGphkGktGkVvkvdqhkvrVfv
#MATCH     Gd+V++++Gp+kG+ ++V ++d  k+ +++
#PP        9************************55544
#SEQ       GDIVEITGGPFKGERARVMRIDTSKDEITL
#CS        TSEEEESSSTTTTCEEEEEEEETTTTEEEE
Archaea_JAEOTF010000286.1_40_41267_41731_-1_ID=237_40;partial=00;start_type=TTG;rbs_motif=AGGAG/GGAGG;rbs_spacer=11-12bp;gc_cont=0.426                                                                                                                                                                                                                                                                                                                                                                                                                                         5     83      5     83 PF03439.16  Spt5-NGN          Family     1    84    84     73.1   1.3e-20   1 CL0439   
#HMM       siwavkctagkErevalsimkkieelakkenldIkSvfapdelkGyiyvEAdreaaveealegipnvrglvkglvpikEvekll
#MATCH     +i+a+++t+g+E++ a  i++k    ++ +nl+I+S ++p+ lkGy ++EA+ ++ ++ea++g+p+vr+   g vpi+E+e+ll
#PP        69********************....8999*********************5.789**************************97
#SEQ       QIYALRTTIGQEKNAANLIYQK----VRVRNLGIRSLIVPEALKGYLFIEAN-PQEIDEAISGVPHVRSKIVGRVPIEELEHLL
Archaea_JAEOTF010000286.1_40_41267_41731_-1_ID=237_40;partial=00;start_type=TTG;rbs_motif=AGGAG/GGAGG;rbs_spacer=11-12bp;gc_cont=0.426                                                                                                                                                                                                                                                                                                                                                                                                                                        94    125     94    125 PF00467.32  KOW               Family     1    32    32     25.0   1.4e-05   1 CL0107   
#HMM       pGdhVkVvsGphkGktGkVvkvdqhkvrVfvd
#MATCH     +Gd V+++sGp+kG  +k+  v+  ++ V+v+
#PP        7*************************999987
#SEQ       VGDRVEIISGPFKGSHAKISAVNMTREEVTVE
#CS        TTSEEEESSSTTTTCEEEEEEEETTTTEEEEC
Archaea_JAEOTB010000091.1_64_70435_70929_-1_ID=78_64;partial=00;start_type=ATG;rbs_motif=AGGA/GGAG/GAGG;rbs_spacer=11-12bp;gc_cont=0.438                                                                                                                                                                                                                                                                                                                                                                                                                                       7     86      7     86 PF03439.16  Spt5-NGN          Family     1    84    84     70.2   1.1e-19   1 CL0439   
#HMM       siwavkctagkErevalsimkkieelakkenldIkSvfapdelkGyiyvEAdreaaveealegipnvrglvkglvpikEvekll
#MATCH     +i++v++t+g+E+ +a  i+ +    ++k+++d k++++p+ lkGyi++EA+++++ve a+ gip+++g+ kg + +kE+e++l
#PP        79********************....88889***************************************************97
#SEQ       NIYIVRTTIGQEKGIAHVISGR----VTKRQVDLKAILVPEPLKGYIFIEAPSSRDVELAIAGIPHIKGIIKGNLLLKEIEHIL
Archaea_JAEOTB010000091.1_64_70435_70929_-1_ID=78_64;partial=00;start_type=ATG;rbs_motif=AGGA/GGAG/GAGG;rbs_spacer=11-12bp;gc_cont=0.438                                                                                                                                                                                                                                                                                                                                                                                                                                      98    128     97    142 PF00467.32  KOW               Family     2    32    32     29.9   3.8e-07   1 CL0107   
#HMM       GdhVkVvsGphkGktGkVvkvdqhkvrVfvd
#MATCH     Gd+V++++Gp+kG+ ++V ++d  k+ V+++
#PP        9************************877764
#SEQ       GDVVEITGGPFKGERARVMRIDASKDEVTLE
#CS        TSEEEESSSTTTTCEEEEEEEETTTTEEEEC
Archaea_JAEOSO010000152.1_3_1501_2016_-1_ID=179_3;partial=00;start_type=ATG;rbs_motif=AGGAG/GGAGG;rbs_spacer=11-12bp;gc_cont=0.407                                                                                                                                                                                                                                                                                                                                                                                                                                            17     95     17     95 PF03439.16  Spt5-NGN          Family     1    84    84     71.8   3.5e-20   1 CL0439   
#HMM       siwavkctagkErevalsimkkieelakkenldIkSvfapdelkGyiyvEAdreaaveealegipnvrglvkglvpikEvekll
#MATCH     si+ +++t+g+E++va  i+++    ++ ++l IkS+++p+ l Gyi++E+ + aa+++a++gi +vrg+v g+++++E++++l
#PP        69********************....77889***************************************8.********9987
#SEQ       SIYTIRTTIGQEKSVAELIANR----VAIHDLAIKSILVPETLRGYIFIETVKRAAIDDAISGISHVRGSV-GKTNVNELSSFL
Archaea_JAEOSO010000152.1_3_1501_2016_-1_ID=179_3;partial=00;start_type=ATG;rbs_motif=AGGAG/GGAGG;rbs_spacer=11-12bp;gc_cont=0.407                                                                                                                                                                                                                                                                                                                                                                                                                                           107    137    106    137 PF00467.32  KOW               Family     2    32    32     29.2   6.4e-07   1 CL0107   
#HMM       GdhVkVvsGphkGktGkVvkvdqhkvrVfvd
#MATCH     Gd+V++++Gp+kG  +kV++vd  k+ V+v+
#PP        9************************999997
#SEQ       GDIVEITGGPFKGTRAKVTRVDTTKEEVTVE
#CS        TSEEEESSSTTTTCEEEEEEEETTTTEEEEC
Archaea_JAEOSG010000196.1_3_1157_1627_-1_ID=322_3;partial=00;start_type=ATG;rbs_motif=GGAG/GAGG;rbs_spacer=5-10bp;gc_cont=0.382                                                                                                                                                                                                                                                                                                                                                                                                                                               12     90     11     90 PF03439.16  Spt5-NGN          Family     2    84    84     80.0   9.6e-23   1 CL0439   
#HMM       iwavkctagkErevalsimkkieelakkenldIkSvfapdelkGyiyvEAdreaaveealegipnvrglvkglvpikEvekll
#MATCH     i+ v++t g+E+ va+ i+++    ak ++l I++++ p+++ Gyi++EA ++++v +a+ g+p+vr++  g+++i+E+e++l
#PP        8********************....89999***************************************************98
#SEQ       IFVVRTTTGQEKIVATLIEER----AKARKLAIRAILIPEGVRGYIFIEAATPYDVLQAITGLPHVRSRLAGKIDISEMEHFL
Archaea_JAEOSG010000196.1_3_1157_1627_-1_ID=322_3;partial=00;start_type=ATG;rbs_motif=GGAG/GAGG;rbs_spacer=5-10bp;gc_cont=0.382                                                                                                                                                                                                                                                                                                                                                                                                                                              102    132    101    132 PF00467.32  KOW               Family     2    32    32     35.1   8.9e-09   1 CL0107   
#HMM       GdhVkVvsGphkGktGkVvkvdqhkvrVfvd
#MATCH     Gd+V++++Gp+kG+++kVv+vd+ k+ V+v+
#PP        9************************999997
#SEQ       GDIVEITGGPFKGEKAKVVRVDESKEEVVVE
#CS        TSEEEESSSTTTTCEEEEEEEETTTTEEEEC
Archaea_JAEORM010000160.1_10_10841_11434_1_ID=131_10;partial=00;start_type=ATG;rbs_motif=None;rbs_spacer=None;gc_cont=0.348                                                                                                                                                                                                                                                                                                                                                                                                                                                    3     81      2     81 PF03439.16  Spt5-NGN          Family     2    84    84     67.7   6.5e-19   1 CL0439   
#HMM       iwavkctagkErevalsimkkieelakkenldIkSvfapdelkGyiyvEAdreaaveealegipnvrglvkglvpikEvekll
#MATCH     iw ++ t+g+E+++a +i kk    ++++++++ S + p++l Gyi++EAd+ + +++a+ gip+vr+ v g+v+i+E+e +l
#PP        9*****************999....89999*************************************************9987
#SEQ       IWTLRATIGQEKAIAKHIRKK----IETKSIGVSSLLIPESLRGYIFIEADSIDKIDQAIVGIPHVRSKVVGEVDITELEGFL
Archaea_JAEORJ010000403.1_14_17433_18023_1_ID=395_14;partial=00;start_type=ATG;rbs_motif=GGA/GAG/AGG;rbs_spacer=5-10bp;gc_cont=0.343                                                                                                                                                                                                                                                                                                                                                                                                                                           3     81      2     81 PF03439.16  Spt5-NGN          Family     2    84    84     64.2   8.4e-18   1 CL0439   
#HMM       iwavkctagkErevalsimkkieelakkenldIkSvfapdelkGyiyvEAdreaaveealegipnvrglvkglvpikEvekll
#MATCH     iw ++ t+g+E+++a +i kk    + ++++++ S + p+ l Gyi++E+++ + +++a+ gip+vr++v g+v+i+E+e +l
#PP        9*****************999....89999*************************************************9987
#SEQ       IWTLRATIGQEKAIAKHIRKK----IDTKKIGVWSLLIPEALRGYIFIESNSIESIDQAIVGIPHVRSRVVGEVDISELEGFL
Archaea_VGJJ01000010.1_18_17066_17506_-1_ID=10_18;partial=00;start_type=ATG;rbs_motif=GGAG/GAGG;rbs_spacer=5-10bp;gc_cont=0.456                                                                                                                                                                                                                                                                                                                                                                                                                                                1     82      1     82 PF03439.16  Spt5-NGN          Family     1    84    84     63.1   1.8e-17   1 CL0439   
#HMM       siwavkctagkErevalsimkkieelakkenldIkSvfapdelkGyiyvEAdreaaveeal..egipnvrglvkglvpikEvekll
#MATCH     +i+ +++  g+E  va+ +++k    a ke+l+I+S+ + ++lkGy++vEA++e+ v++ +  +++++ rg+v+g+v+i+E++ +l
#PP        69********************....8999*****************************993345777888889*******99776
#SEQ       MIYTIRTATGQESLVADILAAK----AVKEGLEIYSITVMPGLKGYVMVEANDENTVQRGIvgNNLVKGRGVVSGQVKIEELTGVL
Archaea_VGJJ01000010.1_18_17066_17506_-1_ID=10_18;partial=00;start_type=ATG;rbs_motif=GGAG/GAGG;rbs_spacer=5-10bp;gc_cont=0.456                                                                                                                                                                                                                                                                                                                                                                                                                                               93    124     93    124 PF00467.32  KOW               Family     1    32    32     29.8   4.3e-07   1 CL0107   
#HMM       pGdhVkVvsGphkGktGkVvkvdqhkvrVfvd
#MATCH     p++ V+ +sGp+kG++++V +v+++k+ V+v+
#PP        7899**********************999997
#SEQ       PDQKVELISGPFKGEKARVIRVNDNKEEVTVE
#CS        TTSEEEESSSTTTTCEEEEEEEETTTTEEEEC
Archaea_JAFGML010000018.1_27_26484_27035_1_ID=22_27;partial=00;start_type=ATG;rbs_motif=GGA/GAG/AGG;rbs_spacer=5-10bp;gc_cont=0.473                                                                                                                                                                                                                                                                                                                                                                                                                                           28    107     28    107 PF03439.16  Spt5-NGN          Family     1    84    84     69.2   2.3e-19   1 CL0439   
#HMM       siwavkctagkErevalsimkkieelakkenldIkSvfapdelkGyiyvEAdreaaveealegipnvrglvkglvpikEvekll
#MATCH     si+ +k++ gkE+++a+ i  +    akk +l+I S++++++l Gyi+vEA +e+++++++++i ++r++ +g +pi+++e++l
#PP        69*****************999....89989***************************************************98
#SEQ       SIFTIKTQVGKEQNTADLINSR----AKKGKLNIPSILVTPDLRGYIFVEAFDEEMIKNMIKTISYARNMLPGDIPIEQIEHFL
Archaea_JAFGML010000018.1_27_26484_27035_1_ID=22_27;partial=00;start_type=ATG;rbs_motif=GGA/GAG/AGG;rbs_spacer=5-10bp;gc_cont=0.473                                                                                                                                                                                                                                                                                                                                                                                                                                          119    149    118    149 PF00467.32  KOW               Family     2    32    32     28.2   1.3e-06   1 CL0107   
#HMM       GdhVkVvsGphkGktGkVvkvdqhkvrVfvd
#MATCH     Gd V+ v+Gp++G+++k++++d+ k+ ++v+
#PP        9************************999997
#SEQ       GDLVEMVAGPFRGEKAKITHIDYSKEEITVE
#CS        TSEEEESSSTTTTCEEEEEEEETTTTEEEEC
Archaea_JAFGJH010000038.1_3_2167_2946_-1_ID=7_3;partial=00;start_type=ATG;rbs_motif=GGA/GAG/AGG;rbs_spacer=5-10bp;gc_cont=0.529                                                                                                                                                                                                                                                                                                                                                                                                                                              112    191    112    191 PF03439.16  Spt5-NGN          Family     1    84    84     58.2     6e-16   1 CL0439   
#HMM       siwavkctagkErevalsimkkieelakkenldIkSvfapdelkGyiyvEAdreaaveealegipnvrglvkglvpikEvekll
#MATCH     +i+a+++ta++E +v++ +       + k+ ++++Sv+ p+++ Gyi++EA ++ ++e+a+ gip++rg+ +++++++E+e+++
#PP        79*****************999....788899**************************************************96
#SEQ       KIFALRTTANREDQVMDFVTSN----IVKKAVEVFSVIRPHGMRGYIFLEAGSKLDAEQAVHGIPYARGILPKEIDYSEMEHMI
Archaea_JAFGJH010000038.1_3_2167_2946_-1_ID=7_3;partial=00;start_type=ATG;rbs_motif=GGA/GAG/AGG;rbs_spacer=5-10bp;gc_cont=0.529                                                                                                                                                                                                                                                                                                                                                                                                                                              202    233    202    233 PF00467.32  KOW               Family     1    32    32     22.7     7e-05   1 CL0107   
#HMM       pGdhVkVvsGphkGktGkVvkvdqhkvrVfvd
#MATCH     + d+V+++sGp+k +t+k++++d++k+ V+v+
#PP        579***********************999997
#SEQ       KNDIVEIISGPFKRETAKITRIDEQKEEVVVE
#CS        TTSEEEESSSTTTTCEEEEEEEETTTTEEEEC
Archaea_JAFGHY010000090.1_5_4349_4921_-1_ID=29_5;partial=00;start_type=ATG;rbs_motif=None;rbs_spacer=None;gc_cont=0.480                                                                                                                                                                                                                                                                                                                                                                                                                                                       45    123     44    123 PF03439.16  Spt5-NGN          Family     2    84    84     60.4   1.3e-16   1 CL0439   
#HMM       iwavkctagkErevalsimkkieelakkenldIkSvfapdelkGyiyvEAdreaaveealegipnvrglvkglvpikEvekll
#MATCH     i+a+++ta++E +v++ ++      a++++++++Sv+ p+++ Gyi+vEA + +++e+a+ g+p++rg+ ++++ ++E+e++l
#PP        9*****************999....89999***************************************************98
#SEQ       IYALRTTANREDQVMTFVQSN----AARKKIEVYSVIRPHGMRGYIFVEAASRSDAEQAAFGVPYARGILPNEIMFNEIEHML
Archaea_JAFRFB010000027.1_19_16788_17411_1_ID=11_19;partial=00;start_type=TTG;rbs_motif=None;rbs_spacer=None;gc_cont=0.292                                                                                                                                                                                                                                                                                                                                                                                                                                                    59    140     59    140 PF03439.16  Spt5-NGN          Family     1    84    84     60.7     1e-16   1 CL0439   
#HMM       siwavkctagkErevalsimkkieelakkenldIkSvfapdelkGyiyvEAdreaaveealegipnvrglvkgl..vpikEvekll
#MATCH     si+a+k+  g+Er+va+ +++k    ak  +++I S+++p++lkGyi+vE++++ ++++   +++++rg+v+g+  ++++E + +l
#PP        79********************....78888****************************************655559999998886
#SEQ       SIYALKTSVGQERNVARLLARK----AKMPGVGILSILVPESLKGYILVESETKIDLRNPNLKVQHLRGVVEGKggITFEEAKRFL
Archaea_JAFRFB010000027.1_19_16788_17411_1_ID=11_19;partial=00;start_type=TTG;rbs_motif=None;rbs_spacer=None;gc_cont=0.292                                                                                                                                                                                                                                                                                                                                                                                                                                                   151    181    151    182 PF00467.32  KOW               Family     1    31    32     29.4   5.8e-07   1 CL0107   
#HMM       pGdhVkVvsGphkGktGkVvkvdqhkvrVfv
#MATCH     +G +V+ +sGp+kG+ +kVv++d+ ++ V++
#PP        799***********************88876
#SEQ       KGSIVELISGPFKGERAKVVRIDESREEVVL
#CS        TTSEEEESSSTTTTCEEEEEEEETTTTEEEE
Archaea_JAFCFP010000024.1_10_10866_11303_-1_ID=67_10;partial=00;start_type=ATG;rbs_motif=None;rbs_spacer=None;gc_cont=0.390                                                                                                                                                                                                                                                                                                                                                                                                                                                    1     82      1     82 PF03439.16  Spt5-NGN          Family     1    84    84     65.4   3.4e-18   1 CL0439   
#HMM       siwavkctagkErevalsimkkieelakkenldIkSvfapdelkGyiyvEAdreaaveealegipnvrglv..kglvpikEvekll
#MATCH     +i+ v++tag+E  v+++++kk    +++e l+I+S ++ +elkGyi++E d e  v++++ +ip+++g     g +pi+E++ ll
#PP        69*****************999....78889************************************987633599*****98765
#SEQ       MIFSVRTTAGQESLVVDMLQKK----LENEPLEIYSLVVMPELKGYILIEGDCELSVRRLITNIPHIKGKGivGGNIPIEELSPLL
Archaea_JAFCFP010000024.1_10_10866_11303_-1_ID=67_10;partial=00;start_type=ATG;rbs_motif=None;rbs_spacer=None;gc_cont=0.390                                                                                                                                                                                                                                                                                                                                                                                                                                                   97    124     94    124 PF00467.32  KOW               Family     5    32    32     26.0   6.5e-06   1 CL0107   
#HMM       VkVvsGphkGktGkVvkvdqhkvrVfvd
#MATCH     V+ vsGp+kG++++V+++++ k+ V+v+
#PP        9*********************999997
#SEQ       VRLVSGPFKGEKARVLRINKAKEEVTVE
#CS        EEESSSTTTTCEEEEEEEETTTTEEEEC
Archaea_JAFCFN010000004.1_22_18278_18754_1_ID=11_22;partial=00;start_type=ATG;rbs_motif=None;rbs_spacer=None;gc_cont=0.356                                                                                                                                                                                                                                                                                                                                                                                                                                                     7     85      6     85 PF03439.16  Spt5-NGN          Family     2    84    84     63.8   1.1e-17   1 CL0439   
#HMM       iwavkctagkErevalsimkkieelakkenldIkSvfapdelkGyiyvEAdreaaveealegipnvrglvkglvpikEvekll
#MATCH     i+a+++t+++E +v++ ++      a+k++l+++S++ p++l Gyi++EA++ + +e+a+ g+p++rg+ ++ v+++E+e++l
#PP        9*****************999....89999***************************************************98
#SEQ       IFALRTTPNREDQVMDFVSSN----AAKKGLEVYSIVRPHGLRGYIFIEAKTRTEAEQAAAGVPYARGILPKPVEYNEIEHML
Archaea_JAFCCC010000001.1_94_83518_83949_1_ID=13_94;partial=00;start_type=ATG;rbs_motif=AGxAGG/AGGxGG;rbs_spacer=5-10bp;gc_cont=0.361                                                                                                                                                                                                                                                                                                                                                                                                                                          2     79      1     79 PF03439.16  Spt5-NGN          Family     2    84    84     76.0   1.8e-21   1 CL0439   
#HMM       iwavkctagkErevalsimkkieelakkenldIkSvfapdelkGyiyvEAdreaaveealegipnvrglvkglvpikEvekll
#MATCH     i  v++t g+E++v++s++++    +++en+++ S+f+p+elkGyi+vE d+ +ave++++++++vrg+ k+ vp++E+ek+l
#PP        668******************....8999********************986.68**************************98
#SEQ       ILTVRTTRGREKTVVDSLEAR----MSQENIEVQSIFYPQELKGYIFVEGDE-SAVEQLVRNLRHVRGVIKKPVPMEELEKFL
Archaea_JAFCCC010000001.1_94_83518_83949_1_ID=13_94;partial=00;start_type=ATG;rbs_motif=AGxAGG/AGGxGG;rbs_spacer=5-10bp;gc_cont=0.361                                                                                                                                                                                                                                                                                                                                                                                                                                         90    115     90    121 PF00467.32  KOW               Family     1    26    32     26.3   5.4e-06   1 CL0107   
#HMM       pGdhVkVvsGphkGktGkVvkvdqhk
#MATCH     +Gd+V+V++Gp+k++ +kV ++d+ +
#PP        7**********************976
#SEQ       KGDVVEVIGGPFKDELAKVDRIDKVN
#CS        TTSEEEESSSTTTTCEEEEEEEETTT
Archaea_JADGNH010000121.1_4_2653_3117_1_ID=143_4;partial=00;start_type=ATG;rbs_motif=None;rbs_spacer=None;gc_cont=0.383                                                                                                                                                                                                                                                                                                                                                                                                                                                        9     87      8     87 PF03439.16  Spt5-NGN          Family     2    84    84     63.3   1.6e-17   1 CL0439   
#HMM       iwavkctagkErevalsimkkieelakkenldIkSvfapdelkGyiyvEAdreaaveealegipnvrglvkglvpikEvekll
#MATCH     i+a+++  g+E++va+ i++     +k+ +l++ S+++p++l Gyi+vE++++ ++++ + ++p+++g  +g++p++Ev+++l
#PP        8*****************999....78889**************************************************997
#SEQ       IYAIRTLVGQEKNVARIIARN----VKNSDLEVNSILVPESLRGYILVESSTKLDMRNPAFKVPHMKGAIEGEIPFEEVKSFL
Archaea_JADGNH010000121.1_4_2653_3117_1_ID=143_4;partial=00;start_type=ATG;rbs_motif=None;rbs_spacer=None;gc_cont=0.383                                                                                                                                                                                                                                                                                                                                                                                                                                                       98    127     98    133 PF00467.32  KOW               Family     1    30    32     25.9   7.1e-06   1 CL0107   
#HMM       pGdhVkVvsGphkGktGkVvkvdqhkvrVf
#MATCH     +G + + +sGp+kG+ +kVv++d+ k+ V+
#PP        6889999*******************5555
#SEQ       KGSIIELISGPFKGERAKVVRIDESKEDVV
#CS        TTSEEEESSSTTTTCEEEEEEEETTTTEEE
Archaea_JAFNFQ010000032.1_8_7714_8793_1_ID=32_8;partial=00;start_type=ATG;rbs_motif=AGGAG;rbs_spacer=5-10bp;gc_cont=0.641                                                                                                                                                                                                                                                                                                                                                                                                                                                    203    269    201    290 PF03439.16  Spt5-NGN          Family     3    72    84     54.2   1.1e-14   1 CL0439   
#HMM       wavkctagkErevalsimkkieelakkenldIkSvfapdelkGyiyvEAdreaaveealegipnvrglv.k
#MATCH      avk+ +g Er+va+s++ k    ak ++++++S++ap +l Gy ++E+++++++eea++gi+ + g+v +
#PP        69******************....99999************************************999843
#SEQ       LAVKTSIGHERAVADSLYSK----AKARDIGVFSILAPANLRGYLFIESMNPDRLEEAVRGIRRAHGVVgR
Archaea_JAFNFQ010000032.1_8_7714_8793_1_ID=32_8;partial=00;start_type=ATG;rbs_motif=AGGAG;rbs_spacer=5-10bp;gc_cont=0.641                                                                                                                                                                                                                                                                                                                                                                                                                                                    302    332    301    332 PF00467.32  KOW               Family     2    32    32     28.3   1.2e-06   1 CL0107   
#HMM       GdhVkVvsGphkGktGkVvkvdqhkvrVfvd
#MATCH     Gd+V+ +sGp+kG++++V+++d+ k+ ++v+
#PP        9************************999987
#SEQ       GDIVELISGPFKGEKARVLRIDEAKEEITVE
#CS        TSEEEESSSTTTTCEEEEEEEETTTTEEEEC
Archaea_JAAOXV010000013.1_47_32400_32846_1_ID=45_47;partial=00;start_type=ATG;rbs_motif=None;rbs_spacer=None;gc_cont=0.461                                                                                                                                                                                                                                                                                                                                                                                                                                                     3     81      2     81 PF03439.16  Spt5-NGN          Family     2    84    84     66.7   1.3e-18   1 CL0439   
#HMM       iwavkctagkErevalsimkkieelakkenldIkSvfapdelkGyiyvEAdreaaveealegipnvrglvkglvpikEvekll
#MATCH     iwav++t g+E +v+  i++     a+k +  I+S + p+e+kGy+++EA++   ++ a++g+ ++rg+v++ v +kEve++l
#PP        9*****************999....666678**************************************************98
#SEQ       IWAVRTTLGREASVMEGIAQA----ARKFSHPIFSLLLPKEVKGYVLIEAESMGTIRAAIRGVNHARGIVEKPVGMKEVEHFL
Archaea_JAAOXV010000013.1_47_32400_32846_1_ID=45_47;partial=00;start_type=ATG;rbs_motif=None;rbs_spacer=None;gc_cont=0.461                                                                                                                                                                                                                                                                                                                                                                                                                                                    92    122     92    124 PF00467.32  KOW               Family     1    31    32     25.7   8.4e-06   1 CL0107   
#HMM       pGdhVkVvsGphkGktGkVvkvdqhk..vrVfv
#MATCH     +Gd+V+ vs p++G+++k+ +vd+ k  v  +v
#PP        7*************************444..55
#SEQ       KGDTVEMVSDPFRGEKAKIIRVDPTKreV--TV
#CS        TTSEEEESSSTTTTCEEEEEEEETTT..TEEEE
Archaea_JAAOXW010000025.1_30_24214_24654_1_ID=75_30;partial=00;start_type=ATG;rbs_motif=GGA/GAG/AGG;rbs_spacer=5-10bp;gc_cont=0.460                                                                                                                                                                                                                                                                                                                                                                                                                                            1     78      1     80 PF03439.16  Spt5-NGN          Family     1    82    84     78.4   3.2e-22   1 CL0439   
#HMM       siwavkctagkErevalsimkkieelakkenldIkSvfapdelkGyiyvEAdreaaveealegipnvrglvkglvpikEvek
#MATCH     +i+av++t g+E +v+ si++      +k +++++Svf+p+++kGyi+vEA+ +++v+ea+ gi n+rg+v ++v+i+Ev++
#PP        69*****************888....56667*************************************************87
#SEQ       MIFAVRTTLGREYSVVESIARA----TRKFGYKVHSVFVPKDVKGYIFVEAPGSSDVREAVAGIHNARGVVDKVVNIEEVTE
Archaea_JAAOXW010000025.1_30_24214_24654_1_ID=75_30;partial=00;start_type=ATG;rbs_motif=GGA/GAG/AGG;rbs_spacer=5-10bp;gc_cont=0.460                                                                                                                                                                                                                                                                                                                                                                                                                                           91    121     91    123 PF00467.32  KOW               Family     1    31    32     27.7   1.9e-06   1 CL0107   
#HMM       pGdhVkVvsGphkGktGkVvkvdqhk..vrVfv
#MATCH     +Gd V++vs p+kG+++kV +vd+ k  v  +v
#PP        7*************************444..55
#SEQ       KGDLVEIVSDPFKGEKAKVIRVDEVKreV--TV
#CS        TTSEEEESSSTTTTCEEEEEEEETTT..TEEEE
Archaea_JAAOXX010000023.1_11_7279_7719_-1_ID=8_11;partial=00;start_type=ATG;rbs_motif=GTG;rbs_spacer=5bp;gc_cont=0.433                                                                                                                                                                                                                                                                                                                                                                                                                                                         1     80      1     80 PF03439.16  Spt5-NGN          Family     1    84    84     67.8   6.3e-19   1 CL0439   
#HMM       siwavkctagkErevalsimkkieelakkenldIkSvfapdelkGyiyvEAdreaaveealegipnvrglvkglvpikEvekll
#MATCH     +++av++t g+E +v+ +i++      ++ +++++S f p+++ Gyi++EA+  ++v+ a++gi n+rg+v + v++kEve+ l
#PP        58*****************888....567789************************************************9865
#SEQ       MMFAVRVTLGREESVMEKIAEA----TRRFEYKVYSTFMPKDVRGYIFIEAEGLDDVRSAIRGINNARGVVNRPVEMKEVEQSL
Archaea_JAAOXX010000023.1_11_7279_7719_-1_ID=8_11;partial=00;start_type=ATG;rbs_motif=GTG;rbs_spacer=5bp;gc_cont=0.433                                                                                                                                                                                                                                                                                                                                                                                                                                                        93    121     91    123 PF00467.32  KOW               Family     3    31    32     22.8   6.6e-05   1 CL0107   
#HMM       dhVkVvsGphkGktGkVvkvdqhk..vrVfv
#MATCH     d V++vs p++G+++kV ++d+ k  v  +v
#PP        99**********************444..55
#SEQ       DLVEIVSDPFRGEKAKVIRIDPVKreV--TV
#CS        SEEEESSSTTTTCEEEEEEEETTT..TEEEE
Archaea_JAAOXZ010000076.1_4_870_1331_1_ID=47_4;partial=00;start_type=ATG;rbs_motif=None;rbs_spacer=None;gc_cont=0.377                                                                                                                                                                                                                                                                                                                                                                                                                                                          5     85      5     85 PF03439.16  Spt5-NGN          Family     1    84    84     67.0   1.1e-18   1 CL0439   
#HMM       siwavkctagkErevalsimkkieelakkenldIkSvfapdelkGyiyvEAdreaaveealegipnvrglvkglvpikEvekll
#MATCH     +i+ v++ a++E +v++ + +k++++    + ++++v+ p+++ Gy++vEA+++ ++e+al+g+p++rg+ ++ +p++E+e++l
#PP        79*****************9995555...4459*************************************************98
#SEQ       NIFGVRTAANREDQVVDFLTAKLLRR---PESEVYAVVRPHGMRGYVFVEAKSKIDIEQALQGVPYARGILPEPIPYQEIEHML
Archaea_JAAOYA010000001.1_253_218808_219323_-1_ID=5_253;partial=00;start_type=ATG;rbs_motif=None;rbs_spacer=None;gc_cont=0.386                                                                                                                                                                                                                                                                                                                                                                                                                                                21     99     20     99 PF03439.16  Spt5-NGN          Family     2    84    84     59.5   2.4e-16   1 CL0439   
#HMM       iwavkctagkErevalsimkkieelakkenldIkSvfapdelkGyiyvEAdreaaveealegipnvrglvkglvpikEvekll
#MATCH     ++a+++ta++E +v+  +       ++k++l+++S++ p+++ Gyi+vEA  +a +e+a+ g+p++rg+ ++ v+++E+e++l
#PP        79****************888....78899***************************************************98
#SEQ       LYALRTTANREEQVMEFVTSN----VTKKKLEVYSIINPHGMRGYIFVEAAGKAEAEQAAFGVPYARGILPKPVDYTEIEHML
Archaea_JAAOYB010000060.1_24_17562_18065_1_ID=39_24;partial=00;start_type=ATG;rbs_motif=4Base/6BMM;rbs_spacer=13-15bp;gc_cont=0.403                                                                                                                                                                                                                                                                                                                                                                                                                                           14     93     14     93 PF03439.16  Spt5-NGN          Family     1    84    84     62.2   3.6e-17   1 CL0439   
#HMM       siwavkctagkErevalsimkkieelakkenldIkSvfapdelkGyiyvEAdreaaveealegipnvrglvkglvpikEvekll
#MATCH     +++a+++ta++E +v + ++      a +++ld++S++ p+++ Gyi+vEA + +++e+a+ +ip++rg+ +++++++E+e++l
#PP        69*****************999....89999***************************************************98
#SEQ       KLFALRTTANREDQVQVFLASN----ADRKKLDVYSIIRPHGMRGYIFVEAASRSDAEQAAYKIPYARGILPNEISYNEIEHML
Archaea_JAAOYH010000007.1_13_8985_9626_1_ID=6_13;partial=00;start_type=ATG;rbs_motif=AGxAGG/AGGxGG;rbs_spacer=5-10bp;gc_cont=0.491                                                                                                                                                                                                                                                                                                                                                                                                                                            69    147     68    147 PF03439.16  Spt5-NGN          Family     2    84    84     57.5     1e-15   1 CL0439   
#HMM       iwavkctagkErevalsimkkieelakkenldIkSvfapdelkGyiyvEAdreaaveealegipnvrglvkglvpikEvekll
#MATCH     i+a+++ta++E +v + +       a++++l ++Sv+ p+++ Gyi+vEA +   +e+a++g+p+++gl +++v+++E+e++l
#PP        9*****************888....88999***************************************************98
#SEQ       IFALRTTANREDQVLAFVGSH----AARKKLPVYSVISPHGMRGYIFVEAADRISAEQAAQGVPYAKGLLPNEVDYAEIEHML
Archaea_JAAOYK010000011.1_9_5538_6026_1_ID=55_9;partial=01;start_type=ATG;rbs_motif=None;rbs_spacer=None;gc_cont=0.395                                                                                                                                                                                                                                                                                                                                                                                                                                                         9     87      8     87 PF03439.16  Spt5-NGN          Family     2    84    84     60.9   8.5e-17   1 CL0439   
#HMM       iwavkctagkErevalsimkkieelakkenldIkSvfapdelkGyiyvEAdreaaveealegipnvrglvkglvpikEvekll
#MATCH     i+a+++ta++E +v++ +       a++++l+++Sv+ p+++ Gyi+vEA +++++e+a+ ++p++rg+ ++ v++kE+e++l
#PP        9*****************888....89999***************************************************98
#SEQ       IFALRTTANREDQVMDFVTSN----ASRKKLEVFSVIRPHGMRGYIFVEAGTKTDAEQAAFNVPYARGILSKPVEYKEIEHML
Archaea_JABCTZ010000012.1_44_52080_52643_1_ID=16_44;partial=00;start_type=ATG;rbs_motif=GGA/GAG/AGG;rbs_spacer=5-10bp;gc_cont=0.339                                                                                                                                                                                                                                                                                                                                                                                                                                            3     81      2     81 PF03439.16  Spt5-NGN          Family     2    84    84     64.2   8.2e-18   1 CL0439   
#HMM       iwavkctagkErevalsimkkieelakkenldIkSvfapdelkGyiyvEAdreaaveealegipnvrglvkglvpikEvekll
#MATCH     iw ++ t+g+E+++a +i  k    ++++++d+ S + p+ l Gyi++E+d+ + ++ a++gip+vr+ v g+v+i E+e++l
#PP        9********************....89999**************************************************997
#SEQ       IWTLRATIGQEKAIAKHIHSK----IENNKIDVWSLLIPEALRGYIFIESDSIQSIDSAVQGIPHVRNKVVGEVEIIELESFL
Archaea_JAANXF010000015.1_31_17732_18190_-1_ID=7_31;partial=00;start_type=TTG;rbs_motif=AGG;rbs_spacer=7bp;gc_cont=0.625                                                                                                                                                                                                                                                                                                                                                                                                                                                       5     84      5     84 PF03439.16  Spt5-NGN          Family     1    84    84     75.2   3.1e-21   1 CL0439   
#HMM       siwavkctagkErevalsimkkieelakkenldIkSvfapdelkGyiyvEAdreaaveealegipnvrglvkglvpikEvekll
#MATCH     +++avk+t ++Er+va+++++     a++e+l++ +++ pd+l Gy +vEA+   +veea++++ ++rg+v+g+++i+Eve++l
#PP        68*****************999....9999****************************************************98
#SEQ       KVYAVKTTVNQERTVADMLAQT----AEREDLEVSAILSPDKLRGYFFVEASGAGQVEEAVNNVAHARGVVSGESSISEVEHFL
Archaea_JAANXF010000015.1_31_17732_18190_-1_ID=7_31;partial=00;start_type=TTG;rbs_motif=AGG;rbs_spacer=7bp;gc_cont=0.625                                                                                                                                                                                                                                                                                                                                                                                                                                                      96    119     95    126 PF00467.32  KOW               Family     2    25    32     27.3   2.6e-06   1 CL0107   
#HMM       GdhVkVvsGphkGktGkVvkvdqh
#MATCH     Gd+V+ vsGp+kG++++V+++d+ 
#PP        9*********************86
#SEQ       GDIVELVSGPFKGEKAVVKRIDPG
#CS        TSEEEESSSTTTTCEEEEEEEETT
Archaea_JAGVZW010000034.1_9_4608_5093_-1_ID=11_9;partial=00;start_type=ATG;rbs_motif=None;rbs_spacer=None;gc_cont=0.298                                                                                                                                                                                                                                                                                                                                                                                                                                                        4     83      4     83 PF03439.16  Spt5-NGN          Family     1    84    84     59.6   2.3e-16   1 CL0439   
#HMM       siwavkctagkErevalsimkkieelakkenldIkSvfapdelkGyiyvEAdreaaveealegipnvrglvkglvpikEvekll
#MATCH     +i+a+k+ta++E +v++ i+      +kk++l+++S ++ +++kGyi++E+ +e+ +++a+ g+p+++g+  + ++++E+e +l
#PP        79*****************999....89999*************************************************9887
#SEQ       KIYAIKTTASREEQVIDFIESN----VKKKKLQVYSLITSPGMKGYIFIETISEDEAKQAFLGVPYAKGILNKPLDYREIEPML
Archaea_JAGVZK010000016.1_9_3418_3876_-1_ID=4_9;partial=00;start_type=ATG;rbs_motif=None;rbs_spacer=None;gc_cont=0.388                                                                                                                                                                                                                                                                                                                                                                                                                                                         4     82      3     82 PF03439.16  Spt5-NGN          Family     2    84    84     59.0   3.5e-16   1 CL0439   
#HMM       iwavkctagkErevalsimkkieelakkenldIkSvfapdelkGyiyvEAdreaaveealegipnvrglvkglvpikEvekll
#MATCH     i+ +++ta++E +v++ +++     ++k++l+++S + p+++ Gy+++EA++ +++++a+ g+p++rgl k+ v++kE+e +l
#PP        89****************999....89999*************************************************9987
#SEQ       IYTLRTTANREDQVVDFVANN----VEKKGLKVYSLVRPHGMRGYVFIEAETVDDAKKAFTGVPYARGLLKNPVNYKEIEPML
Archaea_JAGVZH010000027.1_8_4185_4658_1_ID=20_8;partial=00;start_type=ATG;rbs_motif=GGA/GAG/AGG;rbs_spacer=5-10bp;gc_cont=0.346                                                                                                                                                                                                                                                                                                                                                                                                                                                3     82      3     82 PF03439.16  Spt5-NGN          Family     1    84    84     62.7   2.4e-17   1 CL0439   
#HMM       siwavkctagkErevalsimkkieelakkenldIkSvfapdelkGyiyvEAdreaaveealegipnvrglvkglvpikEvekll
#MATCH     si+ +k+ta++E +v++ i       +kk+nl++++v+ p++l Gyi++EA ++a++ee ++g+p++++l ++ v+++E+e+++
#PP        69*****************999....9999****************************************************96
#SEQ       SIYTLKTTANREDQVMDFITSH----IKKRNLEVYAVIRPHGLRGYIFLEAASKADAEESFQGVPYAKQLLPNPVKYEEIEHMI
Archaea_JAGVZD010000020.1_17_11369_11845_1_ID=52_17;partial=00;start_type=ATG;rbs_motif=None;rbs_spacer=None;gc_cont=0.340                                                                                                                                                                                                                                                                                                                                                                                                                                                     4     82      3     82 PF03439.16  Spt5-NGN          Family     2    84    84     61.8   4.7e-17   1 CL0439   
#HMM       iwavkctagkErevalsimkkieelakkenldIkSvfapdelkGyiyvEAdreaaveealegipnvrglvkglvpikEvekll
#MATCH     i+a+++ta++E +v + ++      a+k+nl++ S + p++l Gyi++EA++ +++e+a++g+p++rgl ++ +++kE+e++l
#PP        8*****************999....8999****************************************************98
#SEQ       IFALRTTANREDQVLDFVYSH----AQKKNLKVLSLIRPHDLRGYIFIEAESRNDAEQAFKGVPYARGLLPKPLEYKEIEHML
Archaea_JAGVYC010000025.1_16_14493_14969_-1_ID=26_16;partial=00;start_type=ATG;rbs_motif=GGA/GAG/AGG;rbs_spacer=5-10bp;gc_cont=0.338                                                                                                                                                                                                                                                                                                                                                                                                                                           4     83      4     83 PF03439.16  Spt5-NGN          Family     1    84    84     62.2   3.6e-17   1 CL0439   
#HMM       siwavkctagkErevalsimkkieelakkenldIkSvfapdelkGyiyvEAdreaaveealegipnvrglvkglvpikEvekll
#MATCH     +i+ +k+ta++E +v + + +     +kk+nl+++S++ p++l Gyi++EA++++ vee ++g+p++rgl ++ +++kE++++l
#PP        79*****************999....999****************************************************997
#SEQ       KIFVLKTTANREDQVLDFVTEN----IKKKNLEVYSIIRPHGLRGYIFLEAKSKQEVEESFKGVPYARGLLSNSIEYKEISNML
Archaea_JAGVYC010000025.1_16_14493_14969_-1_ID=26_16;partial=00;start_type=ATG;rbs_motif=GGA/GAG/AGG;rbs_spacer=5-10bp;gc_cont=0.338                                                                                                                                                                                                                                                                                                                                                                                                                                          94    125     94    125 PF00467.32  KOW               Family     1    32    32     24.6   1.8e-05   1 CL0107   
#HMM       pGdhVkVvsGphkGktGkVvkvdqhkvrVfvd
#MATCH     +Gd+V++++Gp+k +++k++++d++k+ V+v+
#PP        7*************************999987
#SEQ       KGDIVEIIAGPFKREKAKITRIDKQKEEVIVE
#CS        TTSEEEESSSTTTTCEEEEEEEETTTTEEEEC
Archaea_JAGVXY010000010.1_70_66698_67162_1_ID=9_70;partial=00;start_type=ATG;rbs_motif=None;rbs_spacer=None;gc_cont=0.413                                                                                                                                                                                                                                                                                                                                                                                                                                                      5     82      5     83 PF03439.16  Spt5-NGN          Family     1    83    84     58.8   3.9e-16   1 CL0439   
#HMM       siwavkctagkErevalsimkkieelakkenldIkSvfapdelkGyiyvEAdreaaveealegipnvrglvkglvpikEvekl
#MATCH     +++a+++ta++E +v + ++      a+k++ +I+S++ p++l Gyi+vE+++ a +eea +gip++rg+ ++ vp++E+e++
#PP        69*****************999....66666.9***********************************************998
#SEQ       KLFALRTTANREDQVFDFLSSS----AAKKE-GIFSIIRPHGLRGYIFVESESAALIEEASKGIPYARGILPQPVPYTEIESM
Archaea_JAGVXY010000010.1_70_66698_67162_1_ID=9_70;partial=00;start_type=ATG;rbs_motif=None;rbs_spacer=None;gc_cont=0.413                                                                                                                                                                                                                                                                                                                                                                                                                                                     94    125     94    125 PF00467.32  KOW               Family     1    32    32     22.8   6.8e-05   1 CL0107   
#HMM       pGdhVkVvsGphkGktGkVvkvdqhkvrVfvd
#MATCH     ++d+V+++sGp+k + +kV+++dq k+ V+v+
#PP        69************************999997
#SEQ       KDDIVEIISGPFKREMAKVTRIDQTKEEVVVE
#CS        TTSEEEESSSTTTTCEEEEEEEETTTTEEEEC
Archaea_JAGVWJ010000001.1_4_2655_3107_1_ID=3_4;partial=00;start_type=ATG;rbs_motif=None;rbs_spacer=None;gc_cont=0.366                                                                                                                                                                                                                                                                                                                                                                                                                                                          1     79      1     80 PF03439.16  Spt5-NGN          Family     1    83    84     64.5   6.6e-18   1 CL0439   
#HMM       siwavkctagkErevalsimkkieelakkenldIkSvfapdelkGyiyvEAdreaaveealegipnvrglvkglvpikEvekl
#MATCH     +i+ +++t+g+E+ +a  +mkk     + e+l ++S+ + + +kGy +vEA +e+ v ++++++++v+g+ k+ ++i+E+e l
#PP        69********************....78889*************************************************976
#SEQ       MIYTIRVTSGQEKIIAEILMKK----SRAEKLSVYSIAYIETVKGYLFVEALEENTVVKLIQKVKHVKGFLKKAITIQEIEGL
Archaea_JAGVWJ010000001.1_4_2655_3107_1_ID=3_4;partial=00;start_type=ATG;rbs_motif=None;rbs_spacer=None;gc_cont=0.366                                                                                                                                                                                                                                                                                                                                                                                                                                                         92    123     92    123 PF00467.32  KOW               Family     1    32    32     25.8   7.6e-06   1 CL0107   
#HMM       pGdhVkVvsGphkGktGkVvkvdqhkvrVfvd
#MATCH     +Gd+V+  +Gp+kG+ +kV+k+d+ k+ V+v+
#PP        7999***********************99997
#SEQ       VGDTVEMGAGPFKGERAKVTKIDEAKDEVTVE
#CS        TTSEEEESSSTTTTCEEEEEEEETTTTEEEEC
Archaea_JAGVWD010000017.1_6_9566_10006_1_ID=14_6;partial=00;start_type=ATG;rbs_motif=GGA/GAG/AGG;rbs_spacer=5-10bp;gc_cont=0.472                                                                                                                                                                                                                                                                                                                                                                                                                                               1     82      1     82 PF03439.16  Spt5-NGN          Family     1    84    84     66.8   1.3e-18   1 CL0439   
#HMM       siwavkctagkErevalsimkkieelakkenldIkSvfapdelkGyiyvEAdreaaveealegipnvrglv..kglvpikEvekll
#MATCH     +i+ v++t g+E  v++ +++k    + ke+l+I+S ++++++kGyi+vEAd+e  v++ + + p+++g     g+v+i+E++++l
#PP        69********************....9999*************************************986533799*****99876
#SEQ       MIFTVRTTVGQESLVVDILANK----IHKEDLNIYSLVVVPGIKGYILVEADNEMTVRRGITNTPHIKGKGvvGGEVKIAELSSIL
Archaea_JAGVWD010000017.1_6_9566_10006_1_ID=14_6;partial=00;start_type=ATG;rbs_motif=GGA/GAG/AGG;rbs_spacer=5-10bp;gc_cont=0.472                                                                                                                                                                                                                                                                                                                                                                                                                                              94    124     93    124 PF00467.32  KOW               Family     2    32    32     24.9   1.4e-05   1 CL0107   
#HMM       GdhVkVvsGphkGktGkVvkvdqhkvrVfvd
#MATCH     G++V++ +Gp+kG++++V +v++ k+ ++v+
#PP        9************************999997
#SEQ       GQVVEIAAGPFKGEKARVIRVNETKEEITVE
#CS        TSEEEESSSTTTTCEEEEEEEETTTTEEEEC
Archaea_JAGXLH010000013.1_17_15050_15544_-1_ID=48_17;partial=00;start_type=ATG;rbs_motif=GGAG/GAGG;rbs_spacer=5-10bp;gc_cont=0.370                                                                                                                                                                                                                                                                                                                                                                                                                                            13     92     13     92 PF03439.16  Spt5-NGN          Family     1    84    84     61.7     5e-17   1 CL0439   
#HMM       siwavkctagkErevalsimkkieelakkenldIkSvfapdelkGyiyvEAdreaaveealegipnvrglvkglvpikEvekll
#MATCH     +i+ +k++ gkE+++a+ +  +     k+ +ld+ S+++++el Gyi+vE  +++++++++++i ++r++  g +p++++e++l
#PP        79*****************999....78999***************************************************98
#SEQ       KIFSIKTQVGKEQNTADLLNSR----SKRSDLDVASILVTPELRGYIFVEGYDKERLKDVIKTISYARTVLDGDIPVSQIEHFL
Archaea_JAGXLH010000013.1_17_15050_15544_-1_ID=48_17;partial=00;start_type=ATG;rbs_motif=GGAG/GAGG;rbs_spacer=5-10bp;gc_cont=0.370                                                                                                                                                                                                                                                                                                                                                                                                                                           104    134    103    134 PF00467.32  KOW               Family     2    32    32     30.9   1.9e-07   1 CL0107   
#HMM       GdhVkVvsGphkGktGkVvkvdqhkvrVfvd
#MATCH     Gd+V+ v+Gp++G+t+kV+++d+ k+ ++v+
#PP        9************************999997
#SEQ       GDVVEMVAGPFRGETAKVTHIDDAKEEITVE
#CS        TSEEEESSSTTTTCEEEEEEEETTTTEEEEC
Archaea_JAGXLF010000065.1_8_5646_6554_1_ID=21_8;partial=00;start_type=ATG;rbs_motif=GGAG/GAGG;rbs_spacer=5-10bp;gc_cont=0.409                                                                                                                                                                                                                                                                                                                                                                                                                                                159    236    157    236 PF03439.16  Spt5-NGN          Family     3    84    84     65.4   3.5e-18   1 CL0439   
#HMM       wavkctagkErevalsimkkieelakkenldIkSvfapdelkGyiyvEAdreaaveealegipnvrglvkglvpikEvekll
#MATCH      a+k+++++Er+va+ i+      ak+++++++S++ap+ + Gyi++EA+++++v+e+ +g ++++g+v+g ++i+E+e++l
#PP        689**************998....99999***************************************************98
#SEQ       VAMKTQINQERSVADYIASW----AKDKDMGVFSILAPKPVRGYIFIEAMNPSMVDEVSDGTRKAKGIVEGDTSIEEIEHFL
Archaea_JAGXLF010000065.1_8_5646_6554_1_ID=21_8;partial=00;start_type=ATG;rbs_motif=GGAG/GAGG;rbs_spacer=5-10bp;gc_cont=0.409                                                                                                                                                                                                                                                                                                                                                                                                                                                248    278    247    278 PF00467.32  KOW               Family     2    32    32     26.4   4.9e-06   1 CL0107   
#HMM       GdhVkVvsGphkGktGkVvkvdqhkvrVfvd
#MATCH     Gd+V+  +Gp+kG++++V+++d++++ ++v+
#PP        9*************************99997
#SEQ       GDIVELSAGPFKGEKARVTQIDEDNDEITVE
#CS        TSEEEESSSTTTTCEEEEEEEETTTTEEEEC
Archaea_JAGTRE010000005.1_16_16543_17046_-1_ID=26_16;partial=00;start_type=TTG;rbs_motif=AGGAGG;rbs_spacer=5-10bp;gc_cont=0.452                                                                                                                                                                                                                                                                                                                                                                                                                                               12     89     11     90 PF03439.16  Spt5-NGN          Family     2    83    84     78.6   2.6e-22   1 CL0439   
#HMM       iwavkctagkErevalsimkkieelakkenldIkSvfapdelkGyiyvEAdreaaveealegipnvrglvkglvpikEvekl
#MATCH     i+a+++tag+Er+va+ i+++    a+  +l IkS++ap+ l Gyi++E++  + ve+a+ gi++v+++v+g+v++++ve +
#PP        9********************....77889*************************************************987
#SEQ       IYAIRTTAGQERNVADIISAR----AAADKLPIKSILAPETLRGYIFIESPGAHYVEDAIAGIKHVKSRVPGIVNLSDVERY
Archaea_JAGTRE010000005.1_16_16543_17046_-1_ID=26_16;partial=00;start_type=TTG;rbs_motif=AGGAGG;rbs_spacer=5-10bp;gc_cont=0.452                                                                                                                                                                                                                                                                                                                                                                                                                                              102    126    101    139 PF00467.32  KOW               Family     2    26    32     26.9   3.6e-06   1 CL0107   
#HMM       GdhVkVvsGphkGktGkVvkvdqhk
#MATCH     Gd+V++++Gp+kG  +k++++d+ k
#PP        9*********************976
#SEQ       GDTVEIIGGPFKGMRAKITRIDKVK
#CS        TSEEEESSSTTTTCEEEEEEEETTT
Archaea_JAGTRG010000001.1_78_66758_67225_-1_ID=1_78;partial=00;start_type=TTG;rbs_motif=None;rbs_spacer=None;gc_cont=0.427                                                                                                                                                                                                                                                                                                                                                                                                                                                     8     86      7     86 PF03439.16  Spt5-NGN          Family     2    84    84     71.5   4.5e-20   1 CL0439   
#HMM       iwavkctagkErevalsimkkieelakkenldIkSvfapdelkGyiyvEAdreaaveealegipnvrglvkglvpikEvekll
#MATCH     ++ v +t g+E++va  +m +    ++ + + Ik+++ p++l Gyi+vEAd+++ ve+a+ gi++v+++ +g++p++Evek++
#PP        89*******************....88899**************************************************985
#SEQ       FYTVGTTVGQEKNVAKIVMGR----VEVNAIPIKAILIPENLRGYIFVEADNPHIVERAVTGIKHVKSRIPGILPFSEVEKYI
Archaea_JAGTRG010000001.1_78_66758_67225_-1_ID=1_78;partial=00;start_type=TTG;rbs_motif=None;rbs_spacer=None;gc_cont=0.427                                                                                                                                                                                                                                                                                                                                                                                                                                                    98    128     97    143 PF00467.32  KOW               Family     2    32    32     30.2   3.2e-07   1 CL0107   
#HMM       GdhVkVvsGphkGktGkVvkvdqhkvrVfvd
#MATCH     +d+V+V++Gp+kG  +k++++d+ k+ ++++
#PP        79***********************555554
#SEQ       DDIVEVIGGPFKGMRAKITDIDKAKEEITIE
#CS        TSEEEESSSTTTTCEEEEEEEETTTTEEEEC
Archaea_JAGTQT010000036.1_11_8692_9180_-1_ID=91_11;partial=00;start_type=TTG;rbs_motif=AGxAGG/AGGxGG;rbs_spacer=5-10bp;gc_cont=0.438                                                                                                                                                                                                                                                                                                                                                                                                                                          10     88     10     89 PF03439.16  Spt5-NGN          Family     1    83    84     77.6   5.3e-22   1 CL0439   
#HMM       siwavkctagkErevalsimkkieelakkenldIkSvfapdelkGyiyvEAdreaaveealegipnvrglvkglvpikEvekl
#MATCH     +i+avk+t g+E++va+ +++k    ++ +++ +k++++p+ l Gy+++EA+ ++ veea+ gi++vr++ +g+v+++E+e +
#PP        79********************....88899*************************************************987
#SEQ       KIFAVKTTTGQEKNVARLVAAK----VEMNKIRVKAILVPEALRGYVFMEAEGPHFVEEAIAGIKHVRSRIPGIVSFSEIERY
Archaea_JAGTQT010000036.1_11_8692_9180_-1_ID=91_11;partial=00;start_type=TTG;rbs_motif=AGxAGG/AGGxGG;rbs_spacer=5-10bp;gc_cont=0.438                                                                                                                                                                                                                                                                                                                                                                                                                                         101    131    100    131 PF00467.32  KOW               Family     2    32    32     32.1   7.9e-08   1 CL0107   
#HMM       GdhVkVvsGphkGktGkVvkvdqhkvrVfvd
#MATCH     Gd+V+V++Gp+kG  +k++++d+ k+ V+++
#PP        9************************999875
#SEQ       GDIVEVTGGPFKGMRAKITRIDKSKAEVTLE
#CS        TSEEEESSSTTTTCEEEEEEEETTTTEEEEC
Archaea_JAGTQU010000001.1_122_96614_97078_-1_ID=87_122;partial=00;start_type=TTG;rbs_motif=GGA/GAG/AGG;rbs_spacer=5-10bp;gc_cont=0.447                                                                                                                                                                                                                                                                                                                                                                                                                                         9     88      9     88 PF03439.16  Spt5-NGN          Family     1    84    84     73.8   8.3e-21   1 CL0439   
#HMM       siwavkctagkErevalsimkkieelakkenldIkSvfapdelkGyiyvEAdreaaveealegipnvrglvkglvpikEvekll
#MATCH     s++avk+t g+Er+va +++ +    ak e++ +k+++ap el Gyi++EA +++ v+++++g+++ r +v+g+++i+E++k+l
#PP        69*****************999....89999*************************************************9987
#SEQ       SLYAVKITVGQERNVAQMLADR----AKVEKIPVKAILAPYELRGYIIIEAYTPHYVDDLIRGVKHTRERVQGVLDISEIDKYL
Archaea_JAGTQU010000001.1_122_96614_97078_-1_ID=87_122;partial=00;start_type=TTG;rbs_motif=GGA/GAG/AGG;rbs_spacer=5-10bp;gc_cont=0.447                                                                                                                                                                                                                                                                                                                                                                                                                                       100    130     99    130 PF00467.32  KOW               Family     2    32    32     29.2   6.7e-07   1 CL0107   
#HMM       GdhVkVvsGphkGktGkVvkvdqhkvrVfvd
#MATCH     G  V+V++Gp+kG ++kV +vd+ k+ ++++
#PP        677************************9997
#SEQ       GTDVEVIAGPFKGMQAKVIRVDESKNEITIE
#CS        TSEEEESSSTTTTCEEEEEEEETTTTEEEEC
Archaea_JAGTRF010000002.1_106_95479_95961_1_ID=10_106;partial=00;start_type=TTG;rbs_motif=AGGAG;rbs_spacer=5-10bp;gc_cont=0.350                                                                                                                                                                                                                                                                                                                                                                                                                                                6     85      6     85 PF03439.16  Spt5-NGN          Family     1    84    84     82.1   2.2e-23   1 CL0439   
#HMM       siwavkctagkErevalsimkkieelakkenldIkSvfapdelkGyiyvEAdreaaveealegipnvrglvkglvpikEvekll
#MATCH     +i+avk+t+g+E +va  i+ k     +++n+ I Sv+a d++kGy++vEA+ ++ v+ea++g+++++g++kg++p++Evek+l
#PP        79********************....788899**************************************************98
#SEQ       KIYAVKTTSGQEETVANFIASK----TASKNFLISSVLAFDSIKGYVFVEASAPHIVDEAASGVRHAKGRAKGEIPLSEVEKFL
Archaea_JAGTRF010000002.1_106_95479_95961_1_ID=10_106;partial=00;start_type=TTG;rbs_motif=AGGAG;rbs_spacer=5-10bp;gc_cont=0.350                                                                                                                                                                                                                                                                                                                                                                                                                                               96    127     96    127 PF00467.32  KOW               Family     1    32    32     31.1   1.6e-07   1 CL0107   
#HMM       pGdhVkVvsGphkGktGkVvkvdqhkvrVfvd
#MATCH     + d+V+V+sGp+kG ++kV+ vd+ k  ++++
#PP        579***********************999986
#SEQ       VNDIVEVTSGPFKGLKAKVTNVDKTKGEITIE
#CS        TTSEEEESSSTTTTCEEEEEEEETTTTEEEEC
Archaea_JAGTQA010000031.1_3_1019_1489_1_ID=74_3;partial=00;start_type=ATG;rbs_motif=GGA/GAG/AGG;rbs_spacer=5-10bp;gc_cont=0.471                                                                                                                                                                                                                                                                                                                                                                                                                                                8     86      8     87 PF03439.16  Spt5-NGN          Family     1    83    84     72.7   1.9e-20   1 CL0439   
#HMM       siwavkctagkErevalsimkkieelakkenldIkSvfapdelkGyiyvEAdreaaveealegipnvrglvkglvpikEvekl
#MATCH     +i+ + +t g+Er+va  +m +    ++ +n+ +k++++p++lkGyi++EAd ++ ve+a+ +i++v+++ +g +p++E++k+
#PP        59********************....8999**************************************************997
#SEQ       RIFTISTTVGQERNVAKIVMGR----VEVNNIPVKAILVPENLKGYIFIEADGPHIVERAVANIKHVKSRIPGALPFSEIKKY
Archaea_JAGTQA010000031.1_3_1019_1489_1_ID=74_3;partial=00;start_type=ATG;rbs_motif=GGA/GAG/AGG;rbs_spacer=5-10bp;gc_cont=0.471                                                                                                                                                                                                                                                                                                                                                                                                                                               99    129     98    144 PF00467.32  KOW               Family     2    32    32     31.6   1.1e-07   1 CL0107   
#HMM       GdhVkVvsGphkGktGkVvkvdqhkvrVfvd
#MATCH      d+V+V++Gp+kG  +k++++d+ k+ V+++
#PP        599**********************888876
#SEQ       NDIVEVIGGPFKGMRAKITDIDRAKEEVTIE
#CS        TSEEEESSSTTTTCEEEEEEEETTTTEEEEC
Archaea_JAGTQS010000012.1_11_12398_12889_1_ID=20_11;partial=00;start_type=ATG;rbs_motif=GGA/GAG/AGG;rbs_spacer=5-10bp;gc_cont=0.431                                                                                                                                                                                                                                                                                                                                                                                                                                           12     90     11     90 PF03439.16  Spt5-NGN          Family     2    84    84     82.7   1.4e-23   1 CL0439   
#HMM       iwavkctagkErevalsimkkieelakkenldIkSvfapdelkGyiyvEAdreaaveealegipnvrglvkglvpikEvekll
#MATCH     i+av++t g+Er+va  i  +    a+ +++ Ik++++p+ lkGyi++EA+ +++veea+ gi+++r++v+g+v+++Evek++
#PP        8*****************999....89999**************************************************985
#SEQ       IFAVRTTVGQERNVANLITGR----AEANKIPIKAILVPETLKGYIFIEANGPHVVEEAIMGIKHIRSRVPGVVSLSEVEKYI
Archaea_JAGTQS010000012.1_11_12398_12889_1_ID=20_11;partial=00;start_type=ATG;rbs_motif=GGA/GAG/AGG;rbs_spacer=5-10bp;gc_cont=0.431                                                                                                                                                                                                                                                                                                                                                                                                                                          101    132    101    132 PF00467.32  KOW               Family     1    32    32     29.6   4.7e-07   1 CL0107   
#HMM       pGdhVkVvsGphkGktGkVvkvdqhkvrVfvd
#MATCH     + d+V+V++Gp+kG  +k++ +d+ k+ V+++
#PP        579************************9*997
#SEQ       VNDIVEVTGGPFKGMRAKITGIDRTKEEVTIE
#CS        TTSEEEESSSTTTTCEEEEEEEETTTTEEEEC
Archaea_JAGYOA010000026.1_14_11743_12234_1_ID=19_14;partial=00;start_type=ATG;rbs_motif=GGA/GAG/AGG;rbs_spacer=5-10bp;gc_cont=0.402                                                                                                                                                                                                                                                                                                                                                                                                                                           10     89     10     89 PF03439.16  Spt5-NGN          Family     1    84    84     62.5   2.8e-17   1 CL0439   
#HMM       siwavkctagkErevalsimkkieelakkenldIkSvfapdelkGyiyvEAdreaaveealegipnvrglvkglvpikEvekll
#MATCH     +i+++++ta++E +v++ +       a+k++++I+Sv+ p+++ Gy+++EA+++a +e+a+ ++p++rg+ +++v+++E++++l
#PP        79*****************888....88999***************************************************98
#SEQ       KIFILRTTANREEQVMDFVTSN----ATKKGMEIYSVIKPHGMRGYVFIEAQSHAEAEQAAFNVPYARGVLPKQVDYSEIDHML
Archaea_JAHENT010000045.1_16_16529_17002_1_ID=45_16;partial=00;start_type=ATG;rbs_motif=None;rbs_spacer=None;gc_cont=0.407                                                                                                                                                                                                                                                                                                                                                                                                                                                    11     89     10     89 PF03439.16  Spt5-NGN          Family     2    84    84     81.3   3.7e-23   1 CL0439   
#HMM       iwavkctagkErevalsimkkieelakkenldIkSvfapdelkGyiyvEAdreaaveealegipnvrglvkglvpikEvekll
#MATCH     i+ vk+ta++Er+va ++++      +k +ldI++v+apdelkGy++vEA ++a ve+a++ +p+++ lvkg+++i+E++++l
#PP        9*****************888....67778***************************************************98
#SEQ       IFVVKTTANQERSVANMVAQV----TRKDKLDIRAVIAPDELKGYVLVEALDSATVEQAIQRVPHAKALVKGQSSIDEITHFL
Archaea_JAHENT010000045.1_16_16529_17002_1_ID=45_16;partial=00;start_type=ATG;rbs_motif=None;rbs_spacer=None;gc_cont=0.407                                                                                                                                                                                                                                                                                                                                                                                                                                                   101    130    100    131 PF00467.32  KOW               Family     2    31    32     22.4   9.2e-05   1 CL0107   
#HMM       GdhVkVvsGphkGktGkVvkvdqhkvrVfv
#MATCH     G + +++sGp+kG++++V++vd+  + ++v
#PP        66789*****************97766666
#SEQ       GTIIEITSGPFKGEKARVKRVDEGHEEITV
#CS        TSEEEESSSTTTTCEEEEEEEETTTTEEEE
Archaea_JAHENW010000193.1_10_8702_9613_1_ID=193_10;partial=00;start_type=ATG;rbs_motif=AGGTG;rbs_spacer=7bp;gc_cont=0.475                                                                                                                                                                                                                                                                                                                                                                                                                                                    159    236    157    236 PF03439.16  Spt5-NGN          Family     3    84    84     61.3   6.5e-17   1 CL0439   
#HMM       wavkctagkErevalsimkkieelakkenldIkSvfapdelkGyiyvEAdreaaveealegipnvrglvkglvpikEvekll
#MATCH      avk+++g+E++va+ i+       ++++l+++S++ap+ + Gy+++E ++++ ++ea+ ++++++g+v+g+++++E+e++l
#PP        69***************888....78889***************************************************98
#SEQ       VAVKTQIGQEKNVADYIYSL----SQRTSLKVFSILAPKPVRGYVFLEVMSPQELDEAIGNMRKAKGVVEGETELNEIEHFL
Archaea_JAHENW010000193.1_10_8702_9613_1_ID=193_10;partial=00;start_type=ATG;rbs_motif=AGGTG;rbs_spacer=7bp;gc_cont=0.475                                                                                                                                                                                                                                                                                                                                                                                                                                                    248    278    247    278 PF00467.32  KOW               Family     2    32    32     24.9   1.5e-05   1 CL0107   
#HMM       GdhVkVvsGphkGktGkVvkvdqhkvrVfvd
#MATCH     Gd+V+  +Gp+kG++++V+++d+ ++ ++v+
#PP        9************************999997
#SEQ       GDIVELSAGPFKGEKARVTQIDESNDEITVE
#CS        TSEEEESSSTTTTCEEEEEEEETTTTEEEEC
Archaea_JABHXC010000022.1_5_2995_3456_-1_ID=46_5;partial=00;start_type=ATG;rbs_motif=None;rbs_spacer=None;gc_cont=0.344                                                                                                                                                                                                                                                                                                                                                                                                                                                        3     83      3     83 PF03439.16  Spt5-NGN          Family     1    84    84     62.5   2.8e-17   1 CL0439   
#HMM       siwavkctagkErevalsimkkieelakkenldIkSvfapdelkGyiyvEAdreaaveealegipnvrglvkglvpikEvekll
#MATCH     +i+ +++ a++E +v++ + +k   l++ ++++++Sv+ p+++ Gyi++E  +++++e a++g+p++rg+ ++++p+ E+e++l
#PP        69*****************888...4455679**************************************************98
#SEQ       QIYSIRTAANREDQVVDYLIAK---LERATKVQVYSVIRPHGMRGYIFIEVASKSDAEMAVQGVPYARGILPTEIPYPEIEHML
Archaea_JABHWJ010000005.1_6_3003_3461_1_ID=7_6;partial=00;start_type=ATG;rbs_motif=None;rbs_spacer=None;gc_cont=0.368                                                                                                                                                                                                                                                                                                                                                                                                                                                          6     85      5     85 PF03439.16  Spt5-NGN          Family     2    84    84     66.4   1.7e-18   1 CL0439   
#HMM       iwavkctagkErevalsimkkieelakken.ldIkSvfapdelkGyiyvEAdreaaveealegipnvrglvkglvpikEvekll
#MATCH     i+av++ a++E +va+ ++ k    +++e  l+++S++ p+++ Gyi++EA + +++e a++g+p++rgl ++++p+ E+e++l
#PP        9********************....4444449**************************************************98
#SEQ       IFAVRTAANREDQVADFLSSK----IRRETkLEVYSIVKPHGMRGYIFMEAGSREDAESAIKGVPYARGLLPSEIPYPEIEHML
Archaea_JABJHR010000010.1_37_45830_46705_1_ID=3_37;partial=00;start_type=ATG;rbs_motif=None;rbs_spacer=None;gc_cont=0.331                                                                                                                                                                                                                                                                                                                                                                                                                                                    140    218    139    218 PF03439.16  Spt5-NGN          Family     2    84    84     55.1   5.6e-15   1 CL0439   
#HMM       iwavkctagkErevalsimkkieelakkenldIkSvfapdelkGyiyvEAdreaaveealegipnvrglvkglvpikEvekll
#MATCH     i+a+++ta++E +v++ ++      ++k++l+++Sv+ p+++ Gyi++EAd+   +e+a+ +ip++rg+ k+++ ++E+e++l
#PP        9*****************999....89999***************************************************98
#SEQ       IFALRTTANREDQVMDFLSSN----ITKKKLGVYSVVRPHGMRGYIFLEADKRIEAEQAAFNIPYARGVLKHEIVYSEIEHML
Archaea_JABGYH010000006.1_56_61169_61639_1_ID=5_56;partial=00;start_type=ATG;rbs_motif=GGA/GAG/AGG;rbs_spacer=5-10bp;gc_cont=0.327                                                                                                                                                                                                                                                                                                                                                                                                                                            10     88      9     88 PF03439.16  Spt5-NGN          Family     2    84    84     65.3   3.7e-18   1 CL0439   
#HMM       iwavkctagkErevalsimkkieelakkenldIkSvfapdelkGyiyvEAdreaaveealegipnvrglvkglvpikEvekll
#MATCH     i+a+++ta++E +v++ +++      +k++l+++S++ p+++ Gy++vEA++++++e+a+ +ip++rg+ +++++++E+e++l
#PP        8*****************999....67889***************************************************98
#SEQ       IFALRTTANREDQVMDFVSAN----CSKKKLEVYSIIRPHGMRGYVFVEARSKTDAEQAAHNIPYARGILPKEINYAEIEHML
Archaea_JAHJDK010000118.1_5_2440_3087_1_ID=17_5;partial=00;start_type=ATG;rbs_motif=GGA/GAG/AGG;rbs_spacer=5-10bp;gc_cont=0.353                                                                                                                                                                                                                                                                                                                                                                                                                                               67    146     67    146 PF03439.16  Spt5-NGN          Family     1    84    84     68.1   4.9e-19   1 CL0439   
#HMM       siwavkctagkErevalsimkkieelakkenldIkSvfapdelkGyiyvEAdreaaveealegipnvrglvkglvpikEvekll
#MATCH     +i+av++ta++E +v++ i+      a++++ld++Sv+ p+++ Gyi++EA + + +e+a+ gip++rgl ++ v++kE+e++l
#PP        79*****************999....89999***************************************************98
#SEQ       KIYAVRTTANREDQVMDFISSN----AERKKLDVFSVIRPHGMRGYIFIEAVDRTNAEQAAYGIPYARGLLPTAVDYKEIEHML
Archaea_JAHJCT010000030.1_64_50465_50917_-1_ID=24_64;partial=00;start_type=ATG;rbs_motif=GGA/GAG/AGG;rbs_spacer=5-10bp;gc_cont=0.342                                                                                                                                                                                                                                                                                                                                                                                                                                           2     80      1     80 PF03439.16  Spt5-NGN          Family     2    84    84     62.0     4e-17   1 CL0439   
#HMM       iwavkctagkErevalsimkkieelakkenldIkSvfapdelkGyiyvEAdreaaveealegipnvrglvkglvpikEvekll
#MATCH     i  +++t+g+E+ +a  +mkk    ak e+l I+S++  +++kGy +vE+ +e+ + ++++++++v+g+ ++ ++++E+++ll
#PP        789******************....9999**************************************************9987
#SEQ       IHTIRVTSGQEKIIAEILMKK----AKAEQLPIYSIVHAENVKGYLFVETLDENSLVKLIQKVKHVKGFLRKSIEVSEIKNLL
Archaea_JAHJCT010000030.1_64_50465_50917_-1_ID=24_64;partial=00;start_type=ATG;rbs_motif=GGA/GAG/AGG;rbs_spacer=5-10bp;gc_cont=0.342                                                                                                                                                                                                                                                                                                                                                                                                                                          93    123     92    123 PF00467.32  KOW               Family     2    32    32     29.1   6.8e-07   1 CL0107   
#HMM       GdhVkVvsGphkGktGkVvkvdqhkvrVfvd
#MATCH     Gd+V+  sGp+kG+ +kV+k+d+ k+ ++v+
#PP        9*************************99997
#SEQ       GDTVEMSSGPFKGERAKVLKIDEAKDEITVE
#CS        TSEEEESSSTTTTCEEEEEEEETTTTEEEEC
Archaea_JAHJDB010000002.1_4_2382_2852_1_ID=100_4;partial=00;start_type=ATG;rbs_motif=None;rbs_spacer=None;gc_cont=0.367                                                                                                                                                                                                                                                                                                                                                                                                                                                        6     85      6     85 PF03439.16  Spt5-NGN          Family     1    84    84     60.3   1.3e-16   1 CL0439   
#HMM       siwavkctagkErevalsimkkieelakkenldIkSvfapdelkGyiyvEAdreaaveealegipnvrglvkglvpikEvekll
#MATCH     +i+ +++ a++E +v++ +  k    ++k+  +I  v+ p+++ Gyi++EA++++++e  l+g+p++rgl ++++p+ E+e++l
#PP        79*****************999....678778**************************************************98
#SEQ       KIFGLRTAANREDQVVDYLISK----LQKNPKGILTVIRPHGMRGYIFIEAESKTDAEVTLQGVPYARGLLPQEIPYPEIEHML
Archaea_JAHJBR010000003.1_4_1551_2003_1_ID=180_4;partial=00;start_type=ATG;rbs_motif=GGAG/GAGG;rbs_spacer=5-10bp;gc_cont=0.377                                                                                                                                                                                                                                                                                                                                                                                                                                                 1     80      1     80 PF03439.16  Spt5-NGN          Family     1    84    84     66.0   2.2e-18   1 CL0439   
#HMM       siwavkctagkErevalsimkkieelakkenldIkSvfapdelkGyiyvEAdreaaveealegipnvrglvkglvpikEvekll
#MATCH     +i+++++t g+E+ +a +++kk     k e+ldI+Sv+ +d++kGy +vEA +e+ + ++ ++++nv+g+ k+ + ++E+++++
#PP        69********************....79999*************************************************9985
#SEQ       MIYIIRVTTGQEKIIAEMLAKK----SKAEKLDIYSVVNVDNIKGYLFVEALDENTMAKLTQKMKNVKGFLKQPIGMDEIKNMI
Archaea_JAHJBR010000003.1_4_1551_2003_1_ID=180_4;partial=00;start_type=ATG;rbs_motif=GGAG/GAGG;rbs_spacer=5-10bp;gc_cont=0.377                                                                                                                                                                                                                                                                                                                                                                                                                                                93    123     92    123 PF00467.32  KOW               Family     2    32    32     22.5   8.2e-05   1 CL0107   
#HMM       GdhVkVvsGphkGktGkVvkvdqhkvrVfvd
#MATCH     Gd+V+ +sGp+kG+ ++V  +d+ k+  +v+
#PP        9************************988886
#SEQ       GDIVEMTSGPFKGERARVILIDEAKDQLTVE
#CS        TSEEEESSSTTTTCEEEEEEEETTTTEEEEC
Archaea_JAHJBM010000015.1_2_1515_1967_-1_ID=71_2;partial=00;start_type=ATG;rbs_motif=None;rbs_spacer=None;gc_cont=0.362                                                                                                                                                                                                                                                                                                                                                                                                                                                        1     80      1     80 PF03439.16  Spt5-NGN          Family     1    84    84     67.0   1.1e-18   1 CL0439   
#HMM       siwavkctagkErevalsimkkieelakkenldIkSvfapdelkGyiyvEAdreaaveealegipnvrglvkglvpikEvekll
#MATCH     +i+ +++t+g+E+ +a  +mkk     ++e+ld++S++ +d++kGy ++E+++e+ + ++++++++v+g+ ++ + ++E+e+ll
#PP        69********************....79999**************************************************987
#SEQ       MIYTIRVTSGQEKIIAEILMKK----SRSEKLDVYSIVHVDNVKGYLFIESSDENTLVKLIQKVKHVKGFLRSPIALSEIENLL
Archaea_JAHJBM010000015.1_2_1515_1967_-1_ID=71_2;partial=00;start_type=ATG;rbs_motif=None;rbs_spacer=None;gc_cont=0.362                                                                                                                                                                                                                                                                                                                                                                                                                                                       92    123     92    123 PF00467.32  KOW               Family     1    32    32     34.5   1.4e-08   1 CL0107   
#HMM       pGdhVkVvsGphkGktGkVvkvdqhkvrVfvd
#MATCH     pGd+V+  sGp+kG+ +kVvk+d+ k+ ++v+
#PP        8**************************99997
#SEQ       PGDTVEMSSGPFKGERAKVVKIDDAKDEITVE
#CS        TTSEEEESSSTTTTCEEEEEEEETTTTEEEEC
Archaea_JAHJFH010000317.1_9_7451_7960_-1_ID=24_9;partial=00;start_type=ATG;rbs_motif=AGGA/GGAG/GAGG;rbs_spacer=11-12bp;gc_cont=0.382                                                                                                                                                                                                                                                                                                                                                                                                                                          15     94     15     94 PF03439.16  Spt5-NGN          Family     1    84    84     65.4   3.5e-18   1 CL0439   
#HMM       siwavkctagkErevalsimkkieelakkenldIkSvfapdelkGyiyvEAdreaaveealegipnvrglvkglvpikEvekll
#MATCH     +i+ +k++ gkE+++a+ i  +    a+k ++dI ++++++el Gyi+vE  +e+++++++++i ++r++  g++pi+++e++l
#PP        79*****************999....88889***************************************************98
#SEQ       NIFTIKTQVGKEQNTADLINSR----AQKSKMDIPAILVTPELRGYIFVEGFDEEHLKNVIKTISYARNMLDGEIPIDQIEHFL
Archaea_JAHJFH010000317.1_9_7451_7960_-1_ID=24_9;partial=00;start_type=ATG;rbs_motif=AGGA/GGAG/GAGG;rbs_spacer=11-12bp;gc_cont=0.382                                                                                                                                                                                                                                                                                                                                                                                                                                         106    136    105    136 PF00467.32  KOW               Family     2    32    32     29.5   5.4e-07   1 CL0107   
#HMM       GdhVkVvsGphkGktGkVvkvdqhkvrVfvd
#MATCH     Gd+V+ v+Gp++G+++k++++d+ k+ ++v+
#PP        9************************999997
#SEQ       GDTVEMVAGPFRGEKAKITHIDYSKEEITVE
#CS        TSEEEESSSTTTTCEEEEEEEETTTTEEEEC
Archaea_JAHILE010000045.1_39_26324_26755_-1_ID=30_39;partial=00;start_type=ATG;rbs_motif=AGGA/GGAG/GAGG;rbs_spacer=11-12bp;gc_cont=0.412                                                                                                                                                                                                                                                                                                                                                                                                                                       4     80      2     80 PF03439.16  Spt5-NGN          Family     3    84    84     54.8   7.1e-15   1 CL0439   
#HMM       wavkctagkErevalsimkkieelakkenldIkSvfapdelkGyiyvEAdreaaveealegipnvrglvkglvpikEvekll
#MATCH       +++t g+Er+v + +  k    a  + +dIkS+fap elkGy ++E ++e  + ++l+g+p+vrgl  + v i+++e ++
#PP        579**************999....677789******************9876.699*********************99986
#SEQ       LTIRTTVGRERTVLDTLTTK----AHMKPVDIKSIFAPAELKGYLFIEGSEE-GITDVLRGVPHVRGLINKPVAIEQLETFM
Archaea_JAHILE010000045.1_39_26324_26755_-1_ID=30_39;partial=00;start_type=ATG;rbs_motif=AGGA/GGAG/GAGG;rbs_spacer=11-12bp;gc_cont=0.412                                                                                                                                                                                                                                                                                                                                                                                                                                      91    121     91    123 PF00467.32  KOW               Family     1    29    32     23.5   4.2e-05   1 CL0107   
#HMM       pGdhVkVvsGphkGktGkVvkvdqhk..vrV
#MATCH     + d+V+V++Gp+k +++k+v++d++k  +r+
#PP        579**********************966665
#SEQ       VNDIVEVIGGPFKHEKAKIVRIDEDKreARI
#CS        TTSEEEESSSTTTTCEEEEEEEETTT..TEE
Archaea_JAHLMR010000001.1_46_45589_46044_1_ID=11_46;partial=00;start_type=ATG;rbs_motif=None;rbs_spacer=None;gc_cont=0.281                                                                                                                                                                                                                                                                                                                                                                                                                                                     3     80      2     80 PF03439.16  Spt5-NGN          Family     2    84    84     65.5   3.2e-18   1 CL0439   
#HMM       iwavkctagkErevalsimkkieelakkenldIkSvfapdelkGyiyvEAdreaaveealegipnvrglvkglvpikEvekll
#MATCH     i+ v++tag+E  v+  i ++    +k+ +ldIk+ f p e+kGyi++E    +++e+a+ g+p++rgl k+++pi+E++k++
#PP        9********************....9999********************85.689*************************997
#SEQ       IYTVRTTAGRENIVINAILNR----IKTSGLDIKAMFHPSEIKGYIFIEGT-YDVIEKAITGVPHIRGLIKKEIPISEIKKFM
Archaea_JAHLMR010000001.1_46_45589_46044_1_ID=11_46;partial=00;start_type=ATG;rbs_motif=None;rbs_spacer=None;gc_cont=0.281                                                                                                                                                                                                                                                                                                                                                                                                                                                    91    122     91    123 PF00467.32  KOW               Family     1    32    32     29.5   5.2e-07   1 CL0107   
#HMM       pGdhVkVvsGphkGktGkVvkvdqhkvr.Vfvd
#MATCH     +Gd+ +V+sGp+kG++GkV++ d+ k r V+++
#PP        69**********************99.446665
#SEQ       RGDIIEVISGPFKGEKGKVTRFDEAK-ReVTIE
#CS        TTSEEEESSSTTTTCEEEEEEEETTTTE.EEEC
Archaea_JAHLMM010000001.1_128_107991_108452_1_ID=11_128;partial=00;start_type=GTG;rbs_motif=None;rbs_spacer=None;gc_cont=0.310                                                                                                                                                                                                                                                                                                                                                                                                                                                 6     83      5     83 PF03439.16  Spt5-NGN          Family     2    84    84     56.7   1.8e-15   1 CL0439   
#HMM       iwavkctagkErevalsimkkieelakkenldIkSvfapdelkGyiyvEAdreaaveealegipnvrglvkglvpikEvekll
#MATCH     i+ vk+ +g+E  v  si++k    ak ++l+IkS + p+e+kGyi+vE +  ++++e++++ip++rg+ +  v+i++++k++
#PP        9********************....99999*******************96.679************************9985
#SEQ       IYTVKTIIGRENVVLESIANK----AKVNGLNIKSLVHPEEIKGYIFVEGE-LKDIQEVIKEIPHARGILRDPVDINQIKKMI
Archaea_JAHLMM010000001.1_128_107991_108452_1_ID=11_128;partial=00;start_type=GTG;rbs_motif=None;rbs_spacer=None;gc_cont=0.310                                                                                                                                                                                                                                                                                                                                                                                                                                                95    125     94    125 PF00467.32  KOW               Family     2    32    32     33.3   3.3e-08   1 CL0107   
#HMM       GdhVkVvsGphkGktGkVvkvdqhkvrVfvd
#MATCH     Gd+V+Vv+Gp+kG++GkV++ d++k  V+++
#PP        9************************999997
#SEQ       GDIVEVVGGPFKGEKGKVTRYDKDKGEVTIE
#CS        TSEEEESSSTTTTCEEEEEEEETTTTEEEEC
Archaea_JACVGW010000103.1_4_2094_2540_-1_ID=75_4;partial=00;start_type=ATG;rbs_motif=GGA/GAG/AGG;rbs_spacer=11-12bp;gc_cont=0.447                                                                                                                                                                                                                                                                                                                                                                                                                                              3     82      3     82 PF03439.16  Spt5-NGN          Family     1    84    84     80.0   9.8e-23   1 CL0439   
#HMM       siwavkctagkErevalsimkkieelakkenldIkSvfapdelkGyiyvEAdreaaveealegipnvrglvkglvpikEvekll
#MATCH     +i+a+k+t ++Er+va++++ k    ++++++++ S++ap+ lkGy ++EA+++  veea+eg+++vr++ +g+++++E+e++l
#PP        69********************....9999****************************************************98
#SEQ       MIYALKVTLNQERNVARMLESK----IRSRGIEVQSILAPEVLKGYLFIEAEDKGPVEEAIEGLRHVRSILEGEIEFSEIEHFL
Archaea_JACVGW010000103.1_4_2094_2540_-1_ID=75_4;partial=00;start_type=ATG;rbs_motif=GGA/GAG/AGG;rbs_spacer=11-12bp;gc_cont=0.447                                                                                                                                                                                                                                                                                                                                                                                                                                             93    124     93    125 PF00467.32  KOW               Family     1    32    32     28.0   1.6e-06   1 CL0107   
#HMM       pGdhVkVvsGphkGktGkVvkvdqhkvrVfvd
#MATCH     +Gd+V+ ++Gp+kG+ +kV ++d +k+  +++
#PP        7************************9777765
#SEQ       KGDIVELIAGPFKGERAKVIRIDVDKEELTIE
#CS        TTSEEEESSSTTTTCEEEEEEEETTTTEEEEC
Archaea_DXJA01000124.1_4_2415_3011_1_ID=490_4;partial=00;start_type=ATG;rbs_motif=None;rbs_spacer=None;gc_cont=0.437                                                                                                                                                                                                                                                                                                                                                                                                                                                          46    126     46    126 PF03439.16  Spt5-NGN          Family     1    84    84     76.1   1.6e-21   1 CL0439   
#HMM       siwavkctagkErevalsimkkieelakken.ldIkSvfapdelkGyiyvEAdreaaveealegipnvrglvkglvpikEvekll
#MATCH     si+a+++t+++E++va+ i+k+    ++++   +Ik+v+ap+ l Gy+++EA++++ v+ ++ gip+vrg v g+++i+E+ ++l
#PP        79*****************999....55555468***********************************************9997
#SEQ       SIFALRTTISQEKSVATLIEKR----VEGNPeANIKAVLAPEALNGYVFIEAPSQREVNMIITGIPHVRGKVVGKIEIDELNEFL
Archaea_DXJA01000124.1_4_2415_3011_1_ID=490_4;partial=00;start_type=ATG;rbs_motif=None;rbs_spacer=None;gc_cont=0.437                                                                                                                                                                                                                                                                                                                                                                                                                                                         137    167    137    183 PF00467.32  KOW               Family     1    31    32     30.5   2.5e-07   1 CL0107   
#HMM       pGdhVkVvsGphkGktGkVvkvdqhkvrVfv
#MATCH     +Gd+V++++Gp+k + +kV+++d++k+ V++
#PP        7*************************66654
#SEQ       KGDIVEIIGGPFKSERAKVTRIDPDKEEVVL
#CS        TTSEEEESSSTTTTCEEEEEEEETTTTEEEE
Archaea_JAHPZH010000002.1_968_1129272_1129910_-1_ID=5_968;partial=00;start_type=TTG;rbs_motif=None;rbs_spacer=None;gc_cont=0.349                                                                                                                                                                                                                                                                                                                                                                                                                                               8     85      8     85 PF03439.16  Spt5-NGN          Family     1    84    84     64.5   6.9e-18   1 CL0439   
#HMM       siwavkctagkErevalsimkkieelakkenldIkSvfapdelkGyiyvEAdreaaveealegipnvrglvkglvpikEvekll
#MATCH     +i+a+k+t+g+E++v++ +m+     + ke    k++++p+ l Gyi+vE+++++ v++ l +ip+vrg+ +g+v+i+E+e++l
#PP        69*****************999....2332..689**********************************************997
#SEQ       QIFAIKTTIGQEKAVIDFMMQG----RMKE--ALKAILVPETLRGYIFVETHEPQIVNQELVKIPHVRGRLIGQVNIAELEEFL
Archaea_JAHPZH010000002.1_968_1129272_1129910_-1_ID=5_968;partial=00;start_type=TTG;rbs_motif=None;rbs_spacer=None;gc_cont=0.349                                                                                                                                                                                                                                                                                                                                                                                                                                              96    127     96    127 PF00467.32  KOW               Family     1    32    32     31.8     1e-07   1 CL0107   
#HMM       pGdhVkVvsGphkGktGkVvkvdqhkvrVfvd
#MATCH     +Gd+V++++Gp+kG+++k+++vd  k+ V+++
#PP        7*************************999875
#SEQ       VGDIVEIIGGPFKGEKAKITRVDTTKDEVILE
#CS        TTSEEEESSSTTTTCEEEEEEEETTTTEEEEC
Archaea_JAHPYV010000030.1_4_1833_2357_1_ID=221_4;partial=00;start_type=ATG;rbs_motif=AGGA/GGAG/GAGG;rbs_spacer=11-12bp;gc_cont=0.472                                                                                                                                                                                                                                                                                                                                                                                                                                          10     89     10     89 PF03439.16  Spt5-NGN          Family     1    84    84     75.1   3.2e-21   1 CL0439   
#HMM       siwavkctagkErevalsimkkieelakkenldIkSvfapdelkGyiyvEAdreaaveealegipnvrglvkglvpikEvekll
#MATCH     s++ v++t+g+E +va+ ++++    a++++l Ik+v++pd++ Gy++vEA ++++ve+a++gi +vrg+++g ++ kE++ +l
#PP        68*****************888....88889************************************************99876
#SEQ       SVFVVRTTIGQETNVAALLEAQ----ARNKKLPIKAVLVPDGVRGYVFVEATEHRVVEQAVSGIAHVRGGTIGRISEKEIDTYL
Archaea_JAHPYV010000030.1_4_1833_2357_1_ID=221_4;partial=00;start_type=ATG;rbs_motif=AGGA/GGAG/GAGG;rbs_spacer=11-12bp;gc_cont=0.472                                                                                                                                                                                                                                                                                                                                                                                                                                         101    130    100    131 PF00467.32  KOW               Family     2    31    32     28.3   1.3e-06   1 CL0107   
#HMM       GdhVkVvsGphkGktGkVvkvdqhkvrVfv
#MATCH     Gd+V++++Gp+kG++++V k+d +k+ V++
#PP        9************************88886
#SEQ       GDIVEITGGPFKGEKARVGKIDSEKEEVVL
#CS        TSEEEESSSTTTTCEEEEEEEETTTTEEEE
Archaea_JAHRFX010000103.1_10_9250_9759_-1_ID=16_10;partial=00;start_type=ATG;rbs_motif=None;rbs_spacer=None;gc_cont=0.353                                                                                                                                                                                                                                                                                                                                                                                                                                                     21    102     21    102 PF03439.16  Spt5-NGN          Family     1    84    84     65.0   4.8e-18   1 CL0439   
#HMM       siwavkctagkErevalsimkkieelakkenldIkSvfapdelkGyiyvEAdreaaveealegipnvrglv..kglvpikEvekll
#MATCH     si+a+k+  g+E++va+++++k    +k+ +++I +++ p++lkGy++vE++++ ++++ + ++p++rg+v  k+l++++Ev  +l
#PP        79********************....89999****************************************66677******9887
#SEQ       SIYALKTSVGQEKNVARMLARK----VKDSGIEINAILIPESLKGYVLVESSSKIDMQNPAIKVPHLRGMVegKSLITFEEVRRFL
Archaea_JAHRFX010000103.1_10_9250_9759_-1_ID=16_10;partial=00;start_type=ATG;rbs_motif=None;rbs_spacer=None;gc_cont=0.353                                                                                                                                                                                                                                                                                                                                                                                                                                                    113    143    113    144 PF00467.32  KOW               Family     1    31    32     25.9     7e-06   1 CL0107   
#HMM       pGdhVkVvsGphkGktGkVvkvdqhkvrVfv
#MATCH     +G + + +sGp+kG+ +kVv++d+ ++ V++
#PP        6889999*******************88876
#SEQ       KGSIIELISGPFKGERAKVVRIDESREEVVL
#CS        TTSEEEESSSTTTTCEEEEEEEETTTTEEEE
Archaea_CAILMU010000233.1_3_1930_2382_-1_ID=233_3;partial=00;start_type=ATG;rbs_motif=None;rbs_spacer=None;gc_cont=0.521                                                                                                                                                                                                                                                                                                                                                                                                                                                       1     79      1     80 PF03439.16  Spt5-NGN          Family     1    83    84     67.0   1.1e-18   1 CL0439   
#HMM       siwavkctagkErevalsimkkieelakkenldIkSvfapdelkGyiyvEAdreaaveealegipnvrglvkglvpikEvekl
#MATCH     +i+ +++t+g+E+ +a  +mkk     + e+l I+S++ ++++kGy +vEA +e+++ ++++++++v+g+ k+ ++++E+ekl
#PP        69********************....78889**************************************************97
#SEQ       MIYTIRVTSGQEKILAEILMKK----SRAEKLAIYSIIHVENVKGYLFVEALDENVLVKLIQKVKHVKGFLKSAISVDEIEKL
Archaea_CAILMU010000233.1_3_1930_2382_-1_ID=233_3;partial=00;start_type=ATG;rbs_motif=None;rbs_spacer=None;gc_cont=0.521                                                                                                                                                                                                                                                                                                                                                                                                                                                      92    123     92    123 PF00467.32  KOW               Family     1    32    32     36.6     3e-09   1 CL0107   
#HMM       pGdhVkVvsGphkGktGkVvkvdqhkvrVfvd
#MATCH     +Gd+V+ vsGp+kG+ +kVvk+d+ k+ V+v+
#PP        7**************************99997
#SEQ       VGDTVEMVSGPFKGERAKVVKIDEAKDEVTVE
#CS        TTSEEEESSSTTTTCEEEEEEEETTTTEEEEC
Archaea_CAIMOB010000058.1_30_22160_22693_-1_ID=58_30;partial=00;start_type=ATG;rbs_motif=None;rbs_spacer=None;gc_cont=0.455                                                                                                                                                                                                                                                                                                                                                                                                                                                   23    101     22    101 PF03439.16  Spt5-NGN          Family     2    84    84     58.8   3.9e-16   1 CL0439   
#HMM       iwavkctagkErevalsimkkieelakkenldIkSvfapdelkGyiyvEAdreaaveealegipnvrglvkglvpikEvekll
#MATCH     i+av++ta++E +v+  +       a+k++l ++Sv+ p+++ Gyi++E+ ++ ++e+a+ gip++rg+ ++ ++++E+e++l
#PP        8*****************888....88999***************************************************98
#SEQ       IFAVRVTANREDQVMGFLTSN----AEKKKLAVYSVIRPHGMRGYIFIESATKIDAEQAAFGIPYARGILPQPIEFREIEHML
Archaea_CAJJJM010000001.1_7_4034_4867_-1_ID=1_7;partial=00;start_type=ATG;rbs_motif=AGG;rbs_spacer=8bp;gc_cont=0.591                                                                                                                                                                                                                                                                                                                                                                                                                                                         126    211    125    211 PF03439.16  Spt5-NGN          Family     2    84    84     51.7   6.5e-14   1 CL0439   
#HMM       iwavkctagkErevalsimkkieelakken...ldIkSvfapdelkGyiyvEAdreaaveealegipnvrglvkglvpikEvekll
#MATCH     i  +k+++ +Er+va+ ++ k+ + a++++    dI++++ p +l Gy++vE +++++++e  ++i+++r++  g+++i+Ev  +l
#PP        6678******************999999889977***********************************************98765
#SEQ       IMVLKTQIDQERSVADTLYLKAVAEAQSNStkpKDIYAILSPAGLRGYVFVEGMNTDRLREKTRDIKKARSFIDGETDIEEVGPYL
Archaea_CAJJJM010000001.1_7_4034_4867_-1_ID=1_7;partial=00;start_type=ATG;rbs_motif=AGG;rbs_spacer=8bp;gc_cont=0.591                                                                                                                                                                                                                                                                                                                                                                                                                                                         223    253    222    253 PF00467.32  KOW               Family     2    32    32     26.7   4.1e-06   1 CL0107   
#HMM       GdhVkVvsGphkGktGkVvkvdqhkvrVfvd
#MATCH     Gd+V+ v Gp+kG++++V ++d+ k+ ++v+
#PP        9************************999997
#SEQ       GDIVELVNGPFKGEKARVQQIDPAKEEITVE
#CS        TSEEEESSSTTTTCEEEEEEEETTTTEEEEC
Archaea_NC_003413.1_2023_1840468_1840926_1_ID=1_2023;partial=00;start_type=ATG;rbs_motif=GGAGG;rbs_spacer=5-10bp;gc_cont=0.425                                                                                                                                                                                                                                                                                                                                                                                                                                                 4     83      4     83 PF03439.16  Spt5-NGN          Family     1    84    84     90.3   5.9e-26   1 CL0439   
#HMM       siwavkctagkErevalsimkkieelakkenldIkSvfapdelkGyiyvEAdreaaveealegipnvrglvkglvpikEvekll
#MATCH     +i+av++t g+E ++a  i+ k    +++ nl I++++ap ++kGyi+vEA+++ +v+ea++gi+++rg+ +g+vp+kE+e++l
#PP        79********************....8999****************************************************98
#SEQ       KIFAVRVTHGQEETTAKLIYSK----VRTYNLPIYAILAPSRVKGYIFVEAPNKGVVDEAIRGIRHARGVLPGEVPFKEIEHFL
Archaea_NC_003413.1_2023_1840468_1840926_1_ID=1_2023;partial=00;start_type=ATG;rbs_motif=GGAGG;rbs_spacer=5-10bp;gc_cont=0.425                                                                                                                                                                                                                                                                                                                                                                                                                                                94    124     94    125 PF00467.32  KOW               Family     1    31    32     41.4   9.5e-11   1 CL0107   
#HMM       pGdhVkVvsGphkGktGkVvkvdqhkvrVfv
#MATCH     pGd V+V++Gp+kG+++kVvk+d+ k+ V+v
#PP        8*************************99987
#SEQ       PGDLVEVIAGPFKGQKAKVVKIDESKDEVVV
#CS        TTSEEEESSSTTTTCEEEEEEEETTTTEEEE
Archaea_NC_000854.2_1438_1380533_1380988_-1_ID=1_1438;partial=00;start_type=TTG;rbs_motif=GGGGTG;rbs_spacer=7bp;gc_cont=0.555                                                                                                                                                                                                                                                                                                                                                                                                                                                  8     86      8     87 PF03439.16  Spt5-NGN          Family     1    83    84     70.7   7.8e-20   1 CL0439   
#HMM       siwavkctagkErevalsimkkieelakkenldIkSvfapdelkGyiyvEAdreaaveealegipnvrglvkglvpikEvekl
#MATCH     +++a+ +t+g E +va+ i+++    a+  +ldI+S+++p+++kGy+++EA+++ +v++a +g+++v+++++ +++++Ev+kl
#PP        58********************....77779*************************************************997
#SEQ       RFYAILVTSGAEVNVATIIAER----ARALGLDIRSIIVPPRIKGYVILEAHDPGDVYDATRGLRHVKRRRPLILKFEEVMKL
Archaea_NC_000854.2_1438_1380533_1380988_-1_ID=1_1438;partial=00;start_type=TTG;rbs_motif=GGGGTG;rbs_spacer=7bp;gc_cont=0.555                                                                                                                                                                                                                                                                                                                                                                                                                                                 98    128     98    129 PF00467.32  KOW               Family     1    31    32     30.0   3.6e-07   1 CL0107   
#HMM       pGdhVkVvsGphkGktGkVvkvdqhkvrVfv
#MATCH     pG++V++v+G +kG +++V +v+q k  V+v
#PP        8*************************88887
#SEQ       PGQVVEIVAGAFKGMKARVIDVNQSKGQVTV
#CS        TTSEEEESSSTTTTCEEEEEEEETTTTEEEE
Archaea_NC_007955.1_2073_2041501_2041965_1_ID=1_2073;partial=00;start_type=ATG;rbs_motif=None;rbs_spacer=None;gc_cont=0.445                                                                                                                                                                                                                                                                                                                                                                                                                                                    7     85      6     85 PF03439.16  Spt5-NGN          Family     2    84    84     89.0   1.5e-25   1 CL0439   
#HMM       iwavkctagkErevalsimkkieelakkenldIkSvfapdelkGyiyvEAdreaaveealegipnvrglvkglvpikEvekll
#MATCH     i+ vk+ta++Er+va+++++     akkenldI+S++apdelkGy+++E++++ ave+a++++p++r++vkg+++i+E+e++l
#PP        9*****************999....99******************************************************98
#SEQ       IFVVKTTANQERSVAAMLAQV----AKKENLDIRSIIAPDELKGYVLLESSDSGAVEQAIQTVPHARTVVKGQSTIAEIEHFL
Archaea_NC_007955.1_2073_2041501_2041965_1_ID=1_2073;partial=00;start_type=ATG;rbs_motif=None;rbs_spacer=None;gc_cont=0.445                                                                                                                                                                                                                                                                                                                                                                                                                                                   97    126     96    127 PF00467.32  KOW               Family     2    31    32     24.4   2.1e-05   1 CL0107   
#HMM       GdhVkVvsGphkGktGkVvkvdqhkvrVfv
#MATCH     G + +V+sGp+kG++++V++vd+  + ++v
#PP        88999*****************97766666
#SEQ       GAIIEVTSGPFKGEKARVKRVDEGHEEITV
#CS        TSEEEESSSTTTTCEEEEEEEETTTTEEEE
Archaea_NC_008818.1_1750_1606216_1606734_1_ID=1_1750;partial=00;start_type=TTG;rbs_motif=GGxGG;rbs_spacer=5-10bp;gc_cont=0.522                                                                                                                                                                                                                                                                                                                                                                                                                                                25    103     24    103 PF03439.16  Spt5-NGN          Family     2    84    84     66.8   1.3e-18   1 CL0439   
#HMM       iwavkctagkErevalsimkkieelakkenldIkSvfapdelkGyiyvEAdreaaveealegipnvrglvkglvpikEvekll
#MATCH     ++av++ ag+E +val ++++    a+++n+ I+++++p+++kGy++vE++    + +a++gi++++g+v+g++ +++ve ll
#PP        8********************....9999**************************************************9987
#SEQ       LYAVRTVAGREIDVALIMEQR----ARDQNMPIYAIIVPPQIKGYVIVETPAAFYATNAIQGIRYAKGVVPGVLRYEDVERLL
Archaea_NC_008818.1_1750_1606216_1606734_1_ID=1_1750;partial=00;start_type=TTG;rbs_motif=GGxGG;rbs_spacer=5-10bp;gc_cont=0.522                                                                                                                                                                                                                                                                                                                                                                                                                                               114    143    114    145 PF00467.32  KOW               Family     1    30    32     33.7   2.4e-08   1 CL0107   
#HMM       pGdhVkVvsGphkGktGkVvkvdqhkvrVf
#MATCH     pGd+V+++sGp++G +G+Vv+v + k+ V+
#PP        8*************************9987
#SEQ       PGDIVEIISGPFRGMKGQVVRVSPSKNEVV
#CS        TTSEEEESSSTTTTCEEEEEEEETTTTEEE
Archaea_NC_014122.1_1356_1218237_1218677_-1_ID=1_1356;partial=00;start_type=ATG;rbs_motif=GGA/GAG/AGG;rbs_spacer=5-10bp;gc_cont=0.361                                                                                                                                                                                                                                                                                                                                                                                                                                          1     80      1     80 PF03439.16  Spt5-NGN          Family     1    84    84     80.3   7.6e-23   1 CL0439   
#HMM       siwavkctagkErevalsimkkieelakkenldIkSvfapdelkGyiyvEAdreaaveealegipnvrglvkglvpikEvekll
#MATCH     +i+av++  ++E++val +++k    a+kenl++ S++a d+lkGyi+vEAd+e+ ++++++g+p+v+g v+g++p++E+e ll
#PP        69********************....999***************************************************9876
#SEQ       MIFAVRTMGRQEKNVALLLSAK----AEKENLNVSSILASDQLKGYIFVEADNEEELKTLIKGVPKVKGYVRGVIPLEEIEPLL
Archaea_NC_014122.1_1356_1218237_1218677_-1_ID=1_1356;partial=00;start_type=ATG;rbs_motif=GGA/GAG/AGG;rbs_spacer=5-10bp;gc_cont=0.361                                                                                                                                                                                                                                                                                                                                                                                                                                         91    121     91    122 PF00467.32  KOW               Family     1    31    32     33.0   4.1e-08   1 CL0107   
#HMM       pGdhVkVvsGphkGktGkVvkvdqhkvrVfv
#MATCH     +Gd+V++v+Gp+kG+ +kV +vd++k+ +++
#PP        7************************988876
#SEQ       KGDVVEIVAGPFKGERAKVIRVDKNKEEITL
#CS        TTSEEEESSSTTTTCEEEEEEEETTTTEEEE
Archaea_NC_014961.1_1113_1082201_1082692_-1_ID=1_1113;partial=00;start_type=TTG;rbs_motif=GGTG;rbs_spacer=6bp;gc_cont=0.478                                                                                                                                                                                                                                                                                                                                                                                                                                                   13     97     13     97 PF03439.16  Spt5-NGN          Family     1    84    84     61.8   4.5e-17   1 CL0439   
#HMM       siwavkctagkErevalsimkkieelakken.ldIkSvfapdelkGyiyvEAdreaaveealegipnvrglvkglvpikEvekll
#MATCH     +i+avk+t g+E +va+ i+ ++ee+ +k + + ++S++ p+++kGy+++E ++ + +++++++i++v+ +++ ++ ++E+ekll
#PP        59********************98874443359*************************************************997
#SEQ       RIYAVKTTVGRELDVAFIISMRVEEKKAKGEeTSVRSIIIPPDIKGYVFLEVEKLSELYRVVSDIRYVKAGRPMKIAYEELEKLL
Archaea_NC_014961.1_1113_1082201_1082692_-1_ID=1_1113;partial=00;start_type=TTG;rbs_motif=GGTG;rbs_spacer=6bp;gc_cont=0.478                                                                                                                                                                                                                                                                                                                                                                                                                                                  108    138    108    141 PF00467.32  KOW               Family     1    31    32     30.8     2e-07   1 CL0107   
#HMM       pGdhVkVvsGphkGktGkVvkvdqhkvrVfv
#MATCH     +Gd+V++++Gp+kG  +k++ vd++k+  +v
#PP        7*************************76555
#SEQ       VGDIVEITRGPFKGMRAKITGVDRNKNMLTV
#CS        TTSEEEESSSTTTTCEEEEEEEETTTTEEEE
Archaea_NZ_AGJL01000052.1_7_6526_6966_1_ID=70_7;partial=00;start_type=GTG;rbs_motif=None;rbs_spacer=None;gc_cont=0.383                                                                                                                                                                                                                                                                                                                                                                                                                                                         1     80      1     80 PF03439.16  Spt5-NGN          Family     1    84    84     84.8   3.1e-24   1 CL0439   
#HMM       siwavkctagkErevalsimkkieelakkenldIkSvfapdelkGyiyvEAdreaaveealegipnvrglvkglvpikEvekll
#MATCH     +i+av++tag+E++va +++ k    +++e+ld++S++a+++lkGyi+vEA++  +vee+++g  +v+g+v+g+++++E+e+ll
#PP        69********************....8999****************************************************97
#SEQ       MIFAVRTTAGQEKNVAEMLASK----VEREKLDVYSILATENLKGYILVEAENRGVVEELVRGAFKVKGIVPGTTSVDELEHLL
Archaea_NZ_AGJL01000052.1_7_6526_6966_1_ID=70_7;partial=00;start_type=GTG;rbs_motif=None;rbs_spacer=None;gc_cont=0.383                                                                                                                                                                                                                                                                                                                                                                                                                                                        91    122     91    122 PF00467.32  KOW               Family     1    32    32     24.0   2.9e-05   1 CL0107   
#HMM       pGdhVkVvsGphkGktGkVvkvdqhkvrVfvd
#MATCH     +Gd V+ v+G +kG+ ++V +vd++k+ ++++
#PP        7*************************999987
#SEQ       KGDLVELVAGLFKGERARVIRVDKNKEEITIE
#CS        TTSEEEESSSTTTTCEEEEEEEETTTTEEEEC
Archaea_NZ_KK211375.1_152_185410_185901_1_ID=1_152;partial=00;start_type=ATG;rbs_motif=AGxAGG/AGGxGG;rbs_spacer=5-10bp;gc_cont=0.327                                                                                                                                                                                                                                                                                                                                                                                                                                           7     96      7     96 PF03439.16  Spt5-NGN          Family     1    84    84     66.7   1.4e-18   1 CL0439   
#HMM       siwavkctagkErevalsimkkieelakken.ldIkSvfapdelkGyiyvEAdreaaveealegipnvrglvk.....glvpikEvekll
#MATCH     si+a+k+ ag+Er+va+ ++ ++ e + +   ++I S+++p++lkGyi+vE++++ ++++ + +i ++rg+v+     ++++++Ev+ +l
#PP        79********************88875554488***************************************855555569999999886
#SEQ       SIYALKTSAGQERNVARLLATRTRETQGTDTyIGIESIIVPESLKGYILVESSTKIDMRNPAMKINHLRGVVEgtgasNIISFEEVKRFL
Archaea_NZ_KK211375.1_152_185410_185901_1_ID=1_152;partial=00;start_type=ATG;rbs_motif=AGxAGG/AGGxGG;rbs_spacer=5-10bp;gc_cont=0.327                                                                                                                                                                                                                                                                                                                                                                                                                                         107    137    107    153 PF00467.32  KOW               Family     1    31    32     30.2   3.1e-07   1 CL0107   
#HMM       pGdhVkVvsGphkGktGkVvkvdqhkvrVfv
#MATCH     +G +V+ +sGp+kG+ +kVv++d+ ++ V++
#PP        799***********************77765
#SEQ       KGSIVELISGPFKGERAKVVRIDESREEVVL
#CS        TTSEEEESSSTTTTCEEEEEEEETTTTEEEE
Archaea_NZ_JFZT01000039.1_205_186359_186814_1_ID=39_205;partial=00;start_type=TTG;rbs_motif=GGTG;rbs_spacer=6bp;gc_cont=0.342                                                                                                                                                                                                                                                                                                                                                                                                                                                  7     86      7     87 PF03439.16  Spt5-NGN          Family     1    83    84     74.4   5.5e-21   1 CL0439   
#HMM       siwavkctagkErevalsimkkieelakken.ldIkSvfapdelkGyiyvEAdreaaveealegipnvrglvkglvpikEvekl
#MATCH     +++a+k+t g+E  v l+++++    +k+++ ++I+S++a ++lkGyi+vEA +++av+ +++gi++vrg+++gl++ +++ k+
#PP        68********************....8999966*********************************************999876
#SEQ       NYYAIKVTGGQEIGVSLMLEER----IKTNQiNEIYSIIALPNLKGYIIVEAISPSAVKILISGIRHVRGMAQGLISRDDILKI
Archaea_NZ_JFZT01000039.1_205_186359_186814_1_ID=39_205;partial=00;start_type=TTG;rbs_motif=GGTG;rbs_spacer=6bp;gc_cont=0.342                                                                                                                                                                                                                                                                                                                                                                                                                                                 98    127     98    129 PF00467.32  KOW               Family     1    30    32     33.5   2.9e-08   1 CL0107   
#HMM       pGdhVkVvsGphkGktGkVvkvdqhkvrVf
#MATCH     +Gd+V+V+sGp++G +++Vv+vd+ k  V+
#PP        7*************************7765
#SEQ       VGDMVEVTSGPFRGMQAQVVSVDESKGEVV
#CS        TTSEEEESSSTTTTCEEEEEEEETTTTEEE
Archaea_NZ_LANF01000010.1_58_62743_63195_-1_ID=10_58;partial=00;start_type=ATG;rbs_motif=None;rbs_spacer=None;gc_cont=0.567                                                                                                                                                                                                                                                                                                                                                                                                                                                    3     82      3     82 PF03439.16  Spt5-NGN          Family     1    84    84     83.7   6.6e-24   1 CL0439   
#HMM       siwavkctagkErevalsimkkieelakkenldIkSvfapdelkGyiyvEAdreaaveealegipnvrglvkglvpikEvekll
#MATCH     +i+av++t g+E +va  ++ k    ak+ n+ +++++ap ++kGyi+vEA ++ av+ea++gi++++g  +++++++E+e++l
#PP        79********************....99******************************************************98
#SEQ       KIFAVRVTVGQEENVANLLYSK----AKTYNIPVYAILAPSKVKGYIFVEAAEKGAVDEAISGIRHAKGTLPQEIKFTEIEHFL
Archaea_NZ_LANF01000010.1_58_62743_63195_-1_ID=10_58;partial=00;start_type=ATG;rbs_motif=None;rbs_spacer=None;gc_cont=0.567                                                                                                                                                                                                                                                                                                                                                                                                                                                   93    124     93    124 PF00467.32  KOW               Family     1    32    32     33.7   2.5e-08   1 CL0107   
#HMM       pGdhVkVvsGphkGktGkVvkvdqhkvrVfvd
#MATCH     pGd+V+ ++Gp+kG+++kVv+vd+ k+ ++v+
#PP        8*************************999886
#SEQ       PGDIVELIAGPFKGEKAKVVRVDEGKDEIVVE
#CS        TTSEEEESSSTTTTCEEEEEEEETTTTEEEEC
Archaea_NZ_CP013011.1_481_466268_466762_-1_ID=1_481;partial=00;start_type=ATG;rbs_motif=GGxGG;rbs_spacer=5-10bp;gc_cont=0.511                                                                                                                                                                                                                                                                                                                                                                                                                                                 19     97     18     97 PF03439.16  Spt5-NGN          Family     2    84    84     67.6     7e-19   1 CL0439   
#HMM       iwavkctagkErevalsimkkieelakkenldIkSvfapdelkGyiyvEAdreaaveealegipnvrglvkglvpikEvekll
#MATCH     ++av++ ag+E +val i+++    +++en+ I+S+++p ++ Gy++vE++   ++ +a++gi++++g+v+g++ +++ve ll
#PP        8********************....999***************************************************9987
#SEQ       LYAVRTVAGRELDVALIIEQR----VRDENIPIYSIIVPSQIRGYVIVETPAAFHAANAIQGIRYAKGVVPGVLRYDDVERLL
Archaea_NZ_CP013011.1_481_466268_466762_-1_ID=1_481;partial=00;start_type=ATG;rbs_motif=GGxGG;rbs_spacer=5-10bp;gc_cont=0.511                                                                                                                                                                                                                                                                                                                                                                                                                                                108    137    108    139 PF00467.32  KOW               Family     1    30    32     31.7     1e-07   1 CL0107   
#HMM       pGdhVkVvsGphkGktGkVvkvdqhkvrVf
#MATCH     pGd+V+++sGp++G +++Vv+v + k+ V+
#PP        8*************************9987
#SEQ       PGDVVEIISGPFRGMKAQVVRVLPGKNEVV
#CS        TTSEEEESSSTTTTCEEEEEEEETTTTEEE
Archaea_NZ_CP006867.1_653_571110_571547_-1_ID=1_653;partial=00;start_type=ATG;rbs_motif=GGxGG;rbs_spacer=5-10bp;gc_cont=0.445                                                                                                                                                                                                                                                                                                                                                                                                                                                  3     80      2     81 PF03439.16  Spt5-NGN          Family     2    83    84     67.3   8.9e-19   1 CL0439   
#HMM       iwavkctagkErevalsimkkieelakkenldIkSvfapdelkGyiyvEAdreaaveealegipnvrglvkglvpikEvekl
#MATCH     ++ v++t g+E +val i+++    ak+ +ld++Sv++p++lkG+++vEA+ +++v e+++gi++vrg+  +  +++Ev kl
#PP        799******************....99999****************************************999*****9987
#SEQ       FYPVRTTTGREIDVALIIERR----AKSSRLDVRSVVVPPRLKGFVLVEAPAPYVVLEVIRGIRDVRGGPGRRMEVDEVVKL
Archaea_NZ_LWMW01000108.1_56_67837_68331_1_ID=108_56;partial=00;start_type=ATG;rbs_motif=GGA/GAG/AGG;rbs_spacer=11-12bp;gc_cont=0.349                                                                                                                                                                                                                                                                                                                                                                                                                                          7     96      7     97 PF03439.16  Spt5-NGN          Family     1    83    84     63.4   1.5e-17   1 CL0439   
#HMM       siwavkctagkErevalsimkkieelakkenldIkSvfapdelkGyiyvEAdreaaveealegipnvrglvk...........glvpikEvekl
#MATCH     si+a+k+ ag+Er+va+++++k     k+ ++++ +v++p++lkGyi+vE++++ ++++ + +ip++rg+v+           ++v+++Ev+k+
#PP        79********************....78889****************************************74555555554444666666655
#SEQ       SIYALKISAGQERNVARMLARK----SKDSGVGVSAVLVPESLKGYILVESSTKIDMQNPAFKIPHLRGIVEsktkgkedkeeNTVTFEEVKKF
Archaea_NZ_LWMW01000108.1_56_67837_68331_1_ID=108_56;partial=00;start_type=ATG;rbs_motif=GGA/GAG/AGG;rbs_spacer=11-12bp;gc_cont=0.349                                                                                                                                                                                                                                                                                                                                                                                                                                        108    138    108    139 PF00467.32  KOW               Family     1    31    32     29.9     4e-07   1 CL0107   
#HMM       pGdhVkVvsGphkGktGkVvkvdqhkvrVfv
#MATCH     +G +V+ +sGp+kG+ +kVv++d+ ++ V++
#PP        799***********************88876
#SEQ       KGSIVELISGPFKGERAKVVRIDESREEVVL
#CS        TTSEEEESSSTTTTCEEEEEEEETTTTEEEE
Archaea_NZ_CP017006.1_826_748034_748495_1_ID=1_826;partial=00;start_type=TTG;rbs_motif=GTG;rbs_spacer=7bp;gc_cont=0.366                                                                                                                                                                                                                                                                                                                                                                                                                                                        9     88      9     89 PF03439.16  Spt5-NGN          Family     1    83    84     76.6   1.1e-21   1 CL0439   
#HMM       siwavkctagkErevalsimkkieelakkenl.dIkSvfapdelkGyiyvEAdreaaveealegipnvrglvkglvpikEvekl
#MATCH     +++avk+t g E +val+++++    +k++n+ +++S+++p++lkGy+++EA+  + v+ +++gi+n++gl++gl+p +E+ kl
#PP        68********************....9999966***********************************************9876
#SEQ       NYYAVKVTGGHEITVALMLEER----IKSNNIrGVYSIIVPPNLKGYVIIEAEGLHIVRLLISGIRNAKGLAQGLLPREEILKL
Archaea_NZ_CP017006.1_826_748034_748495_1_ID=1_826;partial=00;start_type=TTG;rbs_motif=GTG;rbs_spacer=7bp;gc_cont=0.366                                                                                                                                                                                                                                                                                                                                                                                                                                                      100    129    100    135 PF00467.32  KOW               Family     1    30    32     32.1   8.2e-08   1 CL0107   
#HMM       pGdhVkVvsGphkGktGkVvkvdqhkvrVf
#MATCH     pGd+V+V+sGp++G +++Vv+v++ k  V+
#PP        8************************96665
#SEQ       PGDVVEVISGPFRGTQAQVVRVEESKGEVV
#CS        TTSEEEESSSTTTTCEEEEEEEETTTTEEE
Archaea_NZ_SNYS01000010.1_115_126180_126656_1_ID=6_115;partial=00;start_type=ATG;rbs_motif=GGA/GAG/AGG;rbs_spacer=5-10bp;gc_cont=0.468                                                                                                                                                                                                                                                                                                                                                                                                                                        11     90     11     90 PF03439.16  Spt5-NGN          Family     1    84    84     70.7   7.7e-20   1 CL0439   
#HMM       siwavkctagkErevalsimkkieelakkenldIkSvfapdelkGyiyvEAdreaaveealegipnvrglvkglvpikEvekll
#MATCH     +i++vk+t ++E++va s++      akke ld+++v+ap+elkGy++vE++r+a+v+ +++ +p+++++ k+ ++++E+e++l
#PP        79*****************666....78899***************************************************98
#SEQ       NIFIVKTTVNQEKSVAKSMALV----AKKEHLDVRAVLAPEELKGYVFVETPRSAVVDSLIQAVPHAKSMLKSPTKLSEIEHFL
Archaea_NZ_SNUR01000003.1_74_72845_73321_1_ID=29_74;partial=00;start_type=GTG;rbs_motif=None;rbs_spacer=None;gc_cont=0.535                                                                                                                                                                                                                                                                                                                                                                                                                                                    11     90     11     90 PF03439.16  Spt5-NGN          Family     1    84    84     83.4   8.5e-24   1 CL0439   
#HMM       siwavkctagkErevalsimkkieelakkenldIkSvfapdelkGyiyvEAdreaaveealegipnvrglvkglvpikEvekll
#MATCH     +i+ v++t g+E ++a  i+ k    +++ nl I++++ap ++kGyi+vEA++++av+ea++gi++++g  +g+v ++E+e++l
#PP        59********************....8999****************************************************98
#SEQ       RIFTVRVTVGQEETTAKLIYSK----VNTYNLPIYAILAPSKVKGYIFVEAPSKSAVDEAIKGIKHAKGTLPGEVRFEEIEHFL
Archaea_NZ_SNUR01000003.1_74_72845_73321_1_ID=29_74;partial=00;start_type=GTG;rbs_motif=None;rbs_spacer=None;gc_cont=0.535                                                                                                                                                                                                                                                                                                                                                                                                                                                   101    132    101    132 PF00467.32  KOW               Family     1    32    32     33.5     3e-08   1 CL0107   
#HMM       pGdhVkVvsGphkGktGkVvkvdqhkvrVfvd
#MATCH     pGd+V+ +sGp+kG+++kV +vd+ k+ ++v+
#PP        8*************************999886
#SEQ       PGDIVELISGPFKGEKAKVIRVDEAKDEIVVE
#CS        TTSEEEESSSTTTTCEEEEEEEETTTTEEEEC
Bacteria_MFTJ01000040.1_4_1491_1979_-1_ID=40_4;partial=00;start_type=ATG;rbs_motif=None;rbs_spacer=None;gc_cont=0.393                                                                                                                                                                                                                                                                                                                                                                                                                                                          8     88      7     88 PF03439.16  Spt5-NGN          Family     2    84    84     55.7   3.8e-15   1 CL0439   
#HMM       iwavkctagkErevalsimkkieelakkenldIkSvfapdelkGyiyvEAdreaaveealegipnvrglvkglvpikEvekll
#MATCH     ++ +++ a++E +v++ ++ k++  akk  + I +v+  +++ Gyi++EA++++ +e  l+g+p++rgl ++++p++E+e++l
#PP        799******************7777555..78*************************************************98
#SEQ       LFGLRTAANREDQVVDYLVSKFQMVAKK--YSILAVIKAHGMRGYIFIEASSKEGAEADLQGVPYARGLLPTEIPYQEIEHML
Bacteria_MFTJ01000040.1_4_1491_1979_-1_ID=40_4;partial=00;start_type=ATG;rbs_motif=None;rbs_spacer=None;gc_cont=0.393                                                                                                                                                                                                                                                                                                                                                                                                                                                         99    130     99    130 PF00467.32  KOW               Family     1    32    32     22.6   7.7e-05   1 CL0107   
#HMM       pGdhVkVvsGphkGktGkVvkvdqhkvrVfvd
#MATCH     +Gd+V+++sGp+k + +kV +++++k+ ++v+
#PP        7*************************888876
#SEQ       KGDIVEIISGPFKRENAKVMRINRQKEEIVVE
#CS        TTSEEEESSSTTTTCEEEEEEEETTTTEEEEC
Bacteria_DJVC01000107.1_19_22485_22976_-1_ID=55_19;partial=00;start_type=ATG;rbs_motif=GGA/GAG/AGG;rbs_spacer=5-10bp;gc_cont=0.390                                                                                                                                                                                                                                                                                                                                                                                                                                             8     87      8     87 PF03439.16  Spt5-NGN          Family     1    84    84     63.6   1.3e-17   1 CL0439   
#HMM       siwavkctagkErevalsimkkieelakkenldIkSvfapdelkGyiyvEAdreaaveealegipnvrglvkglvpikEvekll
#MATCH     ++++vk ta++E +v + ++      a+k++++++Sv+ p+++kGyi++EA++ + ve a++g+p++rg+ k+ +++kE+e+l+
#PP        59*****************999....88999***************************************************85
#SEQ       QFFIVKATANREEQVLDFVSSN----AAKKGFEVYSVVHPHGMKGYIIIEAKDRQSVEGAIQGVPYARGILKSAIDYKEIEHLI
Bacteria_QMND01000163.1_1_106_543_-1_ID=163_1;partial=00;start_type=ATG;rbs_motif=TAA;rbs_spacer=9bp;gc_cont=0.422                                                                                                                                                                                                                                                                                                                                                                                                                                                             1     79      1     79 PF03439.16  Spt5-NGN          Family     1    84    84     55.7   3.7e-15   1 CL0439   
#HMM       siwavkctagkErevalsimkkieelakkenldIkSvfapdelkGyiyvEAdreaaveealegipnvrglvkglvpikEvekll
#MATCH     +i+avk+  g+E  v   i++k    ak ++l++k+ + p+e+kGyi++E d + ++e+a++ ip++rgl k+ v+++E+  +l
#PP        69********************....89999********************975.8************************9987
#SEQ       MIYAVKTVVGRENIVLEAIAAK----AKARGLNVKALVHPEEIKGYIFIEGDIK-DIEKAIQMIPHIRGLIKTPVKVDEIRRFL
Bacteria_QMND01000163.1_1_106_543_-1_ID=163_1;partial=00;start_type=ATG;rbs_motif=TAA;rbs_spacer=9bp;gc_cont=0.422                                                                                                                                                                                                                                                                                                                                                                                                                                                            90    136     90    136 PF00467.32  KOW               Family     1    32    32     32.4   6.2e-08   1 CL0107   
#HMM       pGdhVkVvsGphkGktGkVvkvdqhk...............vrVfvd
#MATCH     +Gd+V++++Gp+kG+ GkVv+ d+ k               v+V v+
#PP        7************************9888888888777777777775
#SEQ       VGDIVEIIGGPFKGERGKVVRYDKTKrettiellevsvpipVTVSVE
#CS        TTSEEEESSSTTTTCEEEEEEEETTT...............TEEEEC
Bacteria_RFKI01000050.1_2_428_883_-1_ID=160_2;partial=00;start_type=ATG;rbs_motif=AGGAGG;rbs_spacer=5-10bp;gc_cont=0.404                                                                                                                                                                                                                                                                                                                                                                                                                                                       3     80      2     81 PF03439.16  Spt5-NGN          Family     2    83    84     62.2   3.5e-17   1 CL0439   
#HMM       iwavkctagkErevalsimkkieelakkenldIkSvfapdelkGyiyvEAdreaaveealegipnvrglvkglvpikEvekl
#MATCH     ++  ++  ++E+ va+++++k    ak +++ ++++++ +++kGyi++E+d+e+a++ +++g+++v+gl ++ ++++++  +
#PP        7999*****************....99999***********************************************99765
#SEQ       FYTARVATKQEKIVAMMLEQK----AKVNDIPVFAILYNENVKGYIFIETDNENAAYSLVNGVKHVKGLLPKPLSFEDIAGM
Bacteria_RFKI01000050.1_2_428_883_-1_ID=160_2;partial=00;start_type=ATG;rbs_motif=AGGAGG;rbs_spacer=5-10bp;gc_cont=0.404                                                                                                                                                                                                                                                                                                                                                                                                                                                      94    118     93    132 PF00467.32  KOW               Family     2    26    32     33.1   3.9e-08   1 CL0107   
#HMM       GdhVkVvsGphkGktGkVvkvdqhk
#MATCH     Gd+V++vsGp+kG+t+kVv+ d++k
#PP        9**********************99
#SEQ       GDIVEIVSGPFKGETAKVVSLDKNK
#CS        TSEEEESSSTTTTCEEEEEEEETTT
Bacteria_DQKQ01000082.1_4_1397_1873_-1_ID=79_4;partial=00;start_type=ATG;rbs_motif=TAA;rbs_spacer=3bp;gc_cont=0.329                                                                                                                                                                                                                                                                                                                                                                                                                                                           10     72      8    100 PF03439.16  Spt5-NGN          Family     3    63    84     36.4     4e-09   1 CL0439   
#HMM       wavkctagkErevalsimkkieelakken..ldIkSvfapdelkGyiyvEAdreaaveealeg
#MATCH     ++vk+ +gkE++v++++  ++ +  + ++   +I    +++++kGyi+vEA+++ ++e+++ +
#PP        99******************999866666777***********************99998754
#SEQ       YIVKTVNGKEQKVVDEMLSRLTDFGSMKKirDQIGDMTYVEHMKGYIFVEAESQIVIEQLVGK
```
