## Supplementary material for "Evolution of promoter-proximal pausing enabled a new layer of transcription control": Other supplementary files.: Spt5accessoryNELFqueriesalleval10.hmm

```
HMMER3/f [3.3.2 | Nov 2020]
NAME  Spt5accessoryNELFqueriesalleval10_taxatrimmed_80_aligntrimmed
LENG  171
ALPH  amino
RF    no
MM    no
CONS  yes
CS    no
MAP   yes
DATE  Fri Sep 15 17:10:16 2023
NSEQ  956
EFFN  8.493515
CKSUM 3282180922
STATS LOCAL MSV      -10.5359  0.70742
STATS LOCAL VITERBI  -11.0339  0.70742
STATS LOCAL FORWARD   -4.4380  0.70742
HMM          A        C        D        E        F        G        H        I        K        L        M        N        P        Q        R        S        T        V        W        Y   
            m->m     m->i     m->d     i->m     i->i     d->m     d->d
  COMPO   2.53081  4.56480  2.69695  2.29164  3.54756  2.98485  3.73933  2.95624  2.56710  2.69060  3.66576  3.11521  3.34432  2.96748  2.78987  2.63855  2.94274  2.74005  5.00255  3.56901
          2.68618  4.42225  2.77519  2.73123  3.46354  2.40513  3.72494  3.29354  2.67741  2.69355  4.24690  2.90347  2.73739  3.18146  2.89801  2.37887  2.77519  2.98518  4.58477  3.61503
          0.00725  5.32564  6.04799  0.61958  0.77255  0.00000        *
      1   2.49465  5.52394  3.00183  2.47836  4.43836  3.47769  3.86551  4.18116  2.47349  3.63329  3.81643  2.22872  4.05667  2.88996  2.64942  1.53292  2.74284  3.91222  5.95926  4.25859      1 s - - -
          2.68614  4.42227  2.77518  2.73126  3.46352  2.40510  3.72497  3.29356  2.67742  2.69355  4.24692  2.90349  2.73742  3.18147  2.89796  2.37887  2.77520  2.98516  4.58479  3.61505
          0.04768  3.56746  3.99900  0.63627  0.75346  0.48576  0.95510
      2   2.52897  5.56583  2.80907  2.52375  4.51783  3.49125  3.86942  3.63187  2.01921  3.76881  3.57983  2.77650  3.41220  2.46312  2.18068  2.23890  3.04502  3.48176  5.60715  3.83389      7 k - - -
          2.68618  4.42214  2.77519  2.73123  3.46345  2.40500  3.72495  3.29355  2.67747  2.69352  4.24687  2.90351  2.73740  3.18148  2.89803  2.37889  2.77522  2.98522  4.58483  3.61506
          0.04391  3.29098  5.16060  0.95271  0.48726  0.49987  0.93296
      3   2.93296  4.55643  4.47934  4.13201  0.93916  4.24483  4.38667  2.90959  4.01179  2.26363  3.42326  4.18712  4.65655  4.22742  4.02369  3.52627  3.32288  2.63052  5.17344  2.50566     17 f - - -
          2.68615  4.42195  2.77517  2.73122  3.46358  2.40515  3.72498  3.29354  2.67745  2.69354  4.24694  2.90350  2.73742  3.18145  2.89804  2.37886  2.77512  2.98518  4.58481  3.61499
          0.05313  3.12123  4.87377  0.51375  0.91192  0.50878  0.91937
      4   2.93128  4.36191  4.24425  4.21448  1.88326  4.31493  4.21582  1.61428  3.87314  1.75806  3.34642  4.46924  4.67887  4.22900  4.02126  3.33546  3.31132  2.06820  4.21819  3.48325     25 i - - -
          2.68618  4.42225  2.77519  2.73123  3.46354  2.40513  3.72494  3.29354  2.67741  2.69355  4.24690  2.90347  2.73739  3.18146  2.89801  2.37887  2.77519  2.98518  4.58477  3.61503
          0.01313  5.43709  4.74554  0.61958  0.77255  0.54148  0.87200
      5   2.91925  5.52668  1.25553  1.91676  4.64028  3.55688  3.85482  3.82240  2.80080  2.86640  4.24580  3.20878  3.79814  3.04881  3.25188  2.84616  3.15361  3.58043  5.97542  4.09157     26 d - - -
          2.68618  4.42227  2.77519  2.73122  3.46342  2.40512  3.72497  3.29356  2.67743  2.69355  4.24692  2.90341  2.73739  3.18148  2.89799  2.37889  2.77522  2.98520  4.58479  3.61502
          0.06095  4.13851  3.14221  0.79235  0.60290  0.55773  0.84982
      6   2.90730  5.36878  1.58176  2.06850  4.04210  3.62285  4.07214  3.06425  2.70463  2.77206  3.66041  3.13219  4.19907  3.07842  3.11130  2.91341  2.66710  2.89729  5.44649  4.33153     31 d - - -
          2.68622  4.42213  2.77525  2.73127  3.46347  2.40516  3.72500  3.29360  2.67747  2.69334  4.24675  2.90352  2.73744  3.18152  2.89807  2.37893  2.77517  2.98515  4.58482  3.61445
          0.10484  2.47425  4.17928  0.33273  1.26219  0.53328  0.88353
      7   2.52987  5.47448  3.02462  1.11286  4.48323  3.58092  3.94205  3.19150  2.74884  3.52234  3.49513  3.28468  4.13938  2.82339  3.08783  2.75050  3.13772  3.48751  5.32308  4.24899     35 e - - -
          2.68620  4.42231  2.77512  2.73127  3.46352  2.40515  3.72497  3.29351  2.67741  2.69357  4.24696  2.90345  2.73740  3.18147  2.89800  2.37890  2.77506  2.98523  4.58483  3.61500
          0.06297  3.08337  4.18468  0.77429  0.61810  0.51401  0.91153
      8   0.79205  4.76455  4.08917  3.35101  3.82882  4.02663  4.41217  3.00740  3.52065  2.94736  3.64799  3.94235  3.92323  3.80444  3.83455  2.97231  3.17282  2.54654  5.36218  3.99757     44 a - - -
          2.68621  4.42211  2.77520  2.73128  3.46360  2.40515  3.72494  3.29351  2.67742  2.69343  4.24696  2.90353  2.73740  3.18147  2.89788  2.37886  2.77525  2.98517  4.58484  3.61494
          0.09067  3.10225  3.17654  0.85114  0.55675  0.53615  0.87947
      9   2.46601  5.57945  2.06624  1.30679  4.92326  3.15614  3.83467  4.22621  2.74350  3.72271  4.50910  3.27815  4.12684  2.61190  3.02084  2.63979  3.26806  3.51755  6.01287  4.52923     61 e - - -
          2.68618  4.42225  2.77519  2.73123  3.46354  2.40513  3.72494  3.29354  2.67741  2.69355  4.24690  2.90347  2.73739  3.18146  2.89801  2.37887  2.77519  2.98518  4.58477  3.61503
          0.01955  5.41916  4.20420  0.61958  0.77255  0.70738  0.67911
     10   2.57351  5.38016  2.52801  1.62576  4.38234  3.66056  3.97601  3.68273  2.81618  3.44492  4.36464  3.32993  4.27746  3.17133  3.30570  2.66059  3.11492  1.62843  5.86145  4.24827     62 e - - -
          2.68606  4.42227  2.77522  2.73124  3.46356  2.40512  3.72497  3.29354  2.67743  2.69357  4.24692  2.90349  2.73742  3.18149  2.89784  2.37889  2.77522  2.98521  4.58479  3.61505
          0.04259  3.72752  4.03758  0.64107  0.74809  0.64592  0.74271
     11   2.32597  5.39445  1.55078  2.12567  4.67420  2.53823  4.03616  4.22885  2.75870  3.76276  4.33104  3.10645  3.95160  3.05007  3.21763  2.21410  3.12761  3.54061  6.00367  4.59674     66 d - - -
          2.68619  4.42227  2.77522  2.73124  3.46356  2.40507  3.72497  3.29356  2.67743  2.69356  4.24692  2.90346  2.73734  3.18149  2.89801  2.37887  2.77522  2.98521  4.58479  3.61490
          0.04263  3.52952  4.38900  0.52020  0.90240  0.64114  0.74801
     12   2.87145  5.58443  1.45538  1.80121  4.93550  2.65465  3.93645  4.42468  2.78342  3.83603  4.54486  2.96335  3.99137  3.05757  3.03010  2.30694  3.21194  3.88526  6.00967  4.61428     71 d - - -
          2.68620  4.42227  2.77514  2.73125  3.46350  2.40514  3.72497  3.29356  2.67742  2.69357  4.24692  2.90349  2.73737  3.18146  2.89801  2.37884  2.77522  2.98515  4.58479  3.61499
          0.04901  3.51498  4.01279  0.55480  0.85376  0.65975  0.72770
     13   2.69128  5.58809  1.41602  1.72283  4.69313  2.77567  4.04200  4.41582  2.74724  3.80889  4.25322  3.23077  3.80103  3.00992  3.13917  2.52295  3.22362  3.97759  6.02194  4.61150     77 d - - -
          2.68614  4.42218  2.77523  2.73129  3.46357  2.40508  3.72504  3.29350  2.67751  2.69356  4.24693  2.90355  2.73719  3.18153  2.89803  2.37887  2.77518  2.98505  4.58487  3.61508
          0.11095  2.37735  4.40481  0.59065  0.80737  0.60585  0.78880
     14   2.80156  5.03226  1.53687  1.42249  4.93355  3.54876  3.95745  4.41604  2.77973  3.80076  4.63607  3.17392  3.80366  3.12903  3.25008  2.46902  3.24942  3.59420  6.02964  4.17844     91 e - - -
          2.68639  4.42246  2.77521  2.73126  3.46328  2.40503  3.72511  3.29318  2.67720  2.69365  4.24692  2.90375  2.73781  3.18155  2.89818  2.37918  2.77535  2.98440  4.58102  3.61493
          0.13336  2.27954  3.79345  1.92225  0.15815  0.61222  0.78121
     15   2.90968  5.59285  1.96268  1.16035  4.59285  3.09134  3.94664  4.31102  2.63611  3.77259  4.38208  3.28142  4.04583  3.03896  3.12496  2.68414  3.27126  3.65752  5.60225  4.61828    136 e - - -
          2.68622  4.42233  2.77517  2.73123  3.46360  2.40512  3.72493  3.29353  2.67735  2.69351  4.24698  2.90349  2.73743  3.18155  2.89797  2.37883  2.77524  2.98513  4.58485  3.61500
          0.19808  2.71351  2.17690  0.72353  0.66366  0.70007  0.68627
     16   2.91025  5.52817  1.54812  1.38699  4.75199  3.40224  3.99855  4.36184  2.72592  3.79486  4.36964  3.17538  4.14394  3.05977  2.98024  2.63756  3.22458  3.81469  5.95575  4.25647    146 e - - -
          2.68603  4.42237  2.77522  2.73135  3.46361  2.40503  3.72489  3.29356  2.67752  2.69347  4.24690  2.90344  2.73752  3.18155  2.89808  2.37883  2.77532  2.98502  4.58447  3.61490
          0.15939  2.04278  4.03590  0.53745  0.87763  0.69445  0.69184
     17   2.90765  5.61301  1.74107  1.17208  4.95435  3.74217  3.87529  4.44120  2.65375  3.75012  4.65623  3.14797  3.87768  3.08950  3.29795  2.64781  3.30485  3.87011  6.04625  4.33161    157 e - - -
          2.68618  4.42233  2.77527  2.73129  3.46349  2.40510  3.72499  3.29349  2.67741  2.69356  4.24663  2.90350  2.73744  3.18149  2.89797  2.37888  2.77524  2.98500  4.58485  3.61495
          0.15475  2.69933  2.57548  0.68178  0.70464  0.87379  0.54019
     18   2.92738  5.51683  1.66317  1.34838  4.86428  3.60267  3.55404  4.09161  2.67186  3.71221  4.45490  2.91461  4.13831  2.95502  3.17883  2.83819  3.25642  3.62957  5.94480  4.03435    175 e - - -
          2.68618  4.42225  2.77519  2.73123  3.46354  2.40513  3.72494  3.29354  2.67741  2.69355  4.24690  2.90347  2.73739  3.18146  2.89801  2.37887  2.77519  2.98518  4.58477  3.61503
          0.12419  5.32425  2.18997  0.61958  0.77255  1.05080  0.43026
     19   2.81358  5.44810  1.70960  1.74128  4.03781  3.15565  3.93433  4.04533  2.50495  3.53899  4.17326  3.10067  3.70315  2.90250  3.04877  2.69713  3.10893  3.59970  5.88144  3.17248    176 d - - -
          2.68618  4.42225  2.77519  2.73123  3.46354  2.40513  3.72494  3.29354  2.67741  2.69355  4.24690  2.90347  2.73739  3.18146  2.89801  2.37887  2.77519  2.98518  4.58477  3.61503
          0.08399  5.21520  2.58865  0.61958  0.77255  1.21642  0.35139
     20   2.66016  5.42276  1.86557  1.70309  4.54561  2.98931  3.85009  3.95207  2.62318  3.11900  4.33317  2.99603  3.86275  2.89398  3.05811  2.50848  3.06396  3.56725  5.37145  3.76831    177 e - - -
          2.68606  4.42234  2.77525  2.73121  3.46347  2.40502  3.72491  3.29347  2.67732  2.69358  4.24691  2.90361  2.73759  3.18155  2.89782  2.37894  2.77532  2.98527  4.58503  3.61456
          0.44187  1.51661  1.98258  0.90579  0.51789  0.69090  0.69540
     21   2.71100  5.46747  1.82050  1.44866  4.50800  3.15730  3.83197  4.21277  2.56679  3.47932  4.33849  3.00821  3.91133  2.93840  3.07732  2.68346  3.17701  3.74905  5.90249  4.07206    201 e - - -
          2.68616  4.42220  2.77522  2.73128  3.46360  2.40514  3.72495  3.29364  2.67720  2.69336  4.24688  2.90355  2.73739  3.18146  2.89787  2.37890  2.77531  2.98529  4.58489  3.61510
          0.16549  2.20730  3.15772  0.77346  0.61880  0.75878  0.63155
     22   2.88672  5.50854  1.78961  1.42993  4.64278  3.28576  3.78629  4.21181  2.61400  3.60849  3.99556  3.03285  3.53305  3.00108  3.03598  2.73264  3.15643  3.60492  5.94343  4.01891    210 e - - -
          2.68612  4.42330  2.77374  2.73014  3.46372  2.40497  3.72377  3.29401  2.67780  2.69400  4.24736  2.90423  2.73786  3.18206  2.89790  2.37950  2.77553  2.98495  4.58510  3.61301
          0.97048  0.56974  2.89272  1.20450  0.35645  1.09678  0.40638
     23   2.60502  5.13532  2.43746  1.71783  4.13306  3.06324  3.77768  3.41106  2.61135  2.81928  3.87137  3.17595  4.08677  2.77897  2.60713  2.77387  2.91958  3.10044  5.34343  3.90063    238 e - - -
          2.68618  4.42225  2.77519  2.73123  3.46354  2.40513  3.72494  3.29354  2.67741  2.69355  4.24690  2.90347  2.73739  3.18146  2.89801  2.37887  2.77519  2.98518  4.58477  3.61503
          0.21560  5.25222  1.66757  0.61958  0.77255  1.09523  0.40716
     24   2.54334  5.40994  1.76819  1.72519  4.34535  3.10905  3.66889  4.14361  2.46247  3.42931  4.30834  3.04837  3.87473  2.85319  2.91184  2.68123  3.10578  3.56193  5.84502  4.32031    239 e - - -
          2.68618  4.42225  2.77519  2.73123  3.46354  2.40513  3.72494  3.29354  2.67741  2.69355  4.24690  2.90347  2.73739  3.18146  2.89801  2.37887  2.77519  2.98518  4.58477  3.61503
          0.01330  5.07780  4.96527  0.61958  0.77255  0.37466  1.16321
     25   2.73271  5.53446  1.69488  2.03073  3.75092  2.34784  3.92373  3.72923  2.67773  3.24666  3.86802  3.15328  3.99855  2.95665  2.99968  2.72022  3.21866  3.59795  5.78174  3.66547    240 d - - -
          2.68585  4.42369  2.77456  2.72927  3.46088  2.40618  3.72583  3.29006  2.67850  2.69217  4.24461  2.90430  2.73826  3.18144  2.89813  2.38026  2.77620  2.98512  4.58510  3.61578
          1.65736  0.21418  6.14159  1.29186  0.32125  0.80006  0.59657
     26   2.76610  5.59340  1.25936  2.02041  4.93852  3.43489  3.65028  4.42460  2.64157  3.74076  4.38674  2.79358  4.01097  2.93622  3.07262  2.67084  3.01351  3.84092  6.02601  4.48599    282 d - - -
          2.68618  4.42225  2.77519  2.73123  3.46354  2.40513  3.72494  3.29354  2.67741  2.69355  4.24690  2.90347  2.73739  3.18146  2.89801  2.37887  2.77519  2.98518  4.58477  3.61503
          0.05829  5.43946  2.95107  0.61958  0.77255  0.84055  0.56471
     27   2.44819  5.55506  2.18080  1.59609  4.72688  3.33746  3.74766  4.19614  2.29860  3.65250  4.39218  2.80828  3.85945  2.68766  2.51943  2.86899  3.15573  3.59779  5.59102  4.42934    283 e - - -
          2.68618  4.42225  2.77519  2.73123  3.46354  2.40513  3.72494  3.29354  2.67741  2.69355  4.24690  2.90347  2.73739  3.18146  2.89801  2.37887  2.77519  2.98518  4.58477  3.61503
          0.01727  5.38798  4.37790  0.61958  0.77255  0.87348  0.54042
     28   2.45214  5.56560  2.36403  1.76201  4.01226  2.86122  3.59207  3.72140  2.50868  3.38545  4.00448  3.09741  3.56710  2.75988  2.94106  2.53218  2.84710  3.31097  6.00067  4.02574    284 e - - -
          2.68619  4.42232  2.77522  2.73129  3.46321  2.40519  3.72499  3.29355  2.67741  2.69349  4.24689  2.90354  2.73743  3.18152  2.89791  2.37894  2.77506  2.98511  4.58484  3.61505
          0.32244  2.72834  1.55926  0.62461  0.76674  0.70291  0.68348
     29   1.97903  5.47301  2.85104  1.84498  4.46938  2.86674  3.68721  3.82938  2.45823  3.47773  3.86134  3.05541  3.97313  2.66550  2.60431  2.67979  2.88061  3.21150  5.90932  4.41827    289 e - - -
          2.68609  4.42245  2.77525  2.73133  3.46330  2.40516  3.72487  3.29342  2.67750  2.69361  4.24691  2.90360  2.73752  3.18166  2.89783  2.37903  2.77513  2.98480  4.58405  3.61477
          0.29966  1.51627  3.23394  0.59955  0.79642  0.42639  1.05802
     30   2.81209  5.58556  2.27260  1.41454  4.69823  3.56558  3.76231  4.23547  2.41950  3.29562  4.08728  3.07264  3.87225  2.58439  2.48484  2.80508  2.99573  3.75560  6.01799  4.60679    302 e - - -
          2.68618  4.42225  2.77519  2.73123  3.46354  2.40513  3.72494  3.29354  2.67741  2.69355  4.24690  2.90347  2.73739  3.18146  2.89801  2.37887  2.77519  2.98518  4.58477  3.61503
          0.01986  5.42521  4.18278  0.61958  0.77255  0.84421  0.56193
     31   2.16846  5.56267  2.64881  1.77851  4.58805  3.57097  3.84181  3.65662  2.53797  2.87255  4.33469  3.14344  3.14924  2.62138  2.88355  2.60996  2.83363  3.22014  5.99556  3.99065    303 e - - -
          2.68618  4.42225  2.77519  2.73123  3.46354  2.40513  3.72494  3.29354  2.67741  2.69355  4.24690  2.90347  2.73739  3.18146  2.89801  2.37887  2.77519  2.98518  4.58477  3.61503
          0.01447  5.42476  4.60912  0.61958  0.77255  0.64879  0.73956
     32   1.90540  5.02132  2.81868  2.28989  4.49789  2.81194  3.86079  3.18394  2.61482  2.83986  3.68655  3.05728  3.37140  2.96863  2.90989  2.45499  2.89506  3.05328  5.97486  4.18692    304 a - - -
          2.68430  4.42380  2.77449  2.72949  3.46442  2.40547  3.72575  3.29419  2.67772  2.69385  4.24639  2.90394  2.73830  3.18130  2.89687  2.37914  2.77551  2.98590  4.58606  3.61578
          1.00788  0.56672  2.69377  1.46828  0.26178  0.73153  0.65618
     33   2.40935  5.53012  2.61514  2.11480  4.72512  3.15020  3.45941  2.94515  2.47551  3.05654  3.40438  3.01492  3.93752  2.66893  2.26163  2.74222  3.04801  3.32914  5.03842  4.13826    357 e - - -
          2.68618  4.42225  2.77519  2.73123  3.46354  2.40513  3.72494  3.29354  2.67741  2.69355  4.24690  2.90347  2.73739  3.18146  2.89801  2.37887  2.77519  2.98518  4.58477  3.61503
          0.14898  5.40814  2.01044  0.61958  0.77255  0.87516  0.53921
     34   2.13305  5.51324  2.70209  2.03597  4.46899  3.11780  3.65646  3.99254  2.19982  3.51700  4.18413  3.01776  3.73163  2.55228  2.30604  2.50751  3.07597  3.54852  5.94605  4.21903    358 e - - -
          2.68618  4.42225  2.77519  2.73123  3.46354  2.40513  3.72494  3.29354  2.67741  2.69355  4.24690  2.90347  2.73739  3.18146  2.89801  2.37887  2.77519  2.98518  4.58477  3.61503
          0.01356  5.28417  4.78031  0.61958  0.77255  0.93861  0.49622
     35   2.29903  5.30099  2.96492  2.29049  4.28425  3.32195  3.69610  3.88007  2.47981  3.29222  4.27989  2.86533  3.93626  2.42430  1.76396  2.51096  3.04165  3.57902  5.93620  4.14251    359 r - - -
          2.68618  4.42225  2.77519  2.73123  3.46354  2.40513  3.72494  3.29354  2.67741  2.69355  4.24690  2.90347  2.73739  3.18146  2.89801  2.37887  2.77519  2.98518  4.58477  3.61503
          0.02722  5.33458  3.81523  0.61958  0.77255  1.03232  0.44034
     36   2.58797  5.26194  3.18266  2.56349  3.86409  3.59538  3.65323  2.92391  2.60841  2.61860  2.98320  3.13327  3.98645  2.22738  2.54412  2.72686  2.97803  2.57233  5.75998  3.45577    360 q - - -
          2.68618  4.42225  2.77519  2.73123  3.46354  2.40513  3.72494  3.29354  2.67741  2.69355  4.24690  2.90347  2.73739  3.18146  2.89801  2.37887  2.77519  2.98518  4.58477  3.61503
          0.02966  5.33566  3.71267  0.61958  0.77255  0.81242  0.58660
     37   2.54685  5.36177  2.45399  2.20760  4.32563  3.51141  2.30277  4.10134  2.51486  3.61845  3.82034  2.59579  3.70233  2.54076  2.63942  2.71261  3.08948  3.89386  5.98995  3.04466    361 e - - -
          2.68605  4.42272  2.77535  2.73106  3.46383  2.40502  3.72507  3.29333  2.67755  2.69318  4.24659  2.90357  2.73703  3.18136  2.89822  2.37908  2.77539  2.98526  4.58524  3.61495
          0.36367  1.27226  3.70154  1.01150  0.45204  0.67328  0.71341
     38   2.69286  5.57534  3.10444  2.47445  4.75353  3.69174  3.72642  4.13342  2.17075  3.50679  3.99087  3.12822  3.96827  2.74113  1.20136  2.87760  3.11786  3.85135  6.01023  4.50737    375 r - - -
          2.68591  4.42237  2.77522  2.73113  3.46367  2.40525  3.72516  3.29372  2.67731  2.69348  4.24630  2.90359  2.73750  3.18109  2.89808  2.37894  2.77543  2.98521  4.58484  3.61453
          0.44847  1.24016  2.63025  0.77958  0.61359  0.86652  0.54544
     39   2.87124  5.34130  3.08584  2.41505  4.40390  3.58893  3.85162  4.32488  2.33934  3.51636  4.28885  2.90761  4.00267  2.68845  1.19653  2.77072  3.08822  3.73200  5.97878  4.45738    389 r - - -
          2.68618  4.42225  2.77519  2.73123  3.46354  2.40513  3.72494  3.29354  2.67741  2.69355  4.24690  2.90347  2.73739  3.18146  2.89801  2.37887  2.77519  2.98518  4.58477  3.61503
          0.12701  5.36338  2.16640  0.61958  0.77255  1.03369  0.43958
     40   2.59628  5.34634  3.05055  2.53468  3.36121  3.55698  3.03710  3.70435  2.53393  2.29278  3.36174  3.07008  3.70697  2.59979  2.10170  2.78480  3.01831  3.37622  5.81681  3.57683    390 r - - -
          2.68618  4.42225  2.77519  2.73123  3.46354  2.40513  3.72494  3.29354  2.67741  2.69355  4.24690  2.90347  2.73739  3.18146  2.89801  2.37887  2.77519  2.98518  4.58477  3.61503
          0.01421  5.25542  4.72273  0.61958  0.77255  0.58740  0.81142
     41   2.21244  5.57712  2.29646  2.09603  4.25875  3.39838  3.13001  3.75638  2.35079  3.42906  4.05796  2.72689  3.50448  2.57763  2.62266  2.70869  3.00568  3.66029  6.00982  4.18520    391 e - - -
          2.68624  4.42172  2.77554  2.73134  3.46291  2.40538  3.72517  3.29278  2.67775  2.69309  4.24639  2.90386  2.73680  3.18186  2.89804  2.37915  2.77513  2.98461  4.58525  3.61526
          0.27026  1.81055  2.61386  1.49332  0.25441  0.73304  0.65479
     42   2.51224  5.55819  3.06758  2.37593  3.94056  3.52524  3.33098  4.02575  2.20033  3.34938  4.27176  2.80843  3.75675  2.24052  1.82089  2.70517  3.04599  3.64493  5.99193  4.00073    400 r - - -
          2.68617  4.42226  2.77518  2.73121  3.46355  2.40512  3.72493  3.29355  2.67742  2.69354  4.24686  2.90348  2.73741  3.18146  2.89802  2.37886  2.77520  2.98517  4.58478  3.61504
          0.06211  3.54826  3.45936  0.36596  1.18264  0.49187  0.94541
     43   2.65700  5.59224  2.48768  1.94466  3.75608  2.66927  3.91870  4.13900  2.45764  2.89773  3.69728  2.71399  3.77785  2.59326  2.51101  2.69676  2.96175  3.76459  6.02134  4.13170    402 e - - -
          2.68587  4.42459  2.77352  2.72827  3.46226  2.40586  3.72530  3.29403  2.67841  2.69243  4.24410  2.90418  2.73894  3.18072  2.89582  2.38016  2.77668  2.98636  4.58603  3.61546
          1.26700  0.37822  3.40393  1.70079  0.20155  0.55920  0.84785
     44   2.46073  5.61662  1.90928  1.68949  4.80110  3.24098  3.93128  4.20536  2.36250  3.39315  4.02650  2.79091  4.15666  2.77850  2.90120  2.62163  3.00779  3.87400  5.66069  4.58241    555 e - - -
          2.68619  4.42233  2.77523  2.73126  3.46344  2.40516  3.72502  3.29358  2.67745  2.69360  4.24671  2.90331  2.73739  3.18140  2.89790  2.37892  2.77521  2.98514  4.58485  3.61497
          0.20752  2.43621  2.30347  0.42005  1.07007  0.59455  0.80254
     45   2.62367  5.57010  2.99883  1.96488  4.25565  3.64404  3.84601  4.06907  2.12150  3.16650  3.22326  2.94835  4.06007  2.45713  1.89438  2.87519  3.03032  3.58405  5.67120  4.47934    559 r - - -
          2.68611  4.42262  2.77535  2.73126  3.46322  2.40453  3.72517  3.29346  2.67760  2.69345  4.24661  2.90378  2.73739  3.18175  2.89812  2.37902  2.77539  2.98503  4.58514  3.61462
          0.36798  1.29318  3.39702  0.77389  0.61844  0.51886  0.90436
     46   2.66067  5.60905  1.93566  2.23464  4.95442  2.65310  3.88271  4.21743  2.56420  3.55768  4.28678  2.66931  3.85737  2.78659  2.94641  2.06801  2.62283  3.70541  5.65367  4.48199    573 d - - -
          2.68618  4.42225  2.77519  2.73123  3.46354  2.40513  3.72494  3.29354  2.67741  2.69355  4.24690  2.90347  2.73739  3.18146  2.89801  2.37887  2.77519  2.98518  4.58477  3.61503
          0.02918  5.47047  3.70700  0.61958  0.77255  0.76966  0.62208
     47   1.93322  5.58445  2.38476  2.07706  4.53789  3.38351  3.66895  3.67385  2.57806  3.53692  3.85143  2.90761  3.14846  2.94476  2.84035  2.74400  2.94939  2.65789  6.02166  4.22510    574 a - - -
          2.68618  4.42225  2.77519  2.73123  3.46354  2.40513  3.72494  3.29354  2.67741  2.69355  4.24690  2.90347  2.73739  3.18146  2.89801  2.37887  2.77519  2.98518  4.58477  3.61503
          0.09507  5.45799  2.44842  0.61958  0.77255  0.67408  0.71258
     48   2.39359  5.57507  2.47006  1.33855  4.92079  3.20961  3.64285  4.40723  2.55689  3.46399  4.50415  3.01220  3.84406  2.71986  2.62424  2.77382  3.15682  3.70835  6.00736  4.48954    575 e - - -
          2.68622  4.42253  2.77506  2.73119  3.46279  2.40517  3.72459  3.29372  2.67761  2.69328  4.24658  2.90367  2.73756  3.18153  2.89799  2.37899  2.77545  2.98501  4.58505  3.61458
          0.20818  1.72073  4.71006  0.91395  0.51239  0.88586  0.53164
     49   2.68558  5.57664  2.06787  1.45455  4.92598  3.60746  3.86663  4.36145  2.42628  3.80658  4.52483  2.85061  4.03695  2.77914  2.86317  2.44056  2.92722  3.57800  6.00496  4.35156    586 e - - -
          2.68573  4.42243  2.77522  2.73111  3.46361  2.40521  3.72495  3.29355  2.67752  2.69367  4.24682  2.90358  2.73754  3.18162  2.89809  2.37877  2.77518  2.98504  4.58495  3.61498
          0.24697  1.74419  3.12243  0.55714  0.85061  0.93248  0.50017
     50   3.02135  4.50415  4.50848  3.78601  2.81791  4.10949  4.60638  1.57502  3.69608  1.45304  2.88151  4.22319  4.64161  3.83283  4.02546  3.35736  3.24731  2.10048  4.89116  3.46668    596 l - - -
          2.68610  4.42238  2.77518  2.73104  3.46366  2.40523  3.72509  3.29358  2.67738  2.69355  4.24697  2.90353  2.73748  3.18127  2.89794  2.37896  2.77526  2.98529  4.58397  3.61471
          0.20542  2.26276  2.50557  0.86925  0.54346  1.00061  0.45832
     51   1.54476  4.43403  3.19194  2.03042  3.72880  3.62552  3.98852  3.10401  2.96007  2.41778  3.71504  3.31868  4.20232  3.10434  3.25500  2.98203  3.04575  2.66787  5.14353  4.20155    611 a - - -
          2.68613  4.42229  2.77512  2.73121  3.46358  2.40516  3.72495  3.29358  2.67742  2.69354  4.24694  2.90347  2.73732  3.18145  2.89802  2.37891  2.77520  2.98520  4.58481  3.61502
          0.04366  3.30778  5.09563  0.72459  0.66266  0.42256  1.06527
     52   2.32671  5.62140  2.35615  1.88198  4.96763  3.55307  3.87630  4.45442  2.12616  3.77258  4.36108  2.94457  4.17449  2.45302  2.05070  2.69052  3.14086  3.85172  6.05339  4.48134    627 e - - -
          2.68618  4.42225  2.77519  2.73123  3.46354  2.40513  3.72494  3.29354  2.67741  2.69355  4.24690  2.90347  2.73739  3.18146  2.89801  2.37887  2.77519  2.98518  4.58477  3.61503
          0.01379  5.48980  4.64898  0.61958  0.77255  0.72274  0.66441
     53   2.58838  5.59438  2.52209  2.01074  3.55205  3.34506  3.62807  3.89352  2.35981  3.04775  3.46815  3.13632  4.09513  2.54777  2.32673  2.70672  3.13979  3.45884  5.82858  3.15608    628 e - - -
          2.68618  4.42225  2.77519  2.73123  3.46354  2.40513  3.72494  3.29354  2.67741  2.69355  4.24690  2.90347  2.73739  3.18146  2.89801  2.37887  2.77519  2.98518  4.58477  3.61503
          0.06163  5.49142  2.88868  0.61958  0.77255  0.65678  0.73088
     54   2.94405  4.53888  4.71300  4.13820  2.61113  4.18407  4.42402  1.64030  3.89674  1.50636  2.80360  3.94079  4.68568  4.24520  3.98857  3.55435  2.95578  2.16320  5.15743  2.96321    629 l - - -
          2.68618  4.42228  2.77521  2.73126  3.46343  2.40513  3.72492  3.29357  2.67743  2.69354  4.24688  2.90347  2.73741  3.18149  2.89799  2.37887  2.77517  2.98512  4.58480  3.61506
          0.02850  3.86676  4.93801  0.77402  0.61833  0.52784  0.89130
     55   2.72740  5.62636  2.93540  1.39960  4.97548  3.62317  3.74683  4.29029  2.06951  3.54013  4.24274  2.77239  4.13595  2.47592  2.63565  2.79298  3.02499  3.70126  4.63220  4.40620    637 e - - -
          2.68618  4.42225  2.77519  2.73123  3.46354  2.40513  3.72494  3.29354  2.67741  2.69355  4.24690  2.90347  2.73739  3.18146  2.89801  2.37887  2.77519  2.98518  4.58477  3.61503
          0.01243  5.51561  4.78816  0.61958  0.77255  0.64288  0.74608
     56   2.68856  5.62811  2.78388  1.47083  4.97738  3.76993  3.93490  4.18877  2.14893  3.59418  4.59976  2.88500  4.28846  2.27508  2.44929  2.75068  3.24741  3.19063  6.05642  4.33392    638 e - - -
          2.68610  4.42221  2.77527  2.73121  3.46367  2.40507  3.72500  3.29353  2.67751  2.69322  4.24694  2.90350  2.73732  3.18159  2.89814  2.37892  2.77524  2.98509  4.58484  3.61516
          0.15571  3.09791  2.31213  1.29322  0.32074  0.60985  0.78402
     57   3.11741  5.60261  3.32450  2.83392  4.84256  3.81431  4.02253  4.11456  1.98304  3.79061  4.52203  3.25798  4.32104  2.96115  0.92914  3.10801  3.07484  3.99943  6.01945  4.42779    671 r - - -
          2.68606  4.42243  2.77516  2.73120  3.46354  2.40522  3.72505  3.29337  2.67750  2.69339  4.24698  2.90359  2.73735  3.18158  2.89811  2.37883  2.77517  2.98503  4.58495  3.61521
          0.12453  2.87233  2.80481  1.45545  0.26565  0.82245  0.57866
     58   2.60597  5.10587  3.36034  2.84302  3.05992  3.68747  2.52315  3.69736  2.84951  3.23653  4.06299  3.30261  3.91354  3.23151  3.43866  2.99778  3.23101  3.30826  4.65393  1.30210    688 y - - -
          2.68619  4.42233  2.77524  2.73125  3.46361  2.40507  3.72502  3.29351  2.67747  2.69356  4.24692  2.90343  2.73740  3.18147  2.89786  2.37888  2.77526  2.98509  4.58474  3.61501
          0.08200  3.19438  3.27714  1.02507  0.44437  0.93128  0.50096
     59   2.11875  5.55689  2.99067  2.24449  4.90559  2.60316  3.85201  4.31501  2.01429  3.65772  4.10120  3.17576  4.01414  2.37521  2.07737  2.67479  3.12956  3.76116  5.59855  4.58315    758 k - - -
          2.68619  4.42227  2.77522  2.73122  3.46356  2.40512  3.72497  3.29356  2.67743  2.69356  4.24692  2.90349  2.73729  3.18148  2.89802  2.37889  2.77515  2.98514  4.58479  3.61505
          0.05786  3.52312  3.62262  0.52165  0.90026  1.01956  0.44747
     60   2.42920  5.55184  2.43948  2.21481  4.79317  2.95761  3.62021  4.30770  2.45687  3.58799  3.52436  2.48597  3.94053  2.44254  2.31431  2.45957  3.01135  3.78549  5.98020  3.91428    763 e - - -
          2.68616  4.42201  2.77524  2.73125  3.46349  2.40510  3.72500  3.29354  2.67745  2.69343  4.24696  2.90340  2.73732  3.18152  2.89807  2.37887  2.77525  2.98521  4.58483  3.61509
          0.12738  2.57545  3.13548  0.42996  1.05135  1.06375  0.42336
     61   2.59223  5.48762  2.94120  2.08187  4.60274  2.97084  3.59582  3.73960  2.61556  3.13730  3.19059  3.06017  3.88163  2.32618  2.39096  2.41187  2.89775  3.52701  5.65751  3.24511    769 e - - -
          2.68620  4.42216  2.77517  2.73127  3.46352  2.40511  3.72498  3.29346  2.67746  2.69360  4.24673  2.90353  2.73740  3.18152  2.89805  2.37891  2.77523  2.98509  4.58378  3.61492
          0.16361  2.67925  2.49724  0.71402  0.67270  0.55236  0.85706
     62   2.46413  5.56321  2.15756  2.08170  4.91145  3.09537  3.60229  3.96722  2.47622  3.35784  4.16921  2.92749  3.45878  2.68459  2.48580  2.57840  2.82832  3.07711  5.99215  4.04509    775 e - - -
          2.68586  4.42458  2.77239  2.72903  3.46453  2.40495  3.72571  3.29384  2.67844  2.69487  4.24630  2.90468  2.73857  3.18110  2.89545  2.37964  2.77599  2.98489  4.58691  3.61500
          1.41033  0.34608  3.02651  1.66141  0.21056  0.68367  0.70271
     63   2.53107  5.15755  2.80549  2.42189  2.87360  3.20088  3.37806  3.32846  2.97032  2.78205  3.65715  3.24848  4.06759  3.20500  3.04853  2.90107  2.93096  2.97479  4.52869  1.92999    901 y - - -
          2.68618  4.42225  2.77519  2.73123  3.46354  2.40513  3.72494  3.29354  2.67741  2.69355  4.24690  2.90347  2.73739  3.18146  2.89801  2.37887  2.77519  2.98518  4.58477  3.61503
          0.12510  5.42597  2.17865  0.61958  0.77255  0.90120  0.52102
     64   2.26108  5.52002  2.05185  2.04127  4.49307  2.83844  3.78068  3.91318  2.61358  3.30789  3.98033  2.99262  3.75569  2.65970  2.70047  2.57126  2.95991  3.37501  5.95070  4.09869    902 e - - -
          2.68586  4.42275  2.77484  2.73103  3.46366  2.40485  3.72477  3.29351  2.67783  2.69383  4.24640  2.90375  2.73748  3.18155  2.89755  2.37900  2.77534  2.98524  4.58503  3.61540
          0.45842  1.31727  2.30404  1.24662  0.33894  0.65257  0.73545
     65   2.74911  5.53920  1.68834  1.72285  4.49184  2.95772  3.44555  4.10134  2.66615  3.67716  4.46698  2.98926  3.85308  2.85816  3.10331  2.42488  3.01837  3.75780  5.96719  4.28662    958 d - - -
          2.68618  4.42225  2.77519  2.73123  3.46354  2.40513  3.72494  3.29354  2.67741  2.69355  4.24690  2.90347  2.73739  3.18146  2.89801  2.37887  2.77519  2.98518  4.58477  3.61503
          0.06142  5.35852  2.90296  0.61958  0.77255  0.85910  0.55086
     66   2.53764  5.24294  2.06258  1.88180  4.26741  2.82170  3.81223  3.75133  2.50538  3.54782  3.87524  2.98594  3.90588  2.62251  2.95035  2.53772  2.99380  3.71109  5.95863  3.37557    959 e - - -
          2.68581  4.42289  2.77504  2.73079  3.46373  2.40473  3.72502  3.29332  2.67783  2.69374  4.24684  2.90393  2.73745  3.18158  2.89778  2.37896  2.77544  2.98514  4.58517  3.61511
          0.85613  0.88410  1.81949  0.95350  0.48677  0.98555  0.46718
     67   2.69650  5.47611  1.78453  1.81323  4.39816  2.96177  3.77683  4.10990  2.60767  3.48705  4.12229  2.70166  3.41549  2.73617  3.03073  2.79850  3.00279  3.66992  5.90761  3.82888    993 d - - -
          2.68601  4.42253  2.77506  2.73051  3.46359  2.40507  3.72491  3.29357  2.67765  2.69358  4.24672  2.90364  2.73759  3.18158  2.89811  2.37898  2.77529  2.98519  4.58504  3.61493
          0.93192  0.61476  2.72668  0.04443  3.13604  0.86468  0.54677
     68   2.50386  5.50183  2.29442  1.83961  4.24122  2.37735  3.61561  3.79909  2.63647  3.47779  3.97591  2.97143  3.43913  2.79828  2.94144  2.68394  2.92665  3.38759  5.93820  3.84432    995 e - - -
          2.68580  4.42307  2.77558  2.73109  3.46350  2.40453  3.72477  3.29375  2.67827  2.69357  4.24469  2.90414  2.73679  3.18170  2.89805  2.37893  2.77564  2.98490  4.58559  3.61447
          1.07595  0.46159  3.54934  1.21285  0.35289  0.40076  1.10809
     69   2.56371  5.61848  2.07157  1.74919  4.77539  2.97812  3.91008  4.32047  2.46407  3.50094  4.09272  2.98558  3.66437  2.61153  2.97248  2.35065  3.04950  3.48282  5.65400  4.06292   1130 e - - -
          2.68612  4.42247  2.77511  2.73112  3.46346  2.40525  3.72506  3.29331  2.67762  2.69356  4.24639  2.90368  2.73729  3.18149  2.89781  2.37893  2.77538  2.98512  4.58490  3.61470
          0.35211  1.69372  2.18069  1.26102  0.33319  0.79526  0.60050
     70   2.45257  5.55578  2.37616  2.16574  4.47406  3.01205  3.83313  3.76978  2.50462  3.27700  3.86177  2.92449  3.45758  2.62430  2.61532  2.43361  2.64673  3.23364  5.99047  3.67414   1162 e - - -
          2.68610  4.42214  2.77524  2.73128  3.46353  2.40515  3.72501  3.29351  2.67744  2.69356  4.24684  2.90351  2.73730  3.18149  2.89790  2.37891  2.77522  2.98519  4.58483  3.61493
          0.08293  2.94828  3.60632  0.73792  0.65029  0.65152  0.73659
     71   2.61327  5.58152  2.27317  2.22010  4.62007  2.71098  3.82529  3.73268  2.46338  3.67756  4.17569  2.89590  3.10191  2.89618  2.80714  2.19898  2.42520  3.60687  6.00646  3.97955   1176 s - - -
          2.68619  4.42226  2.77518  2.73125  3.46355  2.40514  3.72488  3.29350  2.67742  2.69356  4.24691  2.90348  2.73739  3.18148  2.89792  2.37888  2.77521  2.98520  4.58478  3.61491
          0.09279  3.55574  2.81242  0.35492  1.20808  0.83998  0.56514
     72   2.19043  5.56961  2.36583  1.86770  4.32974  2.96804  3.62830  3.93630  2.54565  3.29826  4.17588  3.02385  3.60768  2.72754  3.03481  2.41612  2.89086  3.26331  5.50211  4.00326   1178 e - - -
          2.68617  4.42227  2.77519  2.73125  3.46350  2.40510  3.72497  3.29356  2.67737  2.69353  4.24692  2.90349  2.73741  3.18147  2.89799  2.37889  2.77521  2.98517  4.58479  3.61502
          0.10048  4.09853  2.53835  0.85691  0.55246  0.67216  0.71458
     73   2.60084  4.68398  3.69551  3.12803  3.44515  3.55393  4.22329  2.04513  3.48752  2.23302  3.26249  3.73088  4.07887  3.41584  3.55593  3.20655  3.00189  1.40097  5.28504  3.75532   1186 v - - -
          2.68603  4.42233  2.77513  2.73120  3.46356  2.40512  3.72495  3.29356  2.67747  2.69358  4.24697  2.90351  2.73744  3.18152  2.89778  2.37892  2.77526  2.98526  4.58485  3.61489
          0.08427  2.66462  4.49289  0.64863  0.73974  0.47235  0.97692
     74   2.20871  5.22263  2.54482  2.16402  4.25414  3.16493  3.70095  3.69568  2.67163  3.50215  4.15231  2.99672  2.97302  2.83590  2.77759  2.17934  2.57161  3.21600  5.37344  4.25263   1198 e - - -
          2.68618  4.42225  2.77519  2.73123  3.46354  2.40513  3.72494  3.29354  2.67741  2.69355  4.24690  2.90347  2.73739  3.18146  2.89801  2.37887  2.77519  2.98518  4.58477  3.61503
          0.01943  5.52288  4.18301  0.61958  0.77255  0.69621  0.69010
     75   2.65034  5.55306  2.81682  2.32045  4.66905  3.62066  3.31099  3.79512  2.36471  3.79702  4.17174  3.00258  3.79450  1.54144  2.45090  2.58088  2.87288  3.79083  5.93938  4.54411   1199 q - - -
          2.68618  4.42225  2.77519  2.73123  3.46354  2.40513  3.72494  3.29354  2.67741  2.69355  4.24690  2.90347  2.73739  3.18146  2.89801  2.37887  2.77519  2.98518  4.58477  3.61503
          0.00885  5.53512  5.32645  0.61958  0.77255  0.73356  0.65431
     76   2.68176  5.26396  3.08875  2.35949  4.12648  3.50220  3.24969  4.18899  2.53634  3.02488  4.09364  2.91152  3.87627  1.59090  2.63261  2.31383  2.82969  3.84540  6.07707  4.66712   1200 q - - -
          2.68619  4.42226  2.77520  2.73124  3.46355  2.40514  3.72495  3.29352  2.67742  2.69351  4.24675  2.90348  2.73740  3.18147  2.89802  2.37888  2.77520  2.98518  4.58478  3.61492
          0.04251  4.00646  3.75395  0.41808  1.07385  0.63611  0.75363
     77   1.85395  5.55068  3.27472  2.54995  3.70319  2.75795  3.54486  3.62428  2.52452  3.10047  4.20226  3.14691  3.66031  2.81947  2.91404  1.95022  3.04733  3.18369  4.43438  4.24995   1202 a - - -
          2.68624  4.42197  2.77519  2.73126  3.46354  2.40514  3.72500  3.29342  2.67738  2.69358  4.24681  2.90349  2.73723  3.18147  2.89807  2.37891  2.77519  2.98521  4.58483  3.61501
          0.05742  3.69510  3.47517  1.08673  0.41146  0.66946  0.71741
     78   2.86982  4.70004  3.41585  2.74894  3.52982  3.80686  3.83606  3.16001  2.82091  1.41265  3.63715  3.02261  3.65227  3.13147  2.67277  2.87988  2.82771  2.73213  5.32683  3.91734   1218 l - - -
          2.68612  4.42228  2.77519  2.73126  3.46356  2.40512  3.72491  3.29357  2.67743  2.69357  4.24692  2.90345  2.73736  3.18149  2.89797  2.37888  2.77519  2.98518  4.58479  3.61501
          0.03468  4.20882  3.95156  0.88113  0.53498  0.46239  0.99366
     79   2.83820  4.89695  3.78890  3.09804  3.48715  4.07873  3.99085  2.88246  3.20097  1.23135  2.74129  3.51330  4.35427  2.92816  3.29365  3.14618  3.27575  2.33107  5.48482  3.45061   1225 l - - -
          2.68618  4.42225  2.77519  2.73123  3.46354  2.40513  3.72494  3.29354  2.67741  2.69355  4.24690  2.90347  2.73739  3.18146  2.89801  2.37887  2.77519  2.98518  4.58477  3.61503
          0.00951  5.60316  5.15332  0.61958  0.77255  0.62224  0.76947
     80   3.01953  5.25738  3.27171  2.62801  4.83759  3.71438  4.08990  4.00256  2.63891  3.71921  3.78364  3.41012  0.91704  3.19798  3.35420  2.90227  3.19612  3.68712  6.02081  4.00335   1226 p - - -
          2.68618  4.42228  2.77505  2.73123  3.46357  2.40516  3.72498  3.29354  2.67742  2.69355  4.24684  2.90350  2.73737  3.18144  2.89804  2.37889  2.77523  2.98513  4.58471  3.61502
          0.03829  3.82470  4.15178  0.77728  0.61555  0.59932  0.79670
     81   2.65025  5.55421  2.58847  2.43027  4.23205  2.80282  4.01594  4.24234  2.63184  3.89829  4.24485  3.12584  3.98418  2.96622  3.08192  1.60344  1.88245  3.76614  6.13495  4.64358   1239 s - - -
          2.68604  4.42195  2.77510  2.73129  3.46359  2.40510  3.72500  3.29357  2.67742  2.69357  4.24695  2.90350  2.73738  3.18148  2.89797  2.37891  2.77525  2.98521  4.58482  3.61504
          0.05490  3.17232  4.46428  0.62571  0.76546  0.64578  0.74287
     82   2.69622  5.05190  3.06282  2.56521  4.07733  3.50956  4.22149  2.36006  2.73048  2.95143  3.47372  3.30366  3.05786  3.18492  2.94606  2.90572  2.72563  1.70075  5.09848  4.46144   1249 v - - -
          2.68617  4.42226  2.77520  2.73124  3.46354  2.40513  3.72495  3.29354  2.67740  2.69355  4.24690  2.90347  2.73740  3.18147  2.89799  2.37884  2.77520  2.98519  4.58477  3.61504
          0.02156  4.45084  4.63960  0.47090  0.97933  0.58747  0.81133
     83   2.57208  5.73222  2.97073  2.37648  4.89961  3.33778  3.59715  4.17393  2.01478  3.70152  3.87819  2.54414  3.72309  2.67271  2.21197  2.18039  2.60729  3.48757  6.16437  4.50076   1251 k - - -
          2.68619  4.42226  2.77519  2.73124  3.46355  2.40506  3.72495  3.29355  2.67741  2.69356  4.24690  2.90347  2.73740  3.18147  2.89801  2.37888  2.77520  2.98517  4.58478  3.61504
          0.01600  4.25243  6.41100  0.43506  1.04192  0.42406  1.06244
     84   3.09732  5.75672  0.91407  2.54326  4.99748  3.60314  4.12044  4.47203  2.56000  3.94147  4.08272  3.19653  3.96172  3.09739  2.95319  2.64080  3.25725  4.03093  6.18972  4.60020   1253 d - - -
          2.68617  4.42226  2.77520  2.73123  3.46351  2.40513  3.72495  3.29352  2.67741  2.69354  4.24690  2.90347  2.73740  3.18147  2.89801  2.37887  2.77519  2.98519  4.58478  3.61496
          0.03658  4.66282  3.63154  0.57258  0.83027  0.50804  0.92049
     85   2.76546  5.44629  3.64144  3.06440  4.68046  3.72404  4.29881  3.92290  2.93632  3.13281  3.85531  3.37403  1.02734  2.87766  3.51375  2.53523  2.59032  3.67103  5.39638  4.36156   1257 p - - -
          2.68618  4.42225  2.77519  2.73123  3.46354  2.40513  3.72494  3.29354  2.67741  2.69355  4.24690  2.90347  2.73739  3.18146  2.89801  2.37887  2.77519  2.98518  4.58477  3.61500
          0.01910  5.45354  4.22436  0.59467  0.80240  0.47291  0.97600
     86   2.82387  5.38671  3.41359  2.91433  4.19237  3.55430  3.35058  4.19402  1.26914  3.86530  3.41977  2.79722  3.65432  3.09060  2.39302  2.23105  2.95384  3.71950  6.20261  4.53171   1259 k - - -
          2.68618  4.42225  2.77519  2.73123  3.46354  2.40513  3.72494  3.29354  2.67741  2.69355  4.24690  2.90347  2.73739  3.18146  2.89801  2.37887  2.77519  2.98518  4.58477  3.61503
          0.00799  5.77282  5.32944  0.61958  0.77255  0.57400  0.82843
     87   3.80598  5.22467  5.88043  5.27172  2.94122  5.11777  5.44738  1.47301  5.07125  0.81315  2.99053  5.28788  5.40577  5.13161  5.05579  4.44515  3.91076  2.39149  5.81397  3.72718   1260 l - - -
          2.68618  4.42225  2.77519  2.73123  3.46354  2.40513  3.72494  3.29354  2.67741  2.69355  4.24690  2.90347  2.73739  3.18146  2.89801  2.37887  2.77519  2.98518  4.58477  3.61503
          0.00463  5.77331  6.49566  0.61958  0.77255  0.60866  0.78544
     88   3.53184  4.93549  5.45855  4.87359  1.43860  4.71367  4.67912  3.27389  4.66339  2.78680  3.74042  4.82768  5.07149  4.77464  4.01803  4.02777  3.52369  2.95834  1.16793  2.18431   1261 w - - -
          2.68618  4.42225  2.77519  2.73123  3.46354  2.40513  3.72494  3.29354  2.67741  2.69355  4.24690  2.90347  2.73739  3.18146  2.89801  2.37887  2.77519  2.98518  4.58477  3.61503
          0.00463  5.77331  6.49566  0.61958  0.77255  0.60866  0.78544
     89   1.71510  3.31220  5.02341  4.33545  3.80367  3.65514  4.52945  2.50905  3.24376  1.96988  2.02629  4.54972  4.61164  3.95360  3.09090  3.22800  2.66541  2.32072  5.21156  4.17790   1262 a - - -
          2.68622  4.42220  2.77523  2.73127  3.46358  2.40513  3.72498  3.29352  2.67741  2.69357  4.24677  2.90347  2.73740  3.18145  2.89797  2.37886  2.77513  2.98516  4.58481  3.61499
          0.00963  4.81898  6.49607  1.21370  0.35253  0.54692  0.86448
     90   3.34479  3.92540  5.36325  4.74800  3.22079  4.55971  4.89559  1.93361  4.43616  1.97363  3.26049  4.72620  4.92229  4.66024  4.32808  3.61489  3.56643  0.87624  5.38478  3.68569   1280 v - - -
          2.68618  4.42225  2.77519  2.73123  3.46354  2.40513  3.72494  3.29354  2.67741  2.69355  4.24690  2.90347  2.73739  3.18146  2.89801  2.37887  2.77519  2.98518  4.58477  3.61503
          0.00460  5.78011  6.50246  0.61958  0.77255  0.56232  0.84370
     91   3.18874  5.56770  3.48910  2.83343  5.12438  3.59300  3.67693  4.11706  1.22396  4.00239  4.82223  3.14335  3.26360  3.02864  1.55456  2.84755  3.25779  3.90153  6.20624  4.56237   1281 k - - -
          2.68618  4.42225  2.77519  2.73123  3.46354  2.40513  3.72494  3.29354  2.67741  2.69355  4.24690  2.90347  2.73739  3.18146  2.89801  2.37887  2.77519  2.98518  4.58477  3.61503
          0.00500  5.78122  6.26471  0.61958  0.77255  0.56710  0.83740
     92   3.09648  1.20143  5.30886  4.69827  3.86215  4.54690  4.88679  2.74071  4.49260  2.68883  3.88630  4.46013  4.91370  4.63224  4.51578  3.65309  1.56983  1.98714  4.49254  4.21587   1282 c - - -
          2.68618  4.42225  2.77519  2.73123  3.46354  2.40513  3.72494  3.29354  2.67741  2.69355  4.24690  2.90347  2.73739  3.18146  2.89801  2.37887  2.77519  2.98518  4.58477  3.61503
          0.00460  5.78082  6.50316  0.61958  0.77255  0.56939  0.83441
     93   2.63595  5.71892  3.35155  2.93098  3.43381  3.83773  4.24560  3.85689  1.54024  3.53582  3.78230  3.21084  4.04711  2.72450  2.33513  2.68901  1.92042  3.38747  6.16733  4.54376   1283 k - - -
          2.68623  4.42194  2.77523  2.73128  3.46355  2.40513  3.72500  3.29361  2.67720  2.69358  4.24697  2.90335  2.73745  3.18154  2.89781  2.37889  2.77527  2.98525  4.58484  3.61501
          0.10690  2.77821  3.23810  0.40958  1.09044  0.55892  0.84823
     94   2.21476  5.57349  3.42262  2.82520  4.77956  3.49621  4.05116  2.32543  2.70327  3.23029  3.93329  2.96538  1.98396  3.02566  2.91867  2.73379  2.62837  2.60758  5.82201  4.63626   1300 p - - -
          2.68621  4.42209  2.77520  2.73117  3.46357  2.40515  3.72497  3.29350  2.67743  2.69355  4.24691  2.90346  2.73738  3.18149  2.89799  2.37888  2.77516  2.98520  4.58477  3.61502
          0.02972  4.71900  3.89403  1.21969  0.35001  0.42354  1.06342
     95   3.33537  6.17263  3.24185  3.25959  5.58862  0.51782  4.59520  5.06782  3.44957  4.44295  5.38294  2.34586  4.83313  3.81756  3.71536  3.50732  3.68736  4.64089  6.74930  5.32757   1317 G - - -
          2.68618  4.42225  2.77519  2.73123  3.46354  2.40513  3.72494  3.29354  2.67741  2.69355  4.24690  2.90347  2.73739  3.18146  2.89801  2.37887  2.77519  2.98518  4.58477  3.61503
          0.00470  5.75782  6.48017  0.61958  0.77255  0.64991  0.73834
     96   3.03598  4.57971  3.36797  2.62371  3.74537  3.91043  2.95565  4.30612  1.69876  3.85336  3.40536  3.38658  3.59183  1.88957  2.08662  2.69088  3.20671  3.68582  6.19675  4.12390   1318 k - - -
          2.68618  4.42225  2.77521  2.73122  3.46355  2.40514  3.72495  3.29353  2.67741  2.69356  4.24690  2.90347  2.73739  3.18147  2.89801  2.37888  2.77514  2.98516  4.58476  3.61501
          0.01306  4.92280  5.16860  0.85673  0.55260  0.53499  0.88111
     97   3.06403  6.39453  3.29836  0.35178  5.80519  3.61822  4.81646  5.31386  3.74477  4.62352  5.60389  3.77937  4.56501  3.78015  4.30206  3.67372  3.84221  4.63471  6.95399  5.48440   1337 E - - -
          2.68618  4.42225  2.77519  2.73123  3.46354  2.40513  3.72494  3.29354  2.67741  2.69355  4.24690  2.90347  2.73739  3.18146  2.89801  2.37887  2.77519  2.98518  4.58477  3.61503
          0.00465  5.76947  6.49182  0.61958  0.77255  0.60674  0.78773
     98   3.03966  5.76837  2.83596  2.58195  4.58281  4.04059  3.95530  4.14579  1.71379  3.34961  4.10255  3.03463  4.11238  2.41059  1.40039  3.07523  3.25945  3.91442  5.49213  4.53338   1338 r - - -
          2.68617  4.42179  2.77525  2.73120  3.46359  2.40513  3.72500  3.29347  2.67743  2.69353  4.24695  2.90341  2.73742  3.18147  2.89806  2.37886  2.77522  2.98516  4.58482  3.61501
          0.02026  4.90569  4.36986  1.48437  0.25702  0.57414  0.82826
     99   2.68736  5.76724  2.57751  1.53615  4.23938  3.73762  3.68559  3.58251  2.75706  3.04899  3.94435  2.41258  4.15252  2.37533  3.24773  2.61996  2.82195  3.42480  6.20165  4.40280   1366 e - - -
          2.68618  4.42225  2.77519  2.73123  3.46354  2.40513  3.72494  3.29354  2.67741  2.69355  4.24690  2.90347  2.73739  3.18146  2.89801  2.37887  2.77519  2.98518  4.58477  3.61503
          0.00468  5.76193  6.48427  0.61958  0.77255  0.64790  0.74054
    100   1.90747  4.29045  5.33006  4.71473  3.50282  4.38879  4.86702  2.09590  4.49895  1.66171  3.37319  4.59158  4.89613  4.62959  4.50592  3.43337  2.82209  1.33447  5.35947  4.04766   1367 v - - -
          2.68618  4.42225  2.77519  2.73123  3.46354  2.40513  3.72494  3.29354  2.67741  2.69355  4.24690  2.90347  2.73739  3.18146  2.89801  2.37887  2.77519  2.98518  4.58477  3.61503
          0.00468  5.76193  6.48427  0.61958  0.77255  0.64790  0.74054
    101   1.43300  2.32241  5.30573  4.69628  3.79180  4.30199  4.86410  2.48772  4.48619  2.64974  3.03130  4.68798  4.89303  4.53088  4.50048  3.44756  3.22532  1.33880  5.35878  4.18868   1368 v - - -
          2.68618  4.42225  2.77519  2.73123  3.46354  2.40513  3.72494  3.29354  2.67741  2.69355  4.24690  2.90347  2.73739  3.18146  2.89801  2.37887  2.77519  2.98518  4.58477  3.61503
          0.00468  5.76193  6.48427  0.61958  0.77255  0.64790  0.74054
    102   2.65046  4.66186  2.54235  2.83512  3.12628  3.92560  3.96435  2.05936  2.92882  2.23119  2.95222  2.97649  4.59897  3.39182  2.92649  3.03751  2.90809  2.47925  5.53996  3.87303   1369 i - - -
          2.68619  4.42224  2.77518  2.73125  3.46355  2.40514  3.72495  3.29355  2.67739  2.69356  4.24689  2.90340  2.73741  3.18147  2.89802  2.37887  2.77518  2.98520  4.58471  3.61496
          0.00758  5.11226  6.48427  1.00939  0.45325  0.54850  0.86232
    103   2.44006  3.10759  3.42465  2.78133  3.13424  3.58854  3.64827  3.41955  2.66203  2.57217  3.49010  3.26367  4.48416  2.10675  2.87332  1.96361  2.96979  3.61319  6.01934  4.00243   1387 s - - -
          2.68618  4.42225  2.77519  2.73123  3.46354  2.40513  3.72494  3.29354  2.67741  2.69355  4.24690  2.90347  2.73739  3.18146  2.89801  2.37887  2.77519  2.98518  4.58477  3.61503
          0.00463  5.77252  6.49486  0.61958  0.77255  0.59167  0.80609
    104   3.82990  5.07235  5.92479  5.33585  3.47704  5.19193  5.54157  1.32069  5.14756  0.81449  2.94932  5.35998  5.47322  5.22032  5.14297  4.31241  4.16965  2.34202  5.90277  4.79414   1388 l - - -
          2.68617  4.42194  2.77517  2.73115  3.46357  2.40514  3.72493  3.29357  2.67744  2.69355  4.24693  2.90343  2.73734  3.18150  2.89800  2.37890  2.77523  2.98522  4.58480  3.61506
          0.01065  4.70187  6.49486  1.16649  0.37318  0.52994  0.88829
    105   2.30725  4.57432  4.38081  3.03655  3.67746  3.88727  4.35706  3.03860  3.62552  1.99243  1.28298  3.93501  4.78713  3.66371  3.66689  2.99550  3.00630  2.69600  4.95282  3.51255   1406 m - - -
          2.68618  4.42225  2.77519  2.73123  3.46354  2.40513  3.72494  3.29354  2.67741  2.69355  4.24690  2.90347  2.73739  3.18146  2.89801  2.37887  2.77519  2.98518  4.58477  3.61503
          0.00689  5.77891  5.57997  0.61958  0.77255  0.55580  0.85241
    106   2.71458  5.42243  3.22431  2.65480  4.70646  3.81870  3.74283  3.96410  2.29151  3.14025  4.21262  2.05832  4.38015  1.88692  2.27689  2.28459  3.07915  4.11018  5.43699  3.75115   1407 q - - -
          2.68618  4.42225  2.77519  2.73123  3.46354  2.40513  3.72494  3.29354  2.67741  2.69355  4.24690  2.90347  2.73739  3.18146  2.89801  2.37887  2.77519  2.98518  4.58477  3.61503
          0.00579  5.77869  5.92275  0.61958  0.77255  0.56872  0.83528
    107   3.10508  5.74726  3.39886  2.97293  5.07572  3.96456  3.90439  4.19719  0.86384  3.65058  4.45434  2.82678  4.45308  3.32732  2.07556  3.12217  3.42680  3.80719  5.48826  4.36253   1408 k - - -
          2.68617  4.42210  2.77519  2.73126  3.46349  2.40510  3.72497  3.29351  2.67740  2.69357  4.24692  2.90349  2.73742  3.18144  2.89796  2.37889  2.77519  2.98521  4.58479  3.61505
          0.02207  4.86184  4.26184  1.00086  0.45817  0.57535  0.82670
    108   1.62915  2.54571  5.13151  4.68395  2.15686  4.06119  3.89377  2.55781  4.08471  2.50499  3.33533  4.51932  4.89101  4.26530  4.32312  2.85956  3.09070  2.31078  4.37222  2.46297   1419 a - - -
          2.68620  4.42211  2.77519  2.73123  3.46347  2.40514  3.72485  3.29357  2.67740  2.69355  4.24693  2.90346  2.73743  3.18139  2.89804  2.37888  2.77519  2.98517  4.58480  3.61506
          0.33262  4.59681  1.29874  1.04530  0.43323  0.63613  0.75361
    109   2.57854  4.09272  4.69566  3.86607  2.19220  3.75867  3.98109  1.94508  3.97263  1.78145  2.92060  4.05772  4.00969  3.97250  3.50780  3.30515  3.32079  2.14645  4.64170  2.88195   1430 l - - -
          2.68618  4.42225  2.77519  2.73123  3.46354  2.40513  3.72494  3.29354  2.67741  2.69355  4.24690  2.90347  2.73739  3.18146  2.89801  2.37887  2.77519  2.98518  4.58477  3.61503
          0.00971  5.45154  5.22568  0.61958  0.77255  1.52041  0.24670
    110   2.09173  5.05597  2.10681  2.12397  4.20632  3.69549  3.05076  4.04847  2.40500  3.57138  4.42336  2.52011  4.25451  2.90962  3.10792  2.69091  2.53882  3.53957  6.02429  3.81561   1431 a - - -
          2.68618  4.42225  2.77520  2.73124  3.46354  2.40513  3.72492  3.29354  2.67741  2.69355  4.24690  2.90344  2.73740  3.18147  2.89801  2.37887  2.77517  2.98519  4.58477  3.61503
          0.05986  4.48925  3.06024  0.51046  0.91684  1.47968  0.25840
    111   2.62805  3.91804  4.19357  3.37607  2.72527  3.96616  3.60853  3.09534  2.74323  1.81700  2.65392  3.56316  4.31313  3.38824  2.52430  2.71360  3.14783  2.79248  4.43675  2.70932   1433 l - - -
          2.68602  4.42246  2.77529  2.73136  3.46356  2.40491  3.72515  3.29343  2.67756  2.69365  4.24692  2.90328  2.73749  3.18147  2.89761  2.37900  2.77523  2.98522  4.58490  3.61504
          0.09907  2.63444  3.79170  1.42630  0.27470  1.40297  0.28218
    112   1.92604  5.42084  3.11235  2.15253  4.12191  3.59144  3.42955  3.85898  2.31040  2.92233  3.59738  3.05831  4.04102  2.30201  2.60989  2.63422  2.94928  3.52936  5.99519  4.05328   1457 a - - -
          2.68620  4.42227  2.77515  2.73125  3.46356  2.40515  3.72488  3.29353  2.67743  2.69356  4.24692  2.90343  2.73734  3.18148  2.89803  2.37885  2.77522  2.98518  4.58479  3.61497
          0.06143  3.22646  3.91787  0.30328  1.34092  1.45267  0.26650
    113   2.30682  5.38912  2.83711  2.41206  4.34123  2.92797  3.22155  4.24319  2.13175  3.55778  4.04902  2.70370  4.06171  2.60833  2.26681  2.32230  2.89359  3.81819  5.77598  3.80274   1459 k - - -
          2.68615  4.42216  2.77521  2.73127  3.46362  2.40513  3.72498  3.29360  2.67743  2.69356  4.24685  2.90344  2.73729  3.18138  2.89803  2.37883  2.77517  2.98525  4.58485  3.61506
          0.05623  3.04082  4.97840  0.95925  0.48318  0.24630  1.52184
    114   2.76529  5.76567  3.16634  2.18827  4.77731  3.54254  3.87722  3.99980  1.75437  3.45077  4.42474  3.10198  3.51035  2.42867  2.36474  2.32837  2.37104  3.82235  6.19792  4.21190   1473 k - - -
          2.68613  4.42213  2.77519  2.73123  3.46359  2.40518  3.72492  3.29360  2.67738  2.69359  4.24677  2.90348  2.73740  3.18146  2.89800  2.37883  2.77518  2.98519  4.58482  3.61500
          0.04380  3.56168  4.23581  0.83053  0.57238  0.58622  0.81289
    115   2.67258  5.28149  2.62735  2.69527  5.11014  1.46194  4.05746  4.29982  2.06801  3.83992  4.28951  2.79817  3.56136  3.03397  2.84548  2.74463  2.95227  3.50168  6.19830  4.46605   1481 g - - -
          2.68621  4.42210  2.77521  2.73123  3.46358  2.40514  3.72490  3.29359  2.67737  2.69351  4.24692  2.90349  2.73739  3.18149  2.89801  2.37889  2.77518  2.98514  4.58478  3.61495
          0.04971  3.43273  4.12322  0.80813  0.59003  0.51075  0.91641
    116   2.95779  5.76435  2.80110  2.03187  4.36736  3.30252  3.69669  3.53817  1.73824  3.54768  4.05461  2.74780  3.78401  2.57825  2.65735  2.73148  2.44530  3.67566  6.19217  4.15127   1497 k - - -
          2.68617  4.42228  2.77514  2.73120  3.46357  2.40513  3.72491  3.29357  2.67744  2.69352  4.24677  2.90346  2.73742  3.18148  2.89800  2.37890  2.77519  2.98522  4.58480  3.61495
          0.03869  3.74460  4.24726  0.66328  0.72394  0.50240  0.92907
    117   2.86349  5.76937  2.37197  2.42149  4.65673  2.89139  3.58170  4.04923  2.03249  3.86653  4.67927  2.71409  1.68507  2.98242  2.80880  2.90913  3.25985  4.03003  6.19693  4.52211   1503 p - - -
          2.68619  4.42229  2.77510  2.73126  3.46358  2.40514  3.72500  3.29342  2.67740  2.69345  4.24694  2.90349  2.73746  3.18151  2.89806  2.37885  2.77520  2.98516  4.58480  3.61503
          0.03323  3.86177  4.45231  1.26272  0.33252  0.59946  0.79653
    118   3.11809  4.28433  4.82927  4.40551  2.78274  4.35102  4.52092  2.28304  3.82410  0.95290  2.92915  4.25824  3.80517  3.59370  4.28485  3.35057  3.48788  2.27945  4.99887  3.86965   1527 l - - -
          2.68619  4.42217  2.77510  2.73126  3.46358  2.40517  3.72499  3.29356  2.67740  2.69357  4.24694  2.90347  2.73733  3.18150  2.89797  2.37890  2.77519  2.98509  4.58481  3.61507
          0.04423  3.19371  6.09672  0.38238  1.14646  0.53164  0.88587
    119   2.82938  5.77970  2.58850  2.34520  3.95792  2.18814  3.50628  4.54755  2.48669  2.69535  3.71342  2.84978  2.39730  2.38980  2.98027  2.88321  3.18622  4.00482  6.21185  4.49090   1533 g - - -
          2.68618  4.42225  2.77519  2.73123  3.46354  2.40513  3.72494  3.29354  2.67741  2.69355  4.24690  2.90347  2.73739  3.18146  2.89801  2.37887  2.77519  2.98518  4.58477  3.61503
          0.00463  5.77441  6.49676  0.61958  0.77255  0.58769  0.81105
    120   4.15652  5.51134  6.44870  5.97204  4.65302  5.92319  6.61875  0.48671  5.90516  2.97171  4.28030  6.09069  6.15120  6.14576  6.04061  4.88482  4.32803  1.40694  6.95516  5.36412   1534 I - - -
          2.68618  4.42225  2.77520  2.73124  3.46354  2.40513  3.72482  3.29354  2.67741  2.69355  4.24690  2.90347  2.73737  3.18147  2.89801  2.37887  2.77520  2.98519  4.58477  3.61503
          0.01034  4.73531  6.49742  0.49855  0.93500  0.48655  0.95384
    121   3.20053  4.15864  4.32976  3.68432  2.49733  4.19388  3.47915  2.82503  1.66295  2.41046  3.60712  3.84865  4.34052  3.53233  3.16089  2.98646  2.46126  3.12102  5.23227  2.11926   1536 k - - -
          2.68618  4.42225  2.77519  2.73123  3.46354  2.40513  3.72494  3.29354  2.67741  2.69355  4.24690  2.90347  2.73739  3.18146  2.89801  2.37887  2.77519  2.98518  4.58477  3.61503
          0.00457  5.78609  6.50843  0.61958  0.77255  0.52814  0.89087
    122   2.00210  4.73156  3.60204  3.40334  4.21971  3.22944  4.57169  4.32204  3.34869  3.93918  4.75409  3.68037  4.64140  3.73797  3.74096  0.71323  2.93032  3.96457  6.18837  4.87465   1537 s - - -
          2.68620  4.42228  2.77510  2.73113  3.46354  2.40512  3.72497  3.29355  2.67740  2.69358  4.24692  2.90348  2.73738  3.18147  2.89802  2.37889  2.77521  2.98521  4.58480  3.61506
          0.02078  4.29892  4.96411  0.82127  0.57959  0.52814  0.89087
    123   1.44432  3.53938  4.60957  4.74389  3.79674  4.59451  4.93398  1.68006  4.53949  2.68911  3.77238  4.74656  4.09625  4.67956  4.56227  3.77823  3.60667  1.29053  5.43602  4.25817   1550 v - - -
          2.68618  4.42225  2.77519  2.73123  3.46354  2.40513  3.72494  3.29354  2.67741  2.69355  4.24690  2.90347  2.73739  3.18146  2.89801  2.37887  2.77519  2.98518  4.58477  3.61503
          0.00460  5.78058  6.50293  0.61958  0.77255  0.56021  0.84651
    124   3.26306  4.36125  5.34410  4.13559  1.58272  4.54141  4.87548  1.99773  4.51084  1.72096  3.35208  4.60406  4.90500  4.53568  4.51569  3.27074  3.08301  1.73890  5.36650  3.20168   1551 f - - -
          2.68618  4.42225  2.77519  2.73123  3.46354  2.40513  3.72494  3.29354  2.67741  2.69355  4.24690  2.90347  2.73739  3.18146  2.89801  2.37887  2.77519  2.98518  4.58477  3.61503
          0.00610  5.78058  5.80986  0.61958  0.77255  0.56021  0.84651
    125   1.43970  2.42908  4.89177  4.07848  3.20206  3.96966  3.55887  2.80369  4.06112  2.91314  3.68501  4.29422  4.84070  3.56276  3.30626  2.63955  2.64019  2.01571  4.94322  3.33725   1552 a - - -
          2.68618  4.42225  2.77520  2.73123  3.46354  2.40513  3.72495  3.29354  2.67741  2.69355  4.24690  2.90347  2.73735  3.18146  2.89801  2.37887  2.77520  2.98518  4.58477  3.61503
          0.01463  5.01390  4.84390  0.53741  0.87770  0.54917  0.86139
    126   2.61452  4.31715  3.47430  3.15291  4.26808  3.52086  3.94105  3.49850  2.91739  2.62829  4.10411  2.94683  1.63548  3.04891  2.60600  2.49320  2.55473  2.92063  5.65539  4.05400   1554 p - - -
          2.68614  4.42235  2.77529  2.73131  3.46364  2.40515  3.72494  3.29364  2.67740  2.69361  4.24690  2.90352  2.73722  3.18134  2.89784  2.37886  2.77522  2.98507  4.58487  3.61513
          0.14404  3.54813  2.25030  1.20341  0.35692  0.52341  0.89771
    127   2.79633  5.71091  1.45469  1.80520  4.79460  3.62919  2.93743  4.48306  2.55724  3.78739  4.75883  3.07130  2.71668  2.91255  3.26305  2.97877  3.31336  3.65636  6.13664  4.64813   1561 d - - -
          2.68617  4.42210  2.77521  2.73124  3.46355  2.40513  3.72496  3.29352  2.67734  2.69356  4.24691  2.90347  2.73738  3.18148  2.89802  2.37888  2.77518  2.98520  4.58478  3.61505
          0.03215  4.66369  3.80725  0.82807  0.57429  0.32971  1.26988
    128   2.79892  5.77417  2.93246  2.36815  5.12018  2.16166  1.92175  4.21923  2.50764  3.85376  4.20636  2.58669  3.77670  2.66673  3.02130  2.49504  2.87754  3.87962  6.20630  4.46174   1568 h - - -
          2.68618  4.42225  2.77520  2.73123  3.46354  2.40513  3.72495  3.29354  2.67741  2.69354  4.24690  2.90347  2.73740  3.18146  2.89801  2.37887  2.77520  2.98516  4.58477  3.61503
          0.00842  5.15505  5.94676  0.55793  0.84955  0.52036  0.90216
    129   2.97921  4.49506  4.63736  3.98845  3.34100  3.68793  4.62119  2.30938  3.95439  1.12681  2.77215  4.00771  4.77935  4.21342  4.27660  2.89229  2.67804  2.04472  5.38141  3.86269   1570 l - - -
          2.68618  4.42225  2.77519  2.73123  3.46354  2.40513  3.72494  3.29354  2.67741  2.69355  4.24690  2.90347  2.73739  3.18146  2.89801  2.37887  2.77519  2.98518  4.58477  3.61503
          0.00462  5.77499  6.49733  0.61958  0.77255  0.51993  0.90279
    130   3.14730  5.51261  3.45068  2.81387  4.39780  3.94023  4.01455  4.50938  1.07637  3.94734  4.82211  3.38427  3.22630  3.04556  1.78185  2.65817  3.12207  3.99094  6.21462  4.80565   1571 k - - -
          2.68619  4.42164  2.77513  2.73125  3.46354  2.40508  3.72488  3.29355  2.67745  2.69354  4.24697  2.90350  2.73743  3.18153  2.89804  2.37887  2.77517  2.98521  4.58464  3.61510
          0.01040  4.72758  6.50357  1.57248  0.23260  0.54259  0.87046
    131   3.40913  5.64307  2.88565  2.64686  4.59799  0.60822  4.49026  4.82649  3.29973  4.32829  5.09750  3.14670  4.65456  3.47229  3.73802  2.89514  3.72253  4.40576  6.48359  5.06389   1603 G - - -
          2.68618  4.42225  2.77519  2.73123  3.46354  2.40513  3.72494  3.29354  2.67741  2.69355  4.24690  2.90347  2.73739  3.18146  2.89801  2.37887  2.77519  2.98518  4.58477  3.61503
          0.00459  5.78108  6.50342  0.61958  0.77255  0.54553  0.86639
    132   3.15043  4.12036  4.97356  4.35030  2.33774  4.50443  3.60033  3.01874  3.57915  2.76129  3.65850  4.47317  4.87078  4.29576  3.35855  3.48492  3.51179  2.80641  4.60741  0.86262   1604 y - - -
          2.68618  4.42225  2.77519  2.73123  3.46354  2.40513  3.72494  3.29354  2.67741  2.69355  4.24690  2.90347  2.73739  3.18146  2.89801  2.37887  2.77519  2.98518  4.58477  3.61503
          0.00547  5.78108  6.04307  0.61958  0.77255  0.54553  0.86639
    133   4.04432  4.88689  6.09441  5.53787  3.51443  5.41540  5.86419  0.72706  5.38345  2.04466  4.09238  5.58335  5.69896  5.52271  4.56792  4.77161  4.28525  1.40302  6.25513  5.09069   1605 i - - -
          2.68620  4.42193  2.77513  2.73126  3.46356  2.40513  3.72488  3.29356  2.67743  2.69349  4.24692  2.90349  2.73739  3.18144  2.89803  2.37889  2.77519  2.98521  4.58479  3.61505
          0.02397  4.44559  4.42700  0.85232  0.55587  0.55060  0.85945
    134   4.22738  4.98547  5.91709  5.46763  1.42441  5.25828  4.52660  3.06351  5.25271  2.84276  4.46592  5.22358  5.58347  5.24053  5.20241  4.59912  4.45157  3.64922  4.72200  0.66031   1613 Y - - -
          2.68618  4.42225  2.77519  2.73123  3.46354  2.40513  3.72494  3.29354  2.67741  2.69355  4.24690  2.90347  2.73739  3.18146  2.89801  2.37887  2.77519  2.98518  4.58477  3.61503
          0.00583  5.76969  5.91836  0.61958  0.77255  0.50971  0.91796
    135   3.54145  5.33119  6.14677  4.42366  4.28385  5.51193  6.02960  1.11242  5.48429  2.57677  3.91978  5.67578  5.79967  5.67656  5.56196  4.88167  4.13010  0.77906  6.45220  5.25040   1614 v - - -
          2.68618  4.42225  2.77519  2.73123  3.46354  2.40513  3.72494  3.29354  2.67741  2.69355  4.24690  2.90347  2.73739  3.18146  2.89801  2.37887  2.77519  2.98518  4.58477  3.61503
          0.00460  5.77904  6.50138  0.61958  0.77255  0.54572  0.86613
    136   4.54867  7.38773  3.05314  0.19825  6.65221  4.10054  5.23281  6.27984  4.38620  5.68627  6.64237  3.96199  5.24680  4.22968  4.90725  3.92322  4.88577  5.76943  7.83153  6.15278   1615 E - - -
          2.68618  4.42225  2.77519  2.73123  3.46354  2.40513  3.72494  3.29354  2.67741  2.69355  4.24690  2.90347  2.73739  3.18146  2.89801  2.37887  2.77519  2.98518  4.58477  3.61503
          0.00460  5.78020  6.50255  0.61958  0.77255  0.55060  0.85945
    137   0.63084  4.89035  4.32319  3.77931  4.60208  2.90522  4.77607  3.98009  3.74028  3.67269  4.54174  4.15354  4.75952  3.81495  3.82342  2.15744  3.27170  3.43754  4.59187  4.76304   1616 A - - -
          2.68618  4.42225  2.77519  2.73123  3.46354  2.40513  3.72494  3.29354  2.67741  2.69355  4.24690  2.90347  2.73739  3.18146  2.89801  2.37887  2.77519  2.98518  4.58477  3.61503
          0.00460  5.78020  6.50255  0.61958  0.77255  0.55060  0.85945
    138   2.88663  5.72755  2.30947  2.06939  2.75297  3.72503  3.00207  3.99053  2.72484  3.24025  3.34459  3.13028  3.42179  3.19899  2.51146  2.84634  3.17483  3.45904  4.89269  2.49783   1617 e - - -
          2.68618  4.42225  2.77519  2.73123  3.46354  2.40513  3.72494  3.29354  2.67741  2.69355  4.24690  2.90347  2.73739  3.18146  2.89801  2.37887  2.77519  2.98518  4.58477  3.61503
          0.01682  5.78020  4.29865  0.61958  0.77255  0.54187  0.87146
    139   2.86994  5.56581  2.76733  2.70670  4.68704  3.32285  3.92168  4.46826  1.56758  4.02801  4.66103  2.46820  4.34389  2.94815  2.16078  1.94068  2.85206  3.99066  6.21238  4.57446   1618 k - - -
          2.68618  4.42225  2.77519  2.73123  3.46354  2.40513  3.72494  3.29354  2.67741  2.69355  4.24690  2.90347  2.73739  3.18146  2.89801  2.37887  2.77519  2.98518  4.58477  3.61503
          0.00959  5.76893  5.04844  0.61958  0.77255  0.49913  0.93410
    140   2.69545  5.53058  3.10151  1.35671  5.01570  3.99756  4.06913  3.96022  2.05979  3.32299  4.05688  3.42952  2.76722  2.33731  2.88919  2.96160  3.14941  3.55696  6.21335  4.46759   1619 e - - -
          2.68618  4.42225  2.77519  2.73123  3.46354  2.40513  3.72494  3.29354  2.67741  2.69355  4.24690  2.90347  2.73739  3.18146  2.89801  2.37887  2.77519  2.98518  4.58477  3.61503
          0.01370  5.77622  4.55584  0.61958  0.77255  0.48246  0.96040
    141   1.86572  4.64379  2.60390  2.49485  4.55484  3.30219  3.12736  3.22812  2.69623  3.52268  4.57376  2.91646  2.88552  2.65040  3.03437  2.30523  2.76092  3.45174  6.20894  4.15620   1620 a - - -
          2.68599  4.42199  2.77524  2.73131  3.46362  2.40506  3.72494  3.29351  2.67746  2.69351  4.24669  2.90347  2.73741  3.18149  2.89805  2.37891  2.77528  2.98514  4.58465  3.61511
          0.02246  4.18138  4.97122  1.43137  0.27310  0.49139  0.94617
    142   2.34589  5.54283  2.03469  2.49132  3.13204  3.74604  1.69928  3.86275  2.80359  3.67005  4.02430  3.18885  4.17964  3.08025  3.13782  2.81712  3.09805  3.52093  6.18273  3.52698   1650 h - - -
          2.68618  4.42225  2.77519  2.73123  3.46354  2.40513  3.72494  3.29354  2.67741  2.69355  4.24690  2.90347  2.73739  3.18146  2.89801  2.37887  2.77519  2.98518  4.58477  3.61503
          0.00461  5.77801  6.50036  0.61958  0.77255  0.55431  0.85442
    143   2.33001  4.65619  6.02400  5.47132  3.80065  5.34356  5.80800  1.90382  5.31792  2.44614  3.85729  5.51000  5.64773  5.48744  5.37215  4.69821  4.21488  0.60476  6.24225  5.05215   1651 V - - -
          2.68618  4.42225  2.77519  2.73123  3.46354  2.40513  3.72494  3.29354  2.67741  2.69355  4.24690  2.90347  2.73739  3.18146  2.89801  2.37887  2.77519  2.98518  4.58477  3.61503
          0.00461  5.77801  6.50036  0.61958  0.77255  0.53407  0.88241
    144   3.04012  5.77478  2.96910  2.00415  4.81474  3.90491  4.11781  3.62770  1.79714  2.86677  3.62496  3.13216  4.37717  2.63758  1.88663  3.02096  2.91783  3.18608  6.21010  4.06993   1652 k - - -
          2.68618  4.42225  2.77519  2.73123  3.46354  2.40513  3.72494  3.29354  2.67741  2.69355  4.24690  2.90347  2.73739  3.18146  2.89801  2.37887  2.77519  2.98518  4.58477  3.61503
          0.00460  5.78006  6.50241  0.61958  0.77255  0.54249  0.87059
    145   2.56854  5.78806  2.41693  1.61357  4.86753  3.89998  3.41162  4.29241  2.25401  3.70822  4.17013  2.45867  4.44148  2.24070  2.80664  2.79555  2.90050  3.90427  6.22004  4.60178   1653 e - - -
          2.68618  4.42225  2.77519  2.73123  3.46354  2.40513  3.72494  3.29354  2.67741  2.69355  4.24690  2.90347  2.73739  3.18146  2.89801  2.37887  2.77519  2.98518  4.58477  3.61503
          0.00459  5.78125  6.50360  0.61958  0.77255  0.54249  0.87059
    146   0.81807  4.42146  5.09260  4.38778  2.84076  3.66765  4.52670  2.87201  3.73686  2.32856  3.56201  4.44641  4.19256  4.38608  4.41728  3.34791  3.33684  2.47334  5.39813  4.11752   1654 a - - -
          2.68618  4.42225  2.77519  2.73123  3.46354  2.40513  3.72494  3.29354  2.67741  2.69355  4.24690  2.90347  2.73739  3.18146  2.89801  2.37887  2.77519  2.98518  4.58477  3.61503
          0.00460  5.78062  6.50296  0.61958  0.77255  0.53495  0.88116
    147   2.70051  2.76249  5.14344  4.72606  3.55710  4.45487  4.80969  1.21244  4.39896  1.82956  3.28203  4.54531  4.90502  4.63928  4.35093  3.56686  2.92840  1.85806  5.36713  4.13831   1655 i - - -
          2.68606  4.42237  2.77520  2.73125  3.46366  2.40495  3.72506  3.29366  2.67753  2.69364  4.24653  2.90353  2.73741  3.18158  2.89781  2.37887  2.77512  2.98522  4.58489  3.61515
          0.03099  3.78734  4.84556  1.49732  0.25325  0.53808  0.87675
    148   2.55833  5.78481  2.94203  2.20353  3.83525  3.59324  3.78789  4.32245  2.00028  3.68218  3.97324  2.69146  4.43956  2.17482  2.21194  2.48368  2.72531  3.87718  6.21708  4.03638   1663 k - - -
          2.68618  4.42217  2.77521  2.73123  3.46349  2.40514  3.72495  3.29355  2.67742  2.69346  4.24683  2.90347  2.73740  3.18147  2.89802  2.37888  2.77521  2.98520  4.58475  3.61504
          0.01556  4.27319  6.50006  0.73215  0.65561  0.51285  0.91326
    149   3.19105  5.77011  2.74701  2.85161  4.87040  0.88703  4.00740  4.53506  2.61871  3.98913  4.70636  2.68297  4.05512  3.22612  3.30053  2.96344  3.16655  4.10783  6.20061  4.56138   1681 g - - -
          2.68618  4.42225  2.77519  2.73123  3.46354  2.40513  3.72494  3.29354  2.67741  2.69355  4.24690  2.90347  2.73739  3.18146  2.89801  2.37887  2.77519  2.98518  4.58477  3.61503
          0.00458  5.78408  6.50642  0.61958  0.77255  0.53808  0.87675
    150   3.24551  4.48745  5.34284  4.72984  2.88030  3.96781  4.87567  1.41508  4.42163  1.47218  2.52086  4.36441  4.90465  4.64178  4.51732  3.61829  3.40801  1.79033  5.36354  4.09983   1682 i - - -
          2.68618  4.42225  2.77519  2.73123  3.46354  2.40513  3.72494  3.29354  2.67741  2.69355  4.24690  2.90347  2.73739  3.18146  2.89801  2.37887  2.77519  2.98518  4.58477  3.61503
          0.00459  5.78305  6.50539  0.61958  0.77255  0.53808  0.87675
    151   3.07568  4.66671  3.06248  2.60644  4.77246  3.63309  3.50669  4.37394  2.26942  3.85796  4.47598  2.87101  2.26812  2.63815  1.55118  2.51832  3.02029  3.72859  5.73500  4.58148   1683 r - - -
          2.68618  4.42225  2.77519  2.73123  3.46354  2.40513  3.72494  3.29354  2.67741  2.69355  4.24690  2.90347  2.73739  3.18146  2.89801  2.37887  2.77519  2.98518  4.58477  3.61503
          0.00628  5.78227  5.75285  0.61958  0.77255  0.53808  0.87675
    152   2.94940  4.93473  2.94775  2.97716  3.77344  1.96782  2.29284  3.38594  2.72969  3.03372  3.91006  2.22549  4.24004  3.14242  3.35921  2.77315  3.11980  3.46197  5.54744  2.75185   1684 g - - -
          2.68618  4.42225  2.77519  2.73123  3.46354  2.40513  3.72494  3.29354  2.67741  2.69355  4.24690  2.90347  2.73739  3.18146  2.89801  2.37887  2.77519  2.98518  4.58477  3.61503
          0.00798  5.77894  5.32783  0.61958  0.77255  0.54046  0.87343
    153   2.04773  3.97564  5.16981  4.72908  3.33087  4.39294  4.87887  1.75926  4.51259  1.51509  3.35973  4.04220  4.90758  4.64261  4.51836  3.85608  3.34262  1.50998  5.37024  4.09072   1685 v - - -
          2.68621  4.42233  2.77527  2.73131  3.46357  2.40510  3.72494  3.29345  2.67742  2.69343  4.24680  2.90354  2.73743  3.18149  2.89797  2.37885  2.77520  2.98517  4.58453  3.61501
          0.05516  3.23675  4.24248  0.78807  0.60646  0.47716  0.96901
    154   3.08011  5.23743  3.71901  3.17526  2.53627  3.83357  4.10627  3.58259  2.16836  2.99212  3.50929  2.87660  4.05981  3.19159  1.82971  2.61599  3.43480  3.46539  4.36063  2.13151   1697 r - - -
          2.68618  4.42226  2.77520  2.73124  3.46355  2.40514  3.72493  3.29355  2.67737  2.69353  4.24691  2.90344  2.73739  3.18147  2.89800  2.37888  2.77520  2.98519  4.58468  3.61504
          0.03856  4.46160  3.63897  0.53570  0.88011  0.51772  0.90604
    155   2.63508  5.25715  3.50606  2.94795  3.67726  1.89079  3.37304  3.43750  2.69834  2.97416  3.67181  3.17150  3.31471  2.63305  2.67348  2.27969  2.85902  3.24725  4.92880  3.53397   1701 g - - -
          2.68630  4.42243  2.77536  2.73141  3.46365  2.40468  3.72510  3.29367  2.67743  2.69364  4.24677  2.90354  2.73749  3.18101  2.89798  2.37876  2.77529  2.98527  4.58495  3.61494
          0.15104  2.06288  4.33522  0.51853  0.90485  0.48700  0.95313
    156   3.16336  4.72333  4.05538  3.46553  3.02220  3.31289  4.22964  2.78356  2.71563  2.67395  3.47811  2.86536  4.56862  3.27512  2.76273  2.31121  2.70122  2.52379  2.62419  2.45838   1712 s - - -
          2.68618  4.42231  2.77522  2.73125  3.46359  2.40507  3.72500  3.29354  2.67735  2.69354  4.24695  2.90349  2.73733  3.18148  2.89797  2.37887  2.77525  2.98516  4.58483  3.61509
          0.02616  3.75486  6.02523  0.95340  0.48683  0.46532  0.98869
    157   2.98066  5.55441  3.11650  2.75004  5.09540  3.13688  4.17294  3.30866  1.71693  2.62670  4.70506  2.88782  3.57951  2.98811  2.68139  2.28505  2.57602  2.47666  6.19752  4.79209   1722 k - - -
          2.68615  4.42233  2.77526  2.73127  3.46335  2.40492  3.72502  3.29362  2.67741  2.69359  4.24697  2.90345  2.73745  3.18149  2.89803  2.37890  2.77521  2.98516  4.58464  3.61511
          0.05247  3.13824  4.85938  0.72737  0.66006  0.52496  0.89546
    158   2.93007  4.34454  3.62505  2.90496  3.50223  3.81693  4.32322  1.82295  2.94118  2.36436  2.73705  3.60418  2.36791  2.92968  3.44835  3.18586  3.15930  2.23755  5.47881  4.34782   1737 i - - -
          2.68619  4.42232  2.77505  2.73107  3.46361  2.40512  3.72498  3.29361  2.67733  2.69361  4.24697  2.90345  2.73746  3.18153  2.89797  2.37890  2.77520  2.98521  4.58484  3.61510
          0.02668  3.76521  5.75476  1.09397  0.40779  0.46132  0.99547
    159   2.81823  5.77882  3.11995  2.62062  4.66480  2.07844  3.65824  3.93351  1.73961  3.59578  3.81698  3.08875  4.38387  2.77639  2.39297  2.61179  2.37840  3.59812  6.21191  4.80136   1754 k - - -
          2.68618  4.42225  2.77519  2.73123  3.46354  2.40513  3.72494  3.29354  2.67741  2.69355  4.24690  2.90347  2.73739  3.18146  2.89801  2.37887  2.77519  2.98518  4.58477  3.61503
          0.00608  5.77290  5.82536  0.61958  0.77255  0.51038  0.91696
    160   2.93759  5.49260  3.33744  2.24505  4.55642  4.06572  4.06311  3.03491  2.64161  1.46266  2.68197  3.39928  3.20756  2.90351  3.07344  3.07572  3.20549  2.75548  5.99329  4.65577   1755 l - - -
          2.68615  4.42234  2.77516  2.73110  3.46358  2.40512  3.72504  3.29353  2.67742  2.69361  4.24699  2.90343  2.73738  3.18147  2.89810  2.37884  2.77517  2.98523  4.58486  3.61498
          0.01825  4.10066  6.48820  1.49104  0.25507  0.49541  0.93987
    161   3.26995  4.86754  5.47834  4.87554  3.86081  4.71619  5.07134  1.74864  4.67391  2.49942  3.56608  4.87501  5.07066  4.81545  4.28769  3.46389  3.04814  0.73059  5.56162  4.38208   1781 v - - -
          2.68618  4.42225  2.77519  2.73123  3.46354  2.40513  3.72494  3.29354  2.67741  2.69355  4.24690  2.90347  2.73739  3.18146  2.89801  2.37887  2.77519  2.98518  4.58477  3.61503
          0.00466  5.76729  6.48963  0.61958  0.77255  0.50467  0.92560
    162   2.98003  5.77664  2.74458  2.53444  5.12101  3.87237  4.13049  4.53476  2.59102  3.98679  4.73358  3.05789  1.01042  3.09338  3.17539  2.55965  3.14771  4.06394  6.20966  4.71105   1782 p - - -
          2.68621  4.42226  2.77522  2.73126  3.46350  2.40516  3.72497  3.29355  2.67744  2.69358  4.24688  2.90342  2.73738  3.18148  2.89791  2.37885  2.77518  2.98520  4.58437  3.61505
          0.01770  4.29834  5.53352  0.92880  0.50257  0.48809  0.95139
    163   3.21186  4.75899  4.28850  4.02086  2.70960  4.48724  4.40896  1.39566  3.62851  1.81504  3.25786  3.99173  3.69238  3.96265  3.45863  3.48470  3.15685  2.02297  5.36697  2.99668   1802 i - - -
          2.68612  4.42225  2.77513  2.73126  3.46350  2.40514  3.72496  3.29351  2.67744  2.69352  4.24685  2.90348  2.73740  3.18149  2.89804  2.37889  2.77523  2.98513  4.58476  3.61505
          0.01114  4.84646  5.73918  1.27813  0.32650  0.48536  0.95575
    164   2.49631  5.77935  2.58555  2.01661  5.12575  3.14693  3.86488  4.47591  1.69941  3.86374  4.81967  2.36107  3.86530  2.81038  2.99133  2.25487  2.96201  3.89135  6.21124  4.79949   1821 k - - -
          2.68618  4.42225  2.77519  2.73123  3.46354  2.40513  3.72494  3.29354  2.67741  2.69355  4.24690  2.90347  2.73739  3.18146  2.89801  2.37887  2.77519  2.98518  4.58477  3.61503
          0.00466  5.76628  6.48863  0.61958  0.77255  0.50467  0.92560
    165   3.54264  6.13047  1.90246  0.72138  5.46098  3.79376  4.36223  4.84138  3.23448  4.32525  5.18637  3.42683  4.65955  2.51272  3.82265  3.25410  3.76836  4.34893  6.55956  4.95076   1822 e - - -
          2.68618  4.42225  2.77519  2.73123  3.46354  2.40513  3.72494  3.29354  2.67741  2.69355  4.24690  2.90347  2.73739  3.18146  2.89801  2.37887  2.77519  2.98518  4.58477  3.61503
          0.00467  5.76554  6.48789  0.61958  0.77255  0.50467  0.92560
    166   3.15370  4.57522  5.30659  4.69243  3.76374  4.52762  4.86027  1.81891  4.15876  2.24349  1.09646  4.68438  4.89146  4.11964  3.34721  3.68383  3.46246  2.11246  4.75387  3.96658   1823 m - - -
          2.68618  4.42225  2.77519  2.73123  3.46354  2.40513  3.72494  3.29354  2.67741  2.69355  4.24690  2.90347  2.73739  3.18146  2.89801  2.37887  2.77519  2.98518  4.58477  3.61503
          0.00467  5.76554  6.48789  0.61958  0.77255  0.49046  0.94764
    167   2.64439  5.69754  3.27422  1.85108  4.60623  3.77746  4.24840  3.50589  2.66097  3.50118  4.00861  3.35903  2.29564  3.12614  3.12498  2.72193  1.96830  2.36868  6.15072  4.52480   1824 e - - -
          2.68618  4.42225  2.77519  2.73123  3.46354  2.40513  3.72494  3.29354  2.67741  2.69355  4.24690  2.90347  2.73739  3.18146  2.89801  2.37887  2.77519  2.98518  4.58477  3.61503
          0.00466  5.76699  6.48934  0.61958  0.77255  0.49599  0.93896
    168   2.64218  5.40863  2.00994  2.48588  4.91475  3.37189  2.38533  4.44224  2.45102  3.59037  4.47630  2.87170  3.43323  2.43802  2.78655  2.25500  2.71791  4.09060  6.21141  4.71803   1825 d - - -
          2.68618  4.42225  2.77519  2.73123  3.46354  2.40513  3.72494  3.29354  2.67741  2.69355  4.24690  2.90347  2.73739  3.18146  2.89801  2.37887  2.77519  2.98518  4.58477  3.61503
          0.00466  5.76699  6.48934  0.61958  0.77255  0.49599  0.93896
    169   2.61339  3.96811  5.33554  4.71939  2.31217  4.38783  4.59292  2.38790  4.50168  1.96683  2.76345  4.69723  4.89474  4.46570  4.50585  3.36016  2.86112  1.27754  5.35577  2.95538   1826 v - - -
          2.68618  4.42225  2.77519  2.73123  3.46354  2.40513  3.72494  3.29354  2.67741  2.69355  4.24690  2.90347  2.73739  3.18146  2.89801  2.37887  2.77519  2.98518  4.58477  3.61503
          0.00466  5.76587  6.48821  0.61958  0.77255  0.49599  0.93896
    170   3.17940  4.81051  5.41925  4.80410  2.30437  4.62024  4.95381  2.36391  4.58862  0.88050  2.40794  4.78678  4.97422  4.70892  4.59039  3.78919  3.50990  2.37554  5.42817  3.58231   1827 l - - -
          2.68618  4.42225  2.77519  2.73123  3.46354  2.40513  3.72494  3.29354  2.67741  2.69355  4.24690  2.90347  2.73739  3.18146  2.89801  2.37887  2.77519  2.98518  4.58477  3.61503
          0.00469  5.76041  6.48276  0.61958  0.77255  0.47942  0.96533
    171   2.51625  5.76765  3.26886  2.10150  4.54489  3.87712  3.78653  3.68288  2.26965  3.82551  4.25918  2.77432  4.43168  3.00941  2.44328  2.18732  1.84538  3.11638  6.20198  4.57237   1828 t - - -
          2.68618  4.42225  2.77519  2.73123  3.46354  2.40513  3.72494  3.29354  2.67741  2.69355  4.24690  2.90347  2.73739  3.18146  2.89801  2.37887  2.77519  2.98518  4.58477  3.61503
          0.00315  5.76058        *  0.61958  0.77255  0.00000        *
//
```
