## Supplementary material for "Evolution of promoter-proximal pausing enabled a new layer of transcription control": Other supplementary files.: Spt5accessoryNELFqueriesalleval10.hmm2.hmm

```
HMMER3/f [3.3.2 | Nov 2020]
NAME  Spt5accessoryNELFqueriesalleval10hmm1.trimhmmalign
LENG  190
ALPH  amino
RF    no
MM    no
CONS  yes
CS    no
MAP   yes
DATE  Tue Oct  3 22:10:35 2023
NSEQ  1470
EFFN  9.249744
CKSUM 1251201787
STATS LOCAL MSV      -10.5070  0.70599
STATS LOCAL VITERBI  -11.1359  0.70599
STATS LOCAL FORWARD   -4.6060  0.70599
HMM          A        C        D        E        F        G        H        I        K        L        M        N        P        Q        R        S        T        V        W        Y   
            m->m     m->i     m->d     i->m     i->i     d->m     d->d
  COMPO   2.51706  4.68714  2.67680  2.22674  3.56353  3.01622  3.73465  2.96125  2.54951  2.72141  3.67768  3.10895  3.41921  2.93759  2.78697  2.65452  2.95090  2.76606  5.13442  3.58016
          2.68618  4.42225  2.77519  2.73123  3.46354  2.40513  3.72494  3.29354  2.67741  2.69355  4.24690  2.90347  2.73739  3.18146  2.89801  2.37887  2.77519  2.98518  4.58477  3.61503
          0.01597  4.54100  5.26334  0.61958  0.77255  0.00000        *
      1   2.76034  4.83405  3.14375  2.97096  4.77684  3.37434  4.32103  4.33035  3.24029  3.93050  4.74966  1.84933  4.07256  3.53126  3.64770  0.93394  3.19767  3.77451  6.05084  4.71173      1 s - - -
          2.68618  4.42225  2.77519  2.73123  3.46354  2.40513  3.72494  3.29354  2.67741  2.69355  4.24690  2.90347  2.73739  3.18146  2.89801  2.37887  2.77519  2.98518  4.58477  3.61503
          0.01597  4.54100  5.26334  0.61958  0.77255  0.48576  0.95510
      2   2.43069  5.42528  2.78988  2.44008  4.76900  3.66321  3.73871  3.88354  2.09896  3.72998  3.75004  2.67592  3.43745  2.32523  2.22223  2.24725  3.01851  3.64670  5.85878  3.92062      2 k - - -
          2.68618  4.42225  2.77519  2.73123  3.46354  2.40513  3.72494  3.29354  2.67741  2.69355  4.24690  2.90347  2.73739  3.18146  2.89801  2.37887  2.77519  2.98518  4.58477  3.61503
          0.00910  5.09942  5.82177  0.61958  0.77255  0.48576  0.95510
      3   4.45735  5.63267  5.89950  5.56727  0.51208  5.38927  4.55077  3.60534  5.36275  2.28869  3.92003  5.18571  5.63171  5.19549  5.25839  4.75600  4.66683  3.66056  4.65760  1.98301      3 F - - -
          2.68618  4.42225  2.77519  2.73123  3.46354  2.40513  3.72494  3.29354  2.67741  2.69355  4.24690  2.90347  2.73739  3.18146  2.89801  2.37887  2.77519  2.98518  4.58477  3.61503
          0.00801  5.22705  5.94940  0.61958  0.77255  0.48576  0.95510
      4   2.88173  4.42066  4.99395  4.23201  1.81346  4.21370  4.54685  1.51961  4.06489  1.79500  3.40257  4.37127  4.57665  4.17149  4.08234  3.47105  3.23939  2.11047  5.04363  3.39173      4 i - - -
          2.68618  4.42225  2.77519  2.73123  3.46354  2.40513  3.72494  3.29354  2.67741  2.69355  4.24690  2.90347  2.73739  3.18146  2.89801  2.37887  2.77519  2.98518  4.58477  3.61503
          0.00788  5.24272  5.96506  0.61958  0.77255  0.48576  0.95510
      5   2.83690  5.44728  1.22012  1.89910  4.56294  3.78045  3.87852  3.93268  2.72321  2.98736  4.16382  3.14635  4.17624  2.92307  3.21181  2.87204  3.19704  3.75885  5.89632  4.50128      5 d - - -
          2.68618  4.42225  2.77519  2.73123  3.46354  2.40513  3.72494  3.29354  2.67741  2.69355  4.24690  2.90347  2.73739  3.18146  2.89801  2.37887  2.77519  2.98518  4.58477  3.61503
          0.01204  5.25751  4.99708  0.61958  0.77255  0.48576  0.95510
      6   2.86979  5.34084  1.53237  2.02768  4.27018  3.63270  3.87635  3.28998  2.72113  2.80198  3.77540  2.97081  4.19584  3.01302  3.11341  2.98046  2.70997  3.03992  5.40499  4.30823      6 d - - -
          2.68618  4.42225  2.77519  2.73123  3.46354  2.40513  3.72494  3.29354  2.67741  2.69355  4.24690  2.90347  2.73739  3.18146  2.89801  2.37887  2.77519  2.98517  4.58477  3.61503
          0.01741  5.00608  4.55049  0.59558  0.80127  0.47631  0.97041
      7   2.45712  5.37904  3.01706  1.13604  4.49599  3.70213  3.93221  3.15601  2.66977  3.60409  3.40008  3.26210  4.19318  2.80824  3.19373  2.84066  3.08637  3.34367  5.84457  4.21241      8 e - - -
          2.68618  4.42225  2.77519  2.73123  3.46354  2.40513  3.72494  3.29354  2.67741  2.69355  4.24690  2.90347  2.73739  3.18146  2.89801  2.37887  2.77519  2.98518  4.58477  3.61503
          0.00909  5.27889  5.53288  0.61958  0.77255  0.46783  0.98445
      8   0.70396  4.72787  4.11457  3.54853  3.78780  4.05436  4.45050  3.11431  3.49627  2.95539  3.90601  3.95605  4.38836  3.76366  3.86020  3.21836  3.29396  2.52438  5.39650  4.18139      9 a - - -
          2.68618  4.42225  2.77520  2.73123  3.46354  2.40513  3.72495  3.29350  2.67741  2.69355  4.24690  2.90347  2.73740  3.18146  2.89801  2.37887  2.77520  2.98517  4.58477  3.61500
          0.01531  4.53257  5.41683  0.53846  0.87623  0.48234  0.96060
      9   2.46350  5.49925  2.06469  1.36953  4.84724  3.11092  3.84960  4.17042  2.65899  3.55295  4.38792  3.21577  4.17543  2.62114  3.12976  2.66423  3.20264  3.38716  5.92671  4.53377     11 e - - -
          2.68618  4.42225  2.77519  2.73123  3.46354  2.40513  3.72494  3.29354  2.67741  2.69355  4.24690  2.90347  2.73739  3.18146  2.89801  2.37887  2.77519  2.98518  4.58477  3.61503
          0.00746  5.29758  6.01993  0.61958  0.77255  0.49324  0.94326
     10   2.58220  5.34853  2.53437  1.55921  4.52483  3.83138  3.94133  3.76857  2.78416  3.52014  4.40942  3.29757  4.22513  3.13937  3.21387  2.74780  3.23739  1.61675  5.82679  4.46298     12 e - - -
          2.68618  4.42225  2.77519  2.73123  3.46354  2.40513  3.72494  3.29354  2.67741  2.69355  4.24690  2.90347  2.73739  3.18146  2.89801  2.37887  2.77519  2.98518  4.58477  3.61503
          0.00737  5.30925  6.03160  0.61958  0.77255  0.49324  0.94326
     11   2.24095  5.29178  1.54787  2.22792  4.85711  2.47448  3.98764  4.21999  2.69087  3.82144  4.56193  3.05887  4.19238  3.00640  3.19349  2.28460  3.11743  3.52384  5.95600  4.41739     13 d - - -
          2.68618  4.42225  2.77519  2.73123  3.46354  2.40513  3.72494  3.29354  2.67741  2.69355  4.24690  2.90347  2.73739  3.18146  2.89801  2.37887  2.77519  2.98518  4.58477  3.61503
          0.00733  5.31573  6.03807  0.61958  0.77255  0.49324  0.94326
     12   2.91615  5.53659  1.45425  1.84770  4.87877  2.66235  3.95512  4.29794  2.69870  3.77452  4.42981  3.04576  3.99825  3.03620  3.13301  2.29480  3.17192  3.82003  5.97070  4.28683     14 d - - -
          2.68618  4.42225  2.77519  2.73123  3.46354  2.40513  3.72494  3.29354  2.67741  2.69355  4.24690  2.90347  2.73739  3.18146  2.89801  2.37887  2.77519  2.98518  4.58477  3.61503
          0.00919  5.32066  5.45798  0.61958  0.77255  0.49324  0.94326
     13   2.73404  5.53826  1.41712  1.69300  4.76590  3.06622  3.94795  4.29130  2.72120  3.72793  4.43999  3.16416  4.13897  2.91946  3.19989  2.48032  3.18634  3.92681  5.97303  4.21359     15 d - - -
          2.68619  4.42226  2.77518  2.73124  3.46355  2.40506  3.72495  3.29351  2.67742  2.69356  4.24691  2.90348  2.73740  3.18147  2.89802  2.37887  2.77520  2.98519  4.58478  3.61504
          0.02220  3.93249  6.04997  0.50253  0.92886  0.50050  0.93199
     14   2.80070  5.29634  1.59566  1.42917  4.72282  3.59480  3.90060  4.24943  2.71629  3.74570  4.43853  3.11066  4.03732  3.06821  3.22350  2.47906  3.20923  3.66272  5.31196  4.12331     18 e - - -
          2.68620  4.42231  2.77515  2.73121  3.46353  2.40509  3.72490  3.29350  2.67744  2.69358  4.24680  2.90352  2.73740  3.18149  2.89798  2.37885  2.77524  2.98518  4.58482  3.61501
          0.01782  4.17887  6.05386  1.41809  0.27730  0.48837  0.95095
     15   2.91825  5.54496  1.89933  1.19060  4.62063  3.21387  4.00527  4.24053  2.68216  3.76634  4.58759  3.23727  4.13942  3.03718  3.18363  2.54203  3.15979  3.72222  5.98050  4.46491     38 e - - -
          2.68618  4.42225  2.77520  2.73124  3.46354  2.40512  3.72495  3.29354  2.67741  2.69353  4.24690  2.90347  2.73738  3.18147  2.89801  2.37887  2.77520  2.98516  4.58477  3.61503
          0.01898  4.51718  4.84270  0.57636  0.82540  0.49307  0.94353
     16   2.90033  5.53504  1.62156  1.34521  4.73815  3.44350  3.99965  4.09587  2.67056  3.63699  4.40626  3.19064  4.14103  3.01298  3.17588  2.58277  3.24890  3.74946  5.97106  4.49732     41 e - - -
          2.68620  4.42227  2.77521  2.73123  3.46353  2.40515  3.72497  3.29351  2.67741  2.69352  4.24692  2.90349  2.73734  3.18145  2.89803  2.37885  2.77522  2.98511  4.58479  3.61503
          0.03637  3.62451  4.70429  0.64097  0.74820  0.48893  0.95006
     17   2.85759  5.52849  1.87214  1.23958  4.86704  3.55782  3.92658  4.21115  2.71128  3.65808  4.44740  3.06967  4.08339  3.01839  3.13809  2.63320  3.18476  3.57928  5.68510  3.88331     45 e - - -
          2.68618  4.42225  2.77520  2.73124  3.46350  2.40513  3.72495  3.29349  2.67741  2.69355  4.24690  2.90347  2.73738  3.18147  2.89801  2.37887  2.77520  2.98516  4.58477  3.61503
          0.01902  4.48706  4.88152  0.59213  0.80552  0.52498  0.89543
     18   2.89146  5.51376  1.67106  1.35003  4.62761  3.65330  3.92579  4.13757  2.68460  3.64148  4.15211  3.08118  4.12802  3.03373  3.15811  2.80292  3.18195  3.49757  5.95339  3.73126     48 e - - -
          2.68618  4.42225  2.77519  2.73123  3.46354  2.40513  3.72494  3.29354  2.67741  2.69355  4.24690  2.90347  2.73739  3.18146  2.89801  2.37887  2.77519  2.98518  4.58477  3.61503
          0.03422  5.33740  3.54619  0.61958  0.77255  0.53340  0.88336
     19   2.84293  5.47615  1.68630  1.58530  4.17745  3.19023  3.86394  3.84646  2.67947  3.45800  4.15271  3.06592  3.74850  3.02610  3.11942  2.76820  3.19058  3.48822  5.91130  3.41801     49 e - - -
          2.68618  4.42225  2.77519  2.73123  3.46354  2.40513  3.72494  3.29354  2.67741  2.69355  4.24690  2.90347  2.73739  3.18146  2.89801  2.37887  2.77519  2.98518  4.58477  3.61503
          0.02459  5.31239  3.94467  0.61958  0.77255  0.60140  0.79417
     20   2.65798  5.50663  1.73605  1.67934  4.57287  3.05124  3.86028  4.16493  2.62479  3.46503  4.25725  3.09817  3.75407  2.85479  3.10092  2.60583  3.13146  3.68803  4.96686  3.49272     50 e - - -
          2.68619  4.42240  2.77530  2.73132  3.46338  2.40488  3.72461  3.29348  2.67752  2.69354  4.24695  2.90355  2.73747  3.18159  2.89814  2.37891  2.77519  2.98524  4.58475  3.61449
          0.20754  1.90966  3.23674  0.64115  0.74800  0.60199  0.79345
     21   2.66158  5.50444  1.95706  1.47092  4.64505  3.03199  3.50442  4.33151  2.66012  3.74259  3.87326  3.01332  4.02031  2.94275  2.91261  2.64160  3.08375  3.59803  5.93851  3.99185     56 e - - -
          2.68617  4.42225  2.77520  2.73124  3.46351  2.40512  3.72495  3.29352  2.67741  2.69354  4.24690  2.90347  2.73740  3.18147  2.89801  2.37887  2.77520  2.98519  4.58477  3.61503
          0.05774  4.32163  3.15060  0.51117  0.91577  0.48609  0.95459
     22   2.76685  5.51175  1.65742  1.50636  4.57788  3.31701  3.70971  4.33740  2.56716  3.67185  4.33102  3.15161  4.00277  2.97565  3.00726  2.77860  3.09678  3.63949  5.94633  3.74496     58 e - - -
          2.68622  4.42304  2.77482  2.73103  3.46326  2.40497  3.72437  3.29343  2.67723  2.69341  4.24677  2.90394  2.73772  3.18201  2.89741  2.37934  2.77581  2.98489  4.58540  3.61413
          1.19769  0.89310  1.24228  1.22740  0.34680  0.72140  0.66567
     23   2.37193  4.71320  2.83882  2.52690  3.49759  2.74305  3.77061  2.88358  2.65435  2.65620  3.84069  3.18832  3.45156  2.92185  2.86135  2.64576  2.59171  2.89333  4.75358  3.51152     75 a - - -
          2.68618  4.42225  2.77519  2.73123  3.46354  2.40513  3.72494  3.29354  2.67741  2.69355  4.24690  2.90347  2.73739  3.18146  2.89801  2.37887  2.77519  2.98518  4.58477  3.61503
          0.01050  4.95706  5.67941  0.61958  0.77255  0.37912  1.15347
     24   2.50441  5.48955  2.41761  1.49250  4.51574  3.24571  3.69250  3.92594  2.49485  3.19812  3.88068  2.93403  4.01356  2.76576  2.67130  2.83375  3.05684  3.37144  5.92003  4.16605     76 e - - -
          2.68618  4.42225  2.77519  2.73123  3.46354  2.40513  3.72494  3.29354  2.67741  2.69355  4.24690  2.90347  2.73739  3.18146  2.89801  2.37887  2.77519  2.98518  4.58477  3.61503
          0.37765  5.27005  1.17316  0.61958  0.77255  0.68331  0.70308
     25   2.51219  5.39085  1.73169  1.64185  4.60937  3.55797  3.65560  4.15133  2.42154  3.69431  4.43408  2.95815  4.00514  2.73031  2.98415  2.70140  3.05293  3.77960  5.82429  4.41055     77 e - - -
          2.68618  4.42225  2.77519  2.73123  3.46354  2.40513  3.72494  3.29354  2.67741  2.69355  4.24690  2.90347  2.73739  3.18146  2.89801  2.37887  2.77519  2.98518  4.58477  3.61503
          0.01672  4.93219  4.67001  0.61958  0.77255  0.25214  1.50120
     26   2.89336  5.53943  1.42694  1.77284  4.03518  2.65654  3.91350  4.28260  2.55664  3.84377  4.58088  3.10376  4.15657  2.82745  3.07012  2.89346  3.18617  3.88646  5.97318  4.26749     78 d - - -
          2.68618  4.42225  2.77519  2.73123  3.46354  2.40513  3.72494  3.29354  2.67741  2.69355  4.24690  2.90347  2.73739  3.18146  2.89801  2.37887  2.77519  2.98518  4.58477  3.61503
          0.14827  5.33175  2.01766  0.61958  0.77255  0.64287  0.74609
     27   2.51810  4.79694  3.23432  2.70020  2.62436  2.85429  3.91119  2.47598  2.96473  2.03643  3.36543  3.35114  3.69447  3.22842  3.03549  2.98477  2.96483  2.66375  5.14931  3.55538     79 l - - -
          2.68612  4.42278  2.77433  2.73019  3.46317  2.40538  3.72544  3.29288  2.67768  2.69350  4.24719  2.90384  2.73775  3.18177  2.89732  2.37924  2.77554  2.98522  4.58548  3.61564
          1.18954  0.72628  1.55147  1.32520  0.30891  1.00654  0.45489
     28   2.46674  5.10841  2.82242  2.16977  3.41622  3.11207  3.60941  2.75053  2.59584  2.76548  3.86430  2.95055  3.64410  2.64265  2.92694  2.71482  2.88745  2.96048  5.01926  3.68544    104 e - - -
          2.68618  4.42225  2.77519  2.73123  3.46354  2.40513  3.72494  3.29354  2.67741  2.69355  4.24690  2.90347  2.73739  3.18146  2.89801  2.37887  2.77519  2.98518  4.58477  3.61503
          0.01050  4.95703  5.67937  0.61958  0.77255  0.34229  1.23836
     29   2.49352  5.08451  2.98387  2.51440  3.43835  3.04256  3.86509  2.64313  2.74446  2.32703  3.21779  2.99524  3.08067  3.08941  2.99746  2.78562  2.95866  2.67599  4.71999  3.76742    105 l - - -
          2.68618  4.42225  2.77519  2.73123  3.46354  2.40513  3.72494  3.29354  2.67741  2.69355  4.24690  2.90347  2.73739  3.18146  2.89801  2.37887  2.77519  2.98518  4.58477  3.61503
          0.00748  5.29542  6.01776  0.61958  0.77255  0.46027  0.99727
     30   2.83986  5.57496  1.18187  2.02954  4.91901  3.65539  3.70177  4.40616  2.50806  3.83852  4.61680  2.98751  4.13447  2.91920  3.02688  2.70889  3.02121  3.91194  6.00722  4.59371    106 d - - -
          2.68618  4.42225  2.77519  2.73123  3.46354  2.40513  3.72494  3.29354  2.67741  2.69355  4.24690  2.90347  2.73739  3.18146  2.89801  2.37887  2.77519  2.98518  4.58477  3.61503
          0.14851  5.35094  2.01541  0.61958  0.77255  0.52459  0.89599
     31   2.50117  5.48497  2.12598  1.51744  4.74607  3.53595  3.78854  4.14054  2.30234  3.72881  4.52558  2.89308  3.97702  2.84948  2.45148  2.81133  3.14093  3.54900  5.91742  4.50624    107 e - - -
          2.68618  4.42225  2.77519  2.73123  3.46354  2.40513  3.72494  3.29354  2.67741  2.69355  4.24690  2.90347  2.73739  3.18146  2.89801  2.37887  2.77519  2.98518  4.58477  3.61503
          0.04655  5.22056  3.21686  0.61958  0.77255  0.85002  0.55758
     32   2.43805  5.45517  2.38560  1.68291  4.13692  3.06865  3.45174  3.70374  2.46840  3.41713  4.13942  3.01948  3.66010  2.63776  2.95583  2.57298  2.90484  3.50877  5.88342  4.11074    108 e - - -
          2.68618  4.42225  2.77519  2.73123  3.46354  2.40513  3.72494  3.29354  2.67741  2.69354  4.24690  2.90347  2.73739  3.18146  2.89801  2.37887  2.77519  2.98518  4.58477  3.61503
          0.09875  4.92966  2.44412  0.59458  0.80250  0.93556  0.49818
     33   2.02980  5.43043  2.84509  1.75207  4.77118  3.16475  3.62445  4.14867  2.43402  3.51152  3.85538  3.01619  3.79389  2.63991  2.58872  2.74483  2.86144  3.13116  5.86570  4.20359    110 e - - -
          2.68612  4.42229  2.77520  2.73127  3.46346  2.40514  3.72498  3.29335  2.67744  2.69353  4.24693  2.90349  2.73739  3.18150  2.89804  2.37890  2.77522  2.98507  4.58481  3.61507
          0.13714  2.60272  2.91732  0.35626  1.20495  0.73348  0.65438
     34   2.83265  5.45998  2.51480  1.33783  4.80466  3.64213  3.77555  4.18370  2.38069  3.36769  4.30449  3.06877  4.01522  2.50033  2.42414  2.83771  3.02401  3.81458  5.89280  4.30680    114 e - - -
          2.68618  4.42225  2.77519  2.73123  3.46354  2.40513  3.72494  3.29354  2.67741  2.69355  4.24690  2.90347  2.73739  3.18146  2.89801  2.37887  2.77519  2.98518  4.58477  3.61503
          0.04877  5.17054  3.17206  0.61958  0.77255  0.77966  0.61353
     35   2.17381  5.46038  2.63953  1.63089  4.80123  3.69489  3.72861  3.97338  2.42735  3.04321  4.21802  3.10454  3.45107  2.57725  2.86667  2.57339  2.97962  3.39653  5.89560  4.16606    115 e - - -
          2.68618  4.42225  2.77519  2.73123  3.46354  2.40513  3.72494  3.29354  2.67741  2.69355  4.24690  2.90347  2.73739  3.18146  2.89801  2.37887  2.77519  2.98518  4.58477  3.61503
          0.01312  5.19213  4.89622  0.61958  0.77255  0.33283  1.26193
     36   1.85488  5.51470  2.74695  2.08670  4.84521  3.04597  3.82374  3.40015  2.48520  3.05306  3.62790  3.01840  3.52732  2.93717  2.76533  2.60513  2.87760  3.15094  5.57739  4.37674    116 a - - -
          2.68618  4.42225  2.77519  2.73123  3.46354  2.40513  3.72494  3.29354  2.67741  2.69355  4.24690  2.90347  2.73739  3.18146  2.89801  2.37887  2.77519  2.98518  4.58477  3.61503
          0.46598  5.35521  1.00034  0.61958  0.77255  0.59424  0.80292
     37   2.45526  5.28071  2.51987  2.16767  4.34078  2.89908  3.55699  3.51378  2.45998  2.83409  3.99395  2.95217  3.43490  2.79137  2.65638  2.52580  2.79114  3.09397  5.72972  3.95274    117 e - - -
          2.68553  4.42314  2.77484  2.73033  3.46370  2.40516  3.72515  3.29361  2.67761  2.69347  4.24649  2.90367  2.73788  3.18148  2.89759  2.37920  2.77558  2.98519  4.58526  3.61558
          1.08476  0.54241  2.51737  1.38546  0.28796  1.43533  0.27186
     38   2.28913  5.21634  2.86932  2.12464  3.75164  3.24540  3.71556  3.54623  2.29019  3.06086  3.99272  2.86928  3.34570  2.74641  2.72287  2.42968  2.82835  3.26797  5.66438  3.71693    147 e - - -
          2.68618  4.42225  2.77519  2.73123  3.46354  2.40513  3.72494  3.29354  2.67741  2.69355  4.24690  2.90347  2.73739  3.18146  2.89801  2.37887  2.77519  2.98518  4.58477  3.61503
          0.01205  4.82016  5.54251  0.61958  0.77255  0.83555  0.56852
     39   2.26681  5.28284  2.76376  2.30659  4.28704  3.01114  3.64576  3.16367  2.50107  2.72812  3.68855  2.87309  3.50544  2.72453  2.70573  2.60322  2.84244  3.14068  5.20324  3.69297    148 a - - -
          2.68618  4.42225  2.77519  2.73123  3.46354  2.40513  3.72494  3.29354  2.67741  2.69355  4.24690  2.90347  2.73739  3.18146  2.89801  2.37887  2.77519  2.98518  4.58477  3.61503
          0.00963  5.04396  5.76630  0.61958  0.77255  0.26586  1.45476
     40   2.43066  5.53561  2.52608  2.09668  4.66831  3.50099  3.39974  3.01727  2.37448  3.41980  3.02673  2.88727  3.92219  2.67054  2.30518  2.65611  3.07310  3.51362  5.39233  4.28340    149 e - - -
          2.68618  4.42225  2.77519  2.73123  3.46354  2.40513  3.72494  3.29354  2.67741  2.69355  4.24690  2.90347  2.73739  3.18146  2.89801  2.37887  2.77519  2.98518  4.58477  3.61503
          0.17367  5.35573  1.86625  0.61958  0.77255  0.57809  0.82319
     41   2.12672  5.47160  2.74946  1.93819  4.63448  3.28600  3.73911  4.07328  2.18258  3.60625  4.44800  3.00904  3.70541  2.51097  2.31371  2.48760  3.03289  3.62666  5.50237  4.33184    150 e - - -
          2.68618  4.42225  2.77519  2.73123  3.46354  2.40513  3.72494  3.29354  2.67741  2.69355  4.24690  2.90347  2.73739  3.18146  2.89801  2.37887  2.77519  2.98518  4.58477  3.61503
          0.02953  5.19527  3.74848  0.61958  0.77255  0.79392  0.60161
     42   2.31281  5.48476  2.88715  2.15882  4.69610  3.54184  3.72183  4.22911  2.43009  3.38348  4.32192  2.73326  3.87899  2.34354  1.75678  2.57545  3.11301  3.80822  5.91759  4.27855    151 r - - -
          2.68618  4.42225  2.77519  2.73123  3.46354  2.40513  3.72494  3.29354  2.67741  2.69355  4.24690  2.90347  2.73739  3.18146  2.89801  2.37887  2.77519  2.98518  4.58477  3.61503
          0.01485  5.22467  4.67110  0.61958  0.77255  0.83248  0.57088
     43   2.64937  5.19949  3.08302  2.57078  4.11580  3.69632  3.69767  2.97945  2.65965  2.57758  2.89488  3.04388  3.94382  2.10144  2.78482  2.78611  2.87937  2.61623  5.70122  3.26420    152 q - - -
          2.68618  4.42225  2.77519  2.73123  3.46354  2.40513  3.72494  3.29354  2.67741  2.69355  4.24690  2.90347  2.73739  3.18146  2.89801  2.37887  2.77519  2.98518  4.58477  3.61503
          0.03199  5.24604  3.64140  0.61958  0.77255  0.69664  0.68967
     44   2.48302  5.50607  2.29506  2.16675  4.62800  3.59914  2.28051  4.23514  2.35235  3.73937  4.32389  2.59868  3.85761  2.49371  2.89469  2.76564  3.07698  3.84759  5.93862  3.10689    153 e - - -
          2.68598  4.42243  2.77521  2.73127  3.46343  2.40515  3.72509  3.29340  2.67752  2.69333  4.24673  2.90358  2.73743  3.18146  2.89799  2.37892  2.77531  2.98527  4.58487  3.61484
          0.19997  1.90128  3.44620  0.83549  0.56856  0.59910  0.79697
     45   2.71377  5.51053  3.07956  2.43585  4.85100  3.79078  3.86151  4.19146  2.30258  3.68785  4.21801  3.09186  4.01830  2.77532  1.11438  2.85802  3.16280  3.84616  5.94474  4.39548    161 r - - -
          2.68614  4.42227  2.77518  2.73125  3.46333  2.40520  3.72503  3.29341  2.67746  2.69341  4.24686  2.90352  2.73728  3.18146  2.89797  2.37898  2.77521  2.98521  4.58489  3.61510
          0.23204  2.24201  2.29421  0.75920  0.63119  0.64261  0.74637
     46   2.82095  5.48580  3.05636  2.30797  4.70128  3.65988  3.73016  4.31400  2.36669  3.76065  4.47153  2.82885  3.94644  2.60263  1.22281  2.80464  3.13848  3.81334  5.91842  4.29899    167 r - - -
          2.68618  4.42225  2.77519  2.73123  3.46354  2.40513  3.72494  3.29354  2.67741  2.69355  4.24690  2.90347  2.73739  3.18146  2.89801  2.37887  2.77519  2.98518  4.58477  3.61503
          0.07060  5.22596  2.76789  0.61958  0.77255  0.75978  0.63068
     47   2.63287  5.37547  3.11290  2.46781  3.76741  3.50887  2.95539  3.93841  2.37436  2.31346  3.41699  3.07634  3.80574  2.56413  2.07156  2.81833  2.86736  3.42921  5.83400  3.83344    168 r - - -
          2.68618  4.42225  2.77519  2.73123  3.46354  2.40513  3.72494  3.29354  2.67741  2.69355  4.24690  2.90347  2.73739  3.18146  2.89801  2.37887  2.77519  2.98518  4.58477  3.61503
          0.03342  5.21057  3.59676  0.61958  0.77255  0.90134  0.52092
     48   2.27345  5.47801  2.30528  2.00472  4.25709  3.47973  3.18797  4.06412  2.32029  3.38214  4.03166  2.73083  3.61311  2.35925  2.72319  2.78137  3.01453  3.72099  5.91076  4.21122    169 e - - -
          2.68617  4.42225  2.77520  2.73124  3.46354  2.40513  3.72495  3.29352  2.67741  2.69355  4.24687  2.90347  2.73737  3.18147  2.89801  2.37887  2.77520  2.98516  4.58477  3.61503
          0.12491  4.55255  2.23604  0.64375  0.74511  0.92863  0.50269
     49   2.41050  5.42777  3.04182  2.25353  4.31602  3.52696  3.49695  4.10924  2.41562  3.57231  3.97647  2.74790  4.05607  2.11215  1.82564  2.64512  3.06546  3.71804  5.86287  3.95155    174 r - - -
          2.68618  4.42225  2.77519  2.73123  3.46354  2.40513  3.72494  3.29354  2.67741  2.69355  4.24690  2.90347  2.73739  3.18146  2.89801  2.37887  2.77519  2.98518  4.58477  3.61503
          0.01290  5.11921  4.98576  0.61958  0.77255  0.28472  1.39523
     50   2.47359  5.56106  2.61937  1.73632  4.31451  3.12654  3.91864  4.21423  2.34779  3.29439  3.83852  2.65410  3.76566  2.56567  2.46088  2.64931  2.90838  3.85751  5.99356  4.41072    175 e - - -
          2.68618  4.42225  2.77519  2.73123  3.46354  2.40513  3.72494  3.29354  2.67741  2.69355  4.24690  2.90347  2.73739  3.18146  2.89801  2.37887  2.77519  2.98518  4.58477  3.61503
          0.17240  5.37807  1.87250  0.61958  0.77255  0.60519  0.78959
     51   2.49821  5.40407  2.91164  2.39509  3.56510  2.75765  3.54397  3.62592  2.38269  2.72365  3.68275  3.02478  3.16609  2.80016  2.36326  2.58210  2.91148  3.25742  5.61165  3.93387    176 r - - -
          2.68618  4.42225  2.77519  2.73123  3.46354  2.40513  3.72494  3.29354  2.67741  2.69355  4.24690  2.90347  2.73739  3.18146  2.89801  2.37887  2.77519  2.98518  4.58477  3.61503
          0.17719  5.21379  1.85190  0.61958  0.77255  1.04556  0.43309
     52   2.55246  5.35306  2.67175  2.13206  3.57581  2.89551  3.63079  3.63335  2.36062  2.80943  3.78717  2.77345  3.32455  2.61419  2.77839  2.61917  2.89991  3.45927  5.60962  3.94262    177 e - - -
          2.68557  4.42376  2.77438  2.72975  3.46252  2.40556  3.72502  3.29318  2.67814  2.69321  4.24567  2.90446  2.73781  3.18154  2.89648  2.37947  2.77631  2.98549  4.58556  3.61559
          1.18743  0.56630  2.06060  2.01517  0.14306  1.31392  0.31302
     53   2.55755  5.30613  2.65526  2.11620  3.70813  3.02691  3.51162  3.76956  2.29155  3.00083  3.95825  2.91891  3.45815  2.68831  2.52274  2.53235  2.90835  3.16292  5.74465  4.03597    245 e - - -
          2.68618  4.42225  2.77519  2.73123  3.46354  2.40513  3.72494  3.29354  2.67741  2.69355  4.24690  2.90347  2.73739  3.18146  2.89801  2.37887  2.77519  2.98518  4.58477  3.61503
          0.01097  4.91353  5.63587  0.61958  0.77255  0.78593  0.60825
     54   2.61604  5.35004  2.63655  2.20144  3.21355  2.76752  3.71419  3.48366  2.37078  2.97105  3.83601  2.83656  3.53061  2.77776  2.60885  2.55187  2.98989  3.27746  4.94571  3.97422    246 e - - -
          2.68618  4.42225  2.77519  2.73123  3.46354  2.40513  3.72494  3.29354  2.67741  2.69355  4.24690  2.90347  2.73739  3.18146  2.89801  2.37887  2.77519  2.98518  4.58477  3.61503
          0.00891  5.12064  5.84298  0.61958  0.77255  0.59114  0.80675
     55   2.63651  5.47899  2.43875  2.03506  3.68233  2.77566  3.65239  3.78444  2.44766  2.79783  3.93878  2.90991  3.69486  2.65912  2.60367  2.66267  2.91337  3.38343  5.35422  4.06383    247 e - - -
          2.68618  4.42225  2.77519  2.73123  3.46354  2.40513  3.72494  3.29354  2.67741  2.69355  4.24690  2.90347  2.73739  3.18146  2.89801  2.37887  2.77519  2.98518  4.58477  3.61503
          0.00764  5.27362  5.99597  0.61958  0.77255  0.38604  1.13864
     56   2.50912  5.55881  1.94012  1.69714  4.74198  3.15423  3.80076  4.28571  2.51345  3.58098  4.12037  2.63252  3.98924  2.76523  2.95387  2.55478  2.94795  3.80494  5.63358  4.28123    248 e - - -
          2.68618  4.42225  2.77520  2.73123  3.46354  2.40513  3.72495  3.29354  2.67741  2.69355  4.24690  2.90347  2.73740  3.18146  2.89801  2.37887  2.77520  2.98516  4.58477  3.61499
          0.10639  4.78271  2.38000  0.55784  0.84967  0.50543  0.92443
     57   2.67484  5.52287  2.89771  1.83509  4.61611  3.51753  3.81927  4.18754  2.21390  3.37116  3.09186  2.88004  4.01791  2.43889  2.07917  2.75721  2.91375  3.60918  5.95626  4.35923    250 e - - -
          2.68624  4.42236  2.77510  2.73129  3.46339  2.40515  3.72501  3.29338  2.67748  2.69318  4.24674  2.90353  2.73744  3.18147  2.89807  2.37893  2.77529  2.98515  4.58488  3.61508
          0.17198  1.89607  4.84753  0.35390  1.21047  0.66572  0.72135
     58   2.90549  5.53918  1.85905  2.13755  4.88412  3.27753  3.49284  4.31116  2.57168  3.61402  4.37510  2.60075  3.73429  2.91925  2.96533  2.02323  2.51245  3.86440  5.34401  3.91937    254 d - - -
          2.68618  4.42225  2.77519  2.73123  3.46354  2.40513  3.72494  3.29354  2.67741  2.69355  4.24690  2.90347  2.73739  3.18146  2.89801  2.37887  2.77519  2.98518  4.58477  3.61503
          0.01560  5.33652  4.54072  0.61958  0.77255  0.68858  0.69773
     59   1.96808  5.41689  2.54171  2.00409  4.03243  3.46510  3.84071  3.78906  2.62941  3.05418  3.67920  3.11761  3.19394  2.95222  3.02399  2.80605  3.13398  2.43354  5.19680  3.84684    255 a - - -
          2.68618  4.42225  2.77519  2.73123  3.46354  2.40513  3.72494  3.29354  2.67741  2.69355  4.24690  2.90347  2.73739  3.18146  2.89801  2.37887  2.77519  2.98518  4.58477  3.61503
          0.01512  5.34559  4.58188  0.61958  0.77255  0.59911  0.79696
     60   2.26331  5.55344  2.41462  1.28897  4.89852  3.45088  3.72119  4.24738  2.54688  3.59292  4.49588  3.19073  3.85988  2.69252  2.79377  2.74712  3.24348  3.70632  5.98610  4.49636    256 e - - -
          2.68620  4.42235  2.77529  2.73126  3.46334  2.40502  3.72491  3.29357  2.67751  2.69352  4.24689  2.90355  2.73748  3.18156  2.89788  2.37884  2.77527  2.98502  4.58473  3.61495
          0.05790  3.03393  4.81170  1.15355  0.37909  0.54793  0.86309
     61   2.55267  5.56109  2.09102  1.48123  4.91052  3.60682  3.85126  4.29980  2.30827  3.80496  4.50573  2.83252  4.17134  2.70453  2.77523  2.56656  3.03866  3.71465  5.98936  4.58608    266 e - - -
          2.68616  4.42227  2.77521  2.73125  3.46346  2.40514  3.72496  3.29356  2.67742  2.69351  4.24669  2.90348  2.73739  3.18148  2.89803  2.37887  2.77519  2.98518  4.58479  3.61505
          0.05201  3.52203  3.85671  0.45496  1.00641  0.59578  0.80103
     62   2.70136  4.49784  4.75785  3.76996  2.69089  4.11938  4.45734  1.70256  3.88102  1.48167  2.82395  4.19263  4.43672  3.63502  3.92103  3.40143  2.99372  2.24025  4.85218  3.37675    270 l - - -
          2.68613  4.42229  2.77521  2.73118  3.46358  2.40515  3.72495  3.29356  2.67741  2.69354  4.24693  2.90347  2.73741  3.18137  2.89799  2.37890  2.77520  2.98520  4.58481  3.61497
          0.06450  3.35608  3.59026  0.70591  0.68055  0.56193  0.84422
     63   1.62176  5.19902  3.19701  1.95793  4.24531  3.62313  3.89795  2.83682  2.75505  2.57850  3.76280  3.26810  4.07828  2.99685  3.19247  3.02937  3.02812  2.68644  5.02418  4.21491    276 a - - -
          2.68618  4.42225  2.77519  2.73123  3.46354  2.40513  3.72494  3.29354  2.67741  2.69355  4.24690  2.90347  2.73739  3.18146  2.89801  2.37887  2.77519  2.98518  4.58477  3.61503
          0.00792  5.37068  5.73328  0.61958  0.77255  0.45552  1.00544
     64   2.29822  5.58257  2.40728  1.91410  4.92874  3.62319  3.81502  4.34003  2.06190  3.75102  4.34188  2.86172  4.17489  2.52628  2.02150  2.77734  3.11084  3.97380  6.01458  4.37648    277 e - - -
          2.68618  4.42225  2.77519  2.73123  3.46354  2.40513  3.72494  3.29354  2.67741  2.69355  4.24690  2.90347  2.73739  3.18146  2.89801  2.37887  2.77519  2.98518  4.58477  3.61503
          0.00804  5.41627  5.63627  0.61958  0.77255  0.54062  0.87321
     65   2.68062  5.57220  2.53130  1.90389  3.56899  3.34215  3.60304  4.05989  2.32128  3.36849  3.68018  3.17309  4.06396  2.55489  2.27818  2.63951  3.01190  3.75738  5.62959  3.06760    278 e - - -
          2.68616  4.42225  2.77520  2.73123  3.46354  2.40513  3.72495  3.29354  2.67741  2.69355  4.24690  2.90347  2.73740  3.18147  2.89797  2.37887  2.77520  2.98519  4.58477  3.61503
          0.01339  5.08256  4.94829  0.65985  0.72759  0.53363  0.88303
     66   2.94130  4.51017  4.91017  3.92780  2.63395  4.30238  4.49599  1.61316  4.19975  1.48325  2.75727  4.21220  4.41646  4.11287  4.21256  3.56818  3.22316  2.11985  4.88906  2.91194    282 l - - -
          2.68618  4.42225  2.77519  2.73123  3.46354  2.40513  3.72494  3.29354  2.67741  2.69355  4.24690  2.90347  2.73739  3.18146  2.89801  2.37887  2.77519  2.98518  4.58477  3.61503
          0.00770  5.41813  5.73478  0.61958  0.77255  0.53123  0.88644
     67   2.72724  5.57744  3.00763  1.37519  4.92734  3.67724  3.70622  4.34258  2.07632  3.49519  4.36747  2.87400  4.04778  2.43084  2.60846  2.73849  2.99181  3.66883  6.00508  4.44740    283 e - - -
          2.68618  4.42225  2.77519  2.73123  3.46354  2.40513  3.72494  3.29354  2.67741  2.69355  4.24690  2.90347  2.73739  3.18146  2.89801  2.37887  2.77519  2.98518  4.58477  3.61503
          0.00768  5.42464  5.72972  0.61958  0.77255  0.54818  0.86276
     68   2.55088  5.57789  2.75607  1.41613  4.92804  3.75054  3.91037  4.34374  2.20947  3.66777  4.54483  2.90437  3.98822  2.22822  2.52482  2.76863  3.20260  3.70378  6.00538  4.53520    284 e - - -
          2.68615  4.42226  2.77519  2.73123  3.46352  2.40513  3.72496  3.29355  2.67741  2.69355  4.24691  2.90345  2.73738  3.18148  2.89802  2.37887  2.77521  2.98515  4.58478  3.61504
          0.02155  4.25143  4.95102  0.72085  0.66619  0.54492  0.86724
     69   2.91378  5.56772  3.19112  2.61195  4.80200  3.71324  3.88995  4.14205  2.03573  3.72789  4.41765  3.20550  4.20143  2.91311  1.02918  2.96587  3.22525  3.90795  5.99668  4.52780    289 r - - -
          2.68618  4.42225  2.77519  2.73123  3.46354  2.40513  3.72494  3.29354  2.67741  2.69355  4.24690  2.90347  2.73739  3.18146  2.89801  2.37887  2.77519  2.98518  4.58477  3.61503
          0.02014  5.42313  4.16538  0.61958  0.77255  0.52949  0.88893
     70   2.50497  5.35141  3.11111  2.57600  3.30559  3.42018  2.54816  3.87019  2.75843  3.42680  4.29256  3.16516  4.11901  2.99343  3.25197  2.90250  3.21284  3.58484  5.19664  1.43025    290 y - - -
          2.68618  4.42225  2.77519  2.73123  3.46354  2.40513  3.72494  3.29354  2.67741  2.69355  4.24690  2.90347  2.73739  3.18146  2.89801  2.37887  2.77519  2.98518  4.58477  3.61503
          0.01412  5.41619  4.64817  0.61958  0.77255  0.58865  0.80985
     71   2.19950  5.56206  3.08922  2.20437  4.91375  2.47158  3.80647  4.27848  1.95987  3.68318  4.08790  3.10939  4.17506  2.45369  2.14764  2.71100  3.12075  3.62241  5.42582  4.24673    291 k - - -
          2.68618  4.42225  2.77519  2.73123  3.46354  2.40513  3.72494  3.29354  2.67741  2.69355  4.24690  2.90347  2.73739  3.18146  2.89801  2.37887  2.77519  2.98518  4.58477  3.61503
          0.01343  5.41297  4.72404  0.61958  0.77255  0.60431  0.79066
     72   2.38726  5.57756  2.41831  2.20397  4.92313  3.03035  3.73896  4.12035  2.43525  3.48415  3.44339  2.49776  3.79991  2.49267  2.30190  2.52975  3.00460  3.78823  6.00995  4.05307    292 e - - -
          2.68618  4.42225  2.77519  2.73123  3.46354  2.40513  3.72494  3.29354  2.67741  2.69355  4.24690  2.90347  2.73739  3.18146  2.89801  2.37887  2.77519  2.98518  4.58477  3.61503
          0.01565  5.40944  4.50462  0.61958  0.77255  0.61443  0.77860
     73   2.64432  5.56343  2.91684  2.15897  4.68513  2.84818  3.45505  3.81597  2.56786  3.27481  3.28357  2.88894  3.71240  2.32833  2.46732  2.44117  2.81499  3.48007  5.74260  3.23247    293 e - - -
          2.68618  4.42225  2.77519  2.73123  3.46354  2.40513  3.72494  3.29354  2.67741  2.69355  4.24690  2.90347  2.73739  3.18146  2.89801  2.37887  2.77519  2.98518  4.58477  3.61503
          0.03034  5.40382  3.67352  0.61958  0.77255  0.44459  1.02468
     74   2.43606  5.57367  2.25791  2.08604  4.81888  3.02326  3.64126  4.08554  2.47941  3.49440  4.17560  2.89786  3.38257  2.57187  2.37795  2.48443  2.88512  3.38689  6.00151  4.07870    294 e - - -
          2.68618  4.42225  2.77519  2.73123  3.46354  2.40513  3.72494  3.29354  2.67741  2.69355  4.24690  2.90347  2.73739  3.18146  2.89801  2.37887  2.77519  2.98518  4.58477  3.61503
          0.26456  5.41878  1.47829  0.61958  0.77255  0.61608  0.77666
     75   2.55070  5.15743  2.64272  2.08102  3.71142  3.07175  3.52238  3.53397  2.42451  3.24983  4.28009  2.96821  3.44380  2.58448  2.34257  2.62820  2.72390  3.36278  5.86273  3.94054    295 e - - -
          2.68618  4.42225  2.77519  2.73123  3.46354  2.40513  3.72494  3.29354  2.67741  2.69355  4.24690  2.90347  2.73739  3.18146  2.89801  2.37887  2.77519  2.98518  4.58477  3.61503
          0.24478  5.16276  1.55401  0.61958  0.77255  1.23120  0.34523
     76   2.48569  5.27580  2.53232  2.28755  3.83477  2.97234  3.56202  3.18271  2.46364  3.12780  3.99454  2.90857  3.39244  2.70131  2.48946  2.59945  2.70580  3.32531  5.50971  3.85198    296 e - - -
          2.68519  4.42447  2.77341  2.72999  3.46447  2.40491  3.72459  3.29387  2.67831  2.69415  4.24626  2.90479  2.73774  3.18149  2.89673  2.37920  2.77594  2.98466  4.58637  3.61625
          1.14521  0.38812  5.65113  2.19309  0.11830  1.08658  0.41154
     77   2.41769  5.30189  2.53036  2.20900  3.76868  2.92133  3.55862  3.51232  2.48602  3.05666  3.98079  2.94918  3.53180  2.75987  2.70236  2.52036  2.81291  2.89744  5.47754  3.88945    398 e - - -
          2.68618  4.42225  2.77519  2.73123  3.46354  2.40513  3.72494  3.29354  2.67741  2.69355  4.24690  2.90347  2.73739  3.18146  2.89801  2.37887  2.77519  2.98518  4.58477  3.61503
          0.00960  5.04691  5.76926  0.61958  0.77255  0.72868  0.65883
     78   2.53836  5.43788  2.47821  2.18171  4.36067  2.65061  3.57472  3.58254  2.45809  3.17278  3.71595  2.96122  3.39148  2.64111  2.56060  2.61813  2.89347  3.07940  5.85942  4.03011    399 e - - -
          2.68618  4.42225  2.77519  2.73123  3.46354  2.40513  3.72494  3.29354  2.67741  2.69355  4.24690  2.90347  2.73739  3.18146  2.89801  2.37887  2.77519  2.98518  4.58477  3.61503
          0.00802  5.22521  5.94756  0.61958  0.77255  0.34645  1.22825
     79   2.62791  5.39381  2.77941  2.17677  3.34313  3.25424  3.26077  3.78973  2.65865  3.35365  3.71520  3.17547  4.02194  3.04714  3.03839  2.70061  3.02660  3.12948  5.08740  1.81499    400 y - - -
          2.68618  4.42225  2.77519  2.73123  3.46354  2.40513  3.72494  3.29354  2.67741  2.69355  4.24690  2.90347  2.73739  3.18146  2.89801  2.37887  2.77519  2.98518  4.58477  3.61503
          0.45412  5.41164  1.02018  0.61958  0.77255  0.63380  0.75624
     80   2.25815  5.36953  2.12659  1.94861  4.71265  2.75890  3.71416  3.97146  2.46412  3.63364  4.18583  2.95171  3.98827  2.62018  2.65766  2.55282  2.96972  3.55541  5.80336  4.39355    401 e - - -
          2.68617  4.42226  2.77521  2.73124  3.46353  2.40510  3.72493  3.29351  2.67742  2.69353  4.24691  2.90348  2.73738  3.18147  2.89802  2.37888  2.77521  2.98519  4.58478  3.61502
          0.11447  3.69751  2.48435  0.58209  0.81810  0.79490  0.60080
     81   2.74146  5.45859  1.56548  1.67309  4.80050  3.10141  3.67103  4.28688  2.61903  3.71956  4.41096  3.03346  3.95979  2.83321  3.04324  2.57690  3.05924  3.80879  5.89194  4.47850    405 d - - -
          2.68618  4.42225  2.77519  2.73123  3.46354  2.40513  3.72494  3.29354  2.67741  2.69355  4.24690  2.90347  2.73739  3.18146  2.89801  2.37887  2.77519  2.98518  4.58477  3.61503
          0.10883  5.10138  2.33278  0.61958  0.77255  0.91036  0.51480
     82   2.63742  5.42520  1.97360  1.75759  4.49573  3.15759  3.75836  3.97605  2.43638  3.64543  3.86167  3.01026  3.94576  2.63199  2.87725  2.64056  2.93890  3.68212  5.85981  3.40692    406 e - - -
          2.68615  4.42243  2.77516  2.73123  3.46350  2.40500  3.72502  3.29337  2.67753  2.69348  4.24669  2.90359  2.73746  3.18156  2.89805  2.37893  2.77529  2.98506  4.58479  3.61484
          0.64370  1.36651  1.51568  0.47684  0.96954  1.05148  0.42989
     83   2.66325  5.13258  1.62768  1.78271  4.58304  3.44273  3.67176  4.18663  2.46346  3.66466  4.36543  2.90049  3.93773  2.81074  2.75303  2.73293  3.04215  3.71099  5.79525  4.20766    412 d - - -
          2.68620  4.42235  2.77514  2.73119  3.46331  2.40517  3.72505  3.29342  2.67751  2.69348  4.24649  2.90356  2.73745  3.18147  2.89802  2.37895  2.77521  2.98514  4.58474  3.61489
          0.35192  1.28010  3.98178  0.10452  2.31022  0.29516  1.36418
     84   2.43438  5.53572  2.24621  1.43559  4.89291  2.39590  3.89184  4.32261  2.62546  3.82917  4.30600  3.13023  4.04419  2.76086  3.00950  2.73113  3.10963  3.74063  5.95471  4.20880    414 e - - -
          2.68618  4.42225  2.77519  2.73123  3.46354  2.40513  3.72494  3.29354  2.67741  2.69355  4.24690  2.90347  2.73739  3.18146  2.89801  2.37887  2.77519  2.98518  4.58477  3.61503
          0.37501  5.38254  1.17726  0.61958  0.77255  0.79879  0.59761
     85   2.45785  5.23569  2.67198  2.27358  3.89787  2.64229  3.56584  3.31885  2.54505  2.92566  3.84523  3.00199  3.48680  2.76184  2.82537  2.49881  2.91351  2.91508  5.46990  3.50850    415 e - - -
          2.68558  4.42320  2.77498  2.73085  3.46376  2.40477  3.72527  3.29328  2.67828  2.69378  4.24585  2.90427  2.73703  3.18143  2.89767  2.37881  2.77551  2.98518  4.58566  3.61537
          1.15697  0.55778  2.17963  1.49386  0.25425  1.45352  0.26624
     86   2.32475  5.27175  2.74198  2.24270  4.36379  2.81496  3.65541  3.73963  2.38899  3.33295  3.77899  2.97610  3.14622  2.82348  2.71626  2.36448  2.82804  3.01617  5.71584  3.54041    440 e - - -
          2.68618  4.42225  2.77519  2.73123  3.46354  2.40513  3.72494  3.29354  2.67741  2.69355  4.24690  2.90347  2.73739  3.18146  2.89801  2.37887  2.77519  2.98518  4.58477  3.61503
          0.01111  4.90103  5.62337  0.61958  0.77255  0.78242  0.61119
     87   2.36012  5.32954  2.89085  2.26022  3.97595  2.68839  3.50103  3.33776  2.53789  2.97189  3.84951  3.05581  3.19634  2.73695  2.79048  2.61255  2.77281  2.94447  5.29179  3.53109    441 e - - -
          2.68618  4.42225  2.77519  2.73123  3.46354  2.40513  3.72494  3.29354  2.67741  2.69355  4.24690  2.90347  2.73739  3.18146  2.89801  2.37887  2.77519  2.98518  4.58477  3.61503
          0.00863  5.15320  5.87555  0.61958  0.77255  0.25393  1.49497
     88   2.47238  5.60407  2.20967  1.80389  4.78932  2.89716  3.70064  4.20024  2.41147  3.57141  3.80872  2.94438  3.50556  2.66335  2.91108  2.50031  2.96900  3.39710  6.03658  4.00112    442 e - - -
          2.68622  4.42228  2.77526  2.73132  3.46343  2.40509  3.72500  3.29331  2.67750  2.69343  4.24690  2.90349  2.73738  3.18153  2.89789  2.37891  2.77524  2.98511  4.58487  3.61505
          0.07411  2.78598  4.62972  0.87681  0.53804  0.49316  0.94339
     89   2.47876  5.60468  2.37818  2.22079  4.49741  2.96064  3.79192  3.78882  2.50280  3.18994  3.74731  2.96387  3.23559  2.70084  2.68490  2.47264  2.67205  3.21743  6.03968  3.37333    454 e - - -
          2.68618  4.42225  2.77519  2.73123  3.46354  2.40513  3.72494  3.29354  2.67741  2.69355  4.24690  2.90347  2.73739  3.18146  2.89801  2.37887  2.77519  2.98518  4.58477  3.61503
          0.00621  5.48013  6.20247  0.61958  0.77255  0.50497  0.92513
     90   2.72131  5.61206  2.39004  2.12718  4.28033  2.60986  3.65321  3.60345  2.44649  3.65847  4.31363  2.94367  3.11506  2.91940  2.81317  2.25055  2.38370  3.62028  6.04022  4.15085    455 e - - -
          2.68618  4.42225  2.77519  2.73123  3.46354  2.40513  3.72494  3.29354  2.67741  2.69355  4.24690  2.90347  2.73739  3.18146  2.89801  2.37887  2.77519  2.98518  4.58477  3.61503
          0.01065  5.49747  5.03586  0.61958  0.77255  0.46716  0.98559
     91   2.11112  5.62077  2.50250  1.81366  4.46482  3.02503  3.62871  4.16364  2.52470  3.28665  3.87698  3.06044  3.69269  2.74992  3.03477  2.43933  2.96913  3.23878  5.06114  3.81249    456 e - - -
          2.68618  4.42225  2.77519  2.73123  3.46354  2.40513  3.72494  3.29354  2.67741  2.69355  4.24690  2.90347  2.73739  3.18146  2.89801  2.37887  2.77519  2.98518  4.58477  3.61503
          0.01826  5.51097  4.26509  0.61958  0.77255  0.51138  0.91547
     92   2.61741  4.98116  3.29287  2.72373  3.60048  3.42409  4.15406  2.22155  3.14458  2.39484  3.71321  3.41384  3.91456  3.18864  3.14700  2.97729  2.96826  1.55306  5.54743  3.92356    457 v - - -
          2.68618  4.42227  2.77512  2.73119  3.46352  2.40513  3.72488  3.29353  2.67740  2.69357  4.24692  2.90347  2.73740  3.18148  2.89801  2.37889  2.77521  2.98520  4.58479  3.61505
          0.04058  3.52537  4.57320  0.42443  1.06173  0.48074  0.96319
     93   2.23494  5.43033  2.37666  2.10937  4.32564  3.19382  3.85294  3.82421  2.60260  3.49150  4.30469  3.00714  2.93679  2.86925  2.87618  2.14529  2.61675  3.45244  5.42198  4.05184    460 e - - -
          2.68618  4.42225  2.77519  2.73123  3.46354  2.40513  3.72494  3.29354  2.67741  2.69355  4.24690  2.90347  2.73739  3.18146  2.89801  2.37887  2.77519  2.98518  4.58477  3.61503
          0.01051  5.51485  5.04642  0.61958  0.77255  0.49604  0.93889
     94   2.64255  5.63841  2.70898  2.23447  4.38458  3.54229  3.64006  3.80181  2.34723  3.78000  4.28311  3.07391  3.75804  1.52882  2.48697  2.71015  2.98367  3.63571  5.56094  4.38287    461 q - - -
          2.68618  4.42225  2.77519  2.73123  3.46354  2.40513  3.72494  3.29354  2.67741  2.69355  4.24690  2.90347  2.73739  3.18146  2.89801  2.37887  2.77519  2.98518  4.58477  3.61503
          0.00949  5.52665  5.21011  0.61958  0.77255  0.49701  0.93737
     95   2.71637  5.29139  3.01444  2.26048  4.26922  3.37241  3.41371  4.23337  2.55757  3.20659  3.98685  2.91152  3.75017  1.61303  2.78325  2.36070  2.63999  3.66824  6.07127  4.54350    462 q - - -
          2.68618  4.42225  2.77519  2.73123  3.46354  2.40512  3.72494  3.29354  2.67741  2.69355  4.24690  2.90347  2.73740  3.18146  2.89801  2.37887  2.77519  2.98518  4.58477  3.61503
          0.01243  5.21010  4.97739  0.58987  0.80833  0.49245  0.94451
     96   1.94584  5.43626  3.10779  2.40444  3.81875  2.79456  3.62700  3.70987  2.44975  3.17366  4.11104  3.02234  3.66110  2.68029  2.85011  1.99403  3.07236  3.35118  5.70311  4.05001    464 a - - -
          2.68617  4.42227  2.77521  2.73125  3.46355  2.40514  3.72488  3.29353  2.67741  2.69357  4.24691  2.90347  2.73735  3.18144  2.89797  2.37887  2.77521  2.98517  4.58479  3.61505
          0.01667  4.86296  4.73242  0.94512  0.49206  0.49431  0.94158
     97   2.83602  4.92630  3.17495  2.58137  3.70925  3.76208  3.74565  3.28041  2.62548  1.47180  3.80098  2.93583  3.49008  3.14907  2.66002  2.95657  2.76324  2.95305  5.61678  4.13090    475 l - - -
          2.68618  4.42225  2.77519  2.73123  3.46354  2.40512  3.72494  3.29354  2.67741  2.69355  4.24690  2.90347  2.73739  3.18146  2.89801  2.37887  2.77519  2.98518  4.58477  3.61503
          0.00859  5.40044  5.51073  0.62160  0.77021  0.48644  0.95402
     98   2.77796  4.71992  4.18530  3.36459  3.10265  4.05060  3.97564  2.77220  3.50552  1.16756  2.68675  3.93569  4.36366  3.04605  3.55981  3.40637  3.25378  2.19998  5.32733  3.48914    478 l - - -
          2.68618  4.42225  2.77519  2.73123  3.46354  2.40513  3.72494  3.29354  2.67741  2.69355  4.24690  2.90347  2.73739  3.18146  2.89801  2.37887  2.77519  2.98518  4.58477  3.61503
          0.00830  5.55613  5.42616  0.61958  0.77255  0.46632  0.98699
     99   3.09554  5.24432  3.09274  2.51306  4.73701  3.67734  4.01376  3.92736  2.73158  3.76674  4.19473  3.31609  0.93879  3.04039  3.28800  2.93181  3.18565  3.80417  6.03229  4.13073    479 p - - -
          2.68619  4.42226  2.77520  2.73122  3.46355  2.40513  3.72495  3.29355  2.67741  2.69354  4.24690  2.90347  2.73734  3.18147  2.89800  2.37887  2.77520  2.98518  4.58471  3.61504
          0.02724  4.82166  3.97298  0.70091  0.68544  0.48392  0.95806
    100   2.59712  5.53189  2.47414  2.43875  4.55931  2.85852  3.96282  4.17511  2.63485  3.93975  4.58582  3.14573  4.04394  2.88883  2.99970  1.68152  1.84014  3.72128  6.10574  4.69544    486 s - - -
          2.68599  4.42229  2.77518  2.73127  3.46358  2.40516  3.72498  3.29351  2.67743  2.69359  4.24693  2.90350  2.73736  3.18150  2.89796  2.37889  2.77522  2.98519  4.58481  3.61497
          0.05062  3.12887  5.18642  0.40027  1.10909  0.51833  0.90513
    101   2.56905  5.23764  3.05251  2.46310  4.18628  3.72617  4.10661  2.39576  2.70063  3.05635  3.72948  3.21790  3.12034  3.06298  3.07013  2.82816  2.66958  1.73391  4.96971  4.48277    490 v - - -
          2.68618  4.42225  2.77520  2.73124  3.46354  2.40511  3.72495  3.29354  2.67740  2.69355  4.24690  2.90347  2.73740  3.18147  2.89798  2.37886  2.77520  2.98519  4.58477  3.61503
          0.01857  4.47544  4.96012  0.48077  0.96315  0.53582  0.87993
    102   2.46628  5.70893  2.94413  2.42794  4.74580  3.16005  3.63790  4.12693  1.98828  3.62929  4.00045  2.59255  3.81388  2.68106  2.28210  2.18814  2.62240  3.46664  6.13597  4.60488    492 k - - -
          2.68618  4.42225  2.77518  2.73122  3.46354  2.40513  3.72495  3.29350  2.67741  2.69354  4.24690  2.90347  2.73740  3.18147  2.89801  2.37887  2.77520  2.98519  4.58477  3.61503
          0.01012  4.78084  6.38815  0.55431  0.85442  0.48566  0.95526
    103   3.03562  5.73748  0.96693  2.54563  5.08484  3.56529  4.15416  4.40063  2.34213  3.90934  4.52954  3.17748  4.09076  2.98922  2.87304  2.80780  3.08310  4.05329  6.16772  4.62883    495 d - - -
          2.68618  4.42225  2.77520  2.73123  3.46354  2.40513  3.72495  3.29353  2.67741  2.69353  4.24690  2.90347  2.73740  3.18146  2.89801  2.37887  2.77519  2.98518  4.58477  3.61503
          0.02341  5.12092  4.06464  0.56029  0.84640  0.47360  0.97487
    104   2.75483  5.55566  3.52465  3.00773  4.64758  3.98297  4.12987  4.10595  2.90116  3.56683  4.28647  3.35605  1.06303  2.75345  3.45675  2.35222  2.51998  3.65742  5.43985  4.22425    497 p - - -
          2.68618  4.42225  2.77519  2.73123  3.46354  2.40512  3.72494  3.29354  2.67741  2.69355  4.24690  2.90347  2.73740  3.18146  2.89801  2.37887  2.77519  2.98517  4.58477  3.61503
          0.01209  5.40173  4.89144  0.58827  0.81032  0.46822  0.98381
    105   2.93811  5.16334  3.40394  2.86802  4.10285  3.63882  3.15512  4.21705  1.29155  3.88165  3.68232  2.77347  3.69628  2.96335  2.42369  2.23183  2.83340  3.75501  6.21672  4.47346    499 k - - -
          2.68618  4.42225  2.77519  2.73123  3.46354  2.40513  3.72494  3.29354  2.67741  2.69355  4.24690  2.90347  2.73739  3.18146  2.89801  2.37887  2.77519  2.98518  4.58477  3.61503
          0.00452  5.79819  6.52054  0.61958  0.77255  0.54345  0.86927
    106   3.68583  5.09984  5.72871  5.11776  2.85759  4.94693  5.27644  1.31802  4.90892  0.95410  3.02898  5.11516  5.26899  4.79447  4.90149  4.26760  3.84715  2.41859  5.69696  3.62046    500 l - - -
          2.68618  4.42225  2.77519  2.73123  3.46354  2.40513  3.72494  3.29354  2.67741  2.69355  4.24690  2.90347  2.73739  3.18146  2.89801  2.37887  2.77519  2.98518  4.58477  3.61503
          0.00423  5.86322  6.58557  0.61958  0.77255  0.54345  0.86927
    107   3.54022  4.98090  5.54062  4.95162  1.36418  4.66810  4.78948  3.12422  4.63734  2.86558  3.57126  4.89496  5.12593  4.84309  4.65274  4.04094  3.84962  2.86981  1.28281  1.98464    501 w - - -
          2.68618  4.42225  2.77520  2.73123  3.46354  2.40513  3.72495  3.29354  2.67738  2.69355  4.24690  2.90347  2.73740  3.18146  2.89801  2.37887  2.77520  2.98518  4.58477  3.61503
          0.00604  5.37145  6.58781  0.57097  0.83236  0.54345  0.86927
    108   1.55044  3.43864  5.15715  4.38141  3.85384  3.93627  4.59143  2.41574  3.39085  2.03936  2.14817  4.64947  4.48681  4.10559  3.22801  3.24590  2.61424  2.22785  5.19599  4.23851    503 a - - -
          2.68618  4.42225  2.77519  2.73123  3.46354  2.40513  3.72494  3.29354  2.67741  2.69355  4.24690  2.90347  2.73739  3.18146  2.89801  2.37887  2.77519  2.98518  4.58477  3.61503
          0.00421  5.86761  6.58996  0.61958  0.77255  0.54345  0.86927
    109   3.37150  4.04864  5.53503  4.92670  3.31315  4.64561  5.09197  1.84044  4.71612  1.85866  3.51671  4.91068  5.09943  4.84858  4.72472  4.01654  3.71736  0.83048  5.57454  3.93913    504 v - - -
          2.68618  4.42225  2.77519  2.73123  3.46354  2.40513  3.72494  3.29354  2.67741  2.69355  4.24690  2.90347  2.73739  3.18146  2.89801  2.37887  2.77519  2.98518  4.58477  3.61503
          0.00421  5.86811  6.59045  0.61958  0.77255  0.54345  0.86927
    110   3.22849  5.56900  3.52300  2.97558  5.18401  3.67008  4.00763  4.66957  1.16482  4.06627  4.88093  3.24285  3.36798  3.07142  1.42768  2.93422  3.27868  3.97070  6.26387  4.67212    505 k - - -
          2.68618  4.42225  2.77519  2.73123  3.46354  2.40513  3.72494  3.29354  2.67741  2.69355  4.24690  2.90347  2.73739  3.18146  2.89801  2.37887  2.77519  2.98518  4.58477  3.61503
          0.00421  5.86811  6.59045  0.61958  0.77255  0.48804  0.95147
    111   3.25800  1.27158  5.39267  4.66025  4.03300  4.63628  5.04060  3.00448  4.60868  2.84220  4.04801  4.81179  4.70118  4.75986  4.65198  3.74451  1.26993  1.95244  5.56603  4.39116    506 t - - -
          2.68618  4.42225  2.77519  2.73123  3.46354  2.40513  3.72494  3.29354  2.67741  2.69355  4.24690  2.90347  2.73739  3.18146  2.89801  2.37887  2.77519  2.98518  4.58477  3.61503
          0.00419  5.87331  6.59566  0.61958  0.77255  0.50109  0.93108
    112   2.73702  5.77341  3.35039  3.00824  3.51664  3.98751  4.31210  3.76074  1.65640  3.55696  3.79712  3.28485  4.07438  2.66063  2.46355  2.75158  1.60404  3.35105  6.22420  4.65071    507 t - - -
          2.68619  4.42229  2.77522  2.73126  3.46358  2.40512  3.72498  3.29358  2.67720  2.69359  4.24694  2.90351  2.73743  3.18150  2.89785  2.37887  2.77523  2.98522  4.58481  3.61502
          0.06148  3.15578  4.07319  0.23590  1.55999  0.49172  0.94566
    113   2.00646  5.59756  3.55886  2.90262  4.79208  3.18673  4.13769  2.16697  2.86046  3.26084  4.00417  2.95645  2.11625  3.12500  3.02673  2.78157  2.77875  2.49250  5.82216  4.61145    510 a - - -
          2.68618  4.42222  2.77520  2.73123  3.46354  2.40512  3.72493  3.29354  2.67741  2.69355  4.24690  2.90346  2.73738  3.18146  2.89800  2.37886  2.77520  2.98519  4.58477  3.61502
          0.01491  5.72892  4.46131  0.79074  0.60424  0.43048  1.05039
    114   3.93496  6.60784  3.02217  3.25234  5.93386  0.47997  4.77996  5.44539  3.62141  4.79337  5.72962  2.19656  5.00882  3.95218  3.78838  3.53413  3.95938  5.00339  7.06645  5.58626    527 G - - -
          2.68618  4.42225  2.77519  2.73123  3.46354  2.40513  3.72494  3.29354  2.67741  2.69355  4.24690  2.90347  2.73739  3.18146  2.89801  2.37887  2.77519  2.98518  4.58477  3.61503
          0.00624  5.86919  5.68598  0.61958  0.77255  0.45236  1.01094
    115   3.08985  4.81784  3.43163  2.67283  4.02108  3.97399  2.98232  4.50524  1.77985  3.95508  3.51444  3.39162  3.78084  1.70221  1.88273  2.78252  3.28586  3.88254  6.02152  4.15116    528 q - - -
          2.68618  4.42225  2.77519  2.73123  3.46354  2.40513  3.72494  3.29354  2.67741  2.69355  4.24690  2.90347  2.73739  3.18146  2.89801  2.37887  2.77519  2.98518  4.58477  3.61503
          0.00417  5.87720  6.59955  0.61958  0.77255  0.50506  0.92499
    116   3.25461  6.52704  3.41951  0.27612  6.00759  3.85340  5.01940  4.96778  3.93420  4.86188  5.83576  3.93390  4.60777  4.17739  4.55370  3.86383  4.37632  4.83253  7.17517  5.70151    529 E - - -
          2.68618  4.42225  2.77519  2.73123  3.46354  2.40513  3.72494  3.29354  2.67741  2.69355  4.24690  2.90347  2.73739  3.18146  2.89801  2.37887  2.77519  2.98518  4.58477  3.61503
          0.00417  5.87720  6.59955  0.61958  0.77255  0.49049  0.94760
    117   3.07127  5.84357  2.62374  2.56448  4.72545  4.03294  3.88388  3.75840  1.76405  3.33697  4.06365  2.94905  4.43635  2.45816  1.45013  2.97789  3.34780  3.81340  5.49268  4.59759    530 r - - -
          2.68623  4.42211  2.77525  2.73119  3.46358  2.40514  3.72498  3.29344  2.67739  2.69353  4.24679  2.90351  2.73738  3.18151  2.89794  2.37892  2.77518  2.98511  4.58475  3.61505
          0.00981  4.77921  6.59997  1.52015  0.24677  0.49616  0.93870
    118   2.74851  5.84067  2.66712  1.63341  4.33026  3.86382  3.74901  3.31746  2.64946  3.12776  3.94013  2.44250  4.16523  2.22001  3.19287  2.65024  2.78150  3.18055  6.27471  4.39738    549 e - - -
          2.68618  4.42225  2.77519  2.73123  3.46354  2.40513  3.72494  3.29354  2.67741  2.69355  4.24690  2.90347  2.73739  3.18146  2.89801  2.37887  2.77519  2.98518  4.58477  3.61503
          0.00417  5.87874  6.60109  0.61958  0.77255  0.49616  0.93870
    119   1.98898  4.33558  5.41207  4.79638  3.61260  4.46025  4.79163  2.14674  4.57992  1.81207  3.32736  4.65688  4.97593  4.71001  4.58596  3.51069  2.90774  1.12680  5.43836  4.15426    550 v - - -
          2.68618  4.42225  2.77519  2.73123  3.46354  2.40513  3.72494  3.29354  2.67741  2.69355  4.24690  2.90347  2.73739  3.18146  2.89801  2.37887  2.77519  2.98518  4.58477  3.61503
          0.00416  5.88129  6.60364  0.61958  0.77255  0.49616  0.93870
    120   1.37184  2.52182  5.39281  4.77994  3.82740  4.35443  4.64644  2.46322  4.56701  2.53043  2.78667  4.76732  4.97071  4.52258  4.57799  3.36949  3.26654  1.40852  5.43478  4.26155    551 a - - -
          2.68618  4.42225  2.77519  2.73123  3.46354  2.40513  3.72494  3.29354  2.67741  2.69355  4.24690  2.90347  2.73739  3.18146  2.89801  2.37887  2.77519  2.98518  4.58477  3.61503
          0.00472  5.88129  6.25610  0.61958  0.77255  0.49616  0.93870
    121   2.72615  4.88031  2.14772  2.58103  3.21633  3.88597  4.11216  2.24340  2.95546  2.31770  3.09890  3.03972  4.61534  3.26079  2.70798  2.97962  3.00885  2.64550  5.62242  4.00565    552 d - - -
          2.68618  4.42223  2.77520  2.73123  3.46353  2.40513  3.72494  3.29354  2.67741  2.69355  4.24688  2.90347  2.73740  3.18146  2.89801  2.37886  2.77520  2.98518  4.58470  3.61502
          0.00611  5.72063  5.87466  0.83948  0.56552  0.49995  0.93283
    122   2.53104  3.13412  3.17950  2.72553  2.86377  3.64528  3.94641  3.25410  2.74267  2.57982  3.14744  3.25076  4.55032  2.19753  2.80505  2.06580  3.00820  3.62725  6.11593  3.92563    570 s - - -
          2.68618  4.42225  2.77519  2.73123  3.46354  2.40513  3.72494  3.29354  2.67741  2.69355  4.24690  2.90347  2.73739  3.18146  2.89801  2.37887  2.77519  2.98518  4.58477  3.61503
          0.00416  5.87955  6.60190  0.61958  0.77255  0.50498  0.92512
    123   3.77223  5.14496  5.99352  5.40064  3.88812  5.25253  5.61852  1.29557  5.21252  0.83350  2.86213  5.42173  5.26267  5.30401  5.21628  4.34114  4.21939  2.24340  6.00631  4.87167    571 l - - -
          2.68617  4.42207  2.77520  2.73121  3.46350  2.40514  3.72493  3.29355  2.67741  2.69358  4.24693  2.90350  2.73741  3.18147  2.89803  2.37887  2.77515  2.98517  4.58468  3.61506
          0.00669  5.23773  6.60232  1.31354  0.31316  0.50684  0.92230
    124   2.28242  4.60490  4.29609  2.70233  3.52453  3.70214  4.16350  3.06128  3.59038  2.11886  1.42983  3.90189  4.81602  3.45554  3.63662  2.76203  2.96068  2.81839  4.94944  3.33216    601 m - - -
          2.68618  4.42225  2.77519  2.73123  3.46354  2.40513  3.72494  3.29354  2.67741  2.69355  4.24690  2.90347  2.73739  3.18146  2.89801  2.37887  2.77519  2.98518  4.58477  3.61503
          0.00559  5.87915  5.88532  0.61958  0.77255  0.50684  0.92230
    125   2.55480  5.44338  3.23120  2.64350  4.96517  3.72125  3.81970  4.27084  2.48229  3.15711  4.04555  1.96220  4.50079  2.02736  2.35724  2.12023  2.99377  3.90789  5.23987  3.76527    602 n - - -
          2.68618  4.42225  2.77519  2.73123  3.46354  2.40513  3.72494  3.29354  2.67741  2.69355  4.24690  2.90347  2.73739  3.18146  2.89801  2.37887  2.77519  2.98518  4.58477  3.61503
          0.00514  5.87974  6.06131  0.61958  0.77255  0.50067  0.93171
    126   3.11041  5.80255  3.57628  2.99710  4.96560  4.04508  3.89492  4.20617  0.90925  3.53723  4.44997  2.65794  4.51767  3.33050  1.90674  3.24589  3.47674  3.87296  5.49052  4.50545    603 k - - -
          2.68618  4.42225  2.77518  2.73123  3.46354  2.40513  3.72494  3.29354  2.67741  2.69355  4.24690  2.90347  2.73739  3.18146  2.89801  2.37887  2.77519  2.98518  4.58477  3.61503
          0.00696  5.67079  5.65739  0.60090  0.79477  0.47927  0.96558
    127   1.54339  2.65682  5.38818  4.46825  2.22022  4.12320  3.95938  2.42454  4.04580  2.52991  3.39425  4.69743  4.97153  4.32890  4.50180  2.92107  3.16894  2.18744  4.50612  2.55688    605 a - - -
          2.68618  4.42225  2.77519  2.73123  3.46354  2.40513  3.72494  3.29354  2.67741  2.69355  4.24690  2.90347  2.73739  3.18146  2.89801  2.37887  2.77519  2.98518  4.58477  3.61503
          0.46510  5.88381  0.99657  0.61958  0.77255  0.50668  0.92255
    128   2.68137  4.10718  4.57803  3.69991  2.14956  3.73083  3.80835  1.96676  3.74083  1.88171  2.93728  4.19045  4.65300  3.84514  3.32243  3.07711  3.25703  2.13222  4.79687  2.90306    606 l - - -
          2.68618  4.42225  2.77519  2.73123  3.46354  2.40513  3.72494  3.29354  2.67741  2.69355  4.24690  2.90347  2.73739  3.18146  2.89801  2.37887  2.77519  2.98518  4.58477  3.61503
          0.00697  5.42528  5.97469  0.61958  0.77255  1.64645  0.21410
    129   2.12918  5.14017  2.05759  2.17588  4.22734  3.32358  3.13209  4.01970  2.33560  3.60595  4.41221  2.48638  4.22248  2.83077  3.10792  2.71037  2.73783  3.54049  6.02262  3.83889    607 d - - -
          2.68618  4.42225  2.77519  2.73123  3.46354  2.40513  3.72494  3.29354  2.67741  2.69355  4.24690  2.90347  2.73739  3.18146  2.89801  2.37887  2.77519  2.98518  4.58477  3.61503
          0.03748  5.44050  3.42816  0.61958  0.77255  1.65419  0.21226
    130   2.70933  4.05881  3.75570  3.12616  2.79988  3.77701  3.66098  3.23614  2.54038  1.94806  2.73694  3.42698  4.36180  3.29410  2.52763  2.76182  2.97173  2.90250  4.47563  2.64305    608 l - - -
          2.68621  4.42220  2.77514  2.73111  3.46358  2.40508  3.72513  3.29348  2.67737  2.69368  4.24685  2.90313  2.73762  3.18167  2.89760  2.37901  2.77530  2.98515  4.58485  3.61508
          0.09177  2.60277  4.29623  2.03938  0.13939  1.55687  0.23673
    131   1.97070  5.57519  3.04520  2.13282  4.32591  3.26090  3.67342  4.01050  2.23576  2.96247  3.53576  3.13296  3.99423  2.31356  2.55515  2.59335  3.01426  3.63708  6.00762  4.09264    690 a - - -
          2.68619  4.42226  2.77516  2.73124  3.46355  2.40514  3.72496  3.29355  2.67742  2.69354  4.24691  2.90340  2.73738  3.18147  2.89802  2.37888  2.77521  2.98518  4.58478  3.61498
          0.03917  3.73264  4.23449  0.38847  1.13350  1.43456  0.27210
    132   2.33550  5.42371  2.98397  2.33943  4.29774  2.93669  3.33122  3.93177  2.08340  3.45784  4.18814  2.66397  4.14736  2.54595  2.24917  2.29163  3.07758  3.84802  5.83643  4.02287    692 k - - -
          2.68620  4.42234  2.77513  2.73122  3.46363  2.40507  3.72494  3.29349  2.67746  2.69343  4.24669  2.90347  2.73741  3.18151  2.89798  2.37888  2.77526  2.98523  4.58486  3.61512
          0.06803  2.77962  5.59922  0.78455  0.60940  0.19565  1.72766
    133   2.76218  5.82738  3.21619  2.19099  4.73003  3.58919  3.87659  3.83351  1.64608  3.38900  4.40984  3.12202  3.68926  2.44560  2.35865  2.41225  2.41340  3.73943  6.25658  4.66788    706 k - - -
          2.68617  4.42228  2.77520  2.73124  3.46352  2.40513  3.72497  3.29357  2.67743  2.69354  4.24688  2.90343  2.73731  3.18149  2.89799  2.37888  2.77522  2.98518  4.58480  3.61504
          0.02452  4.23243  4.63562  0.76555  0.62563  0.53109  0.88665
    134   2.62297  5.56082  2.56974  2.58966  5.07689  1.63768  3.92875  4.20966  1.92475  3.70575  4.42107  2.80386  3.61890  3.04523  2.80560  2.70653  2.86329  3.75764  6.26935  4.63179    714 g - - -
          2.68617  4.42228  2.77522  2.73122  3.46354  2.40513  3.72497  3.29356  2.67743  2.69352  4.24689  2.90344  2.73739  3.18147  2.89799  2.37887  2.77518  2.98519  4.58479  3.61500
          0.01749  4.29638  5.59432  0.75257  0.63706  0.49761  0.93645
    135   2.97339  5.83821  2.85610  2.02322  4.61480  3.10870  3.79597  3.69244  1.63782  3.54147  4.05914  2.68925  3.92366  2.60767  2.69363  2.83893  2.52500  3.46351  6.26740  4.35389    720 k - - -
          2.68617  4.42226  2.77519  2.73124  3.46355  2.40510  3.72495  3.29355  2.67741  2.69356  4.24690  2.90347  2.73736  3.18147  2.89801  2.37887  2.77520  2.98519  4.58478  3.61504
          0.01230  4.62653  6.01740  0.50171  0.93013  0.46729  0.98537
    136   2.88391  5.70210  2.48306  2.39279  4.81881  2.76924  3.68214  4.02747  1.91999  3.97482  4.65836  2.57204  1.82852  2.91566  2.83734  2.88207  3.21863  4.10727  5.99622  4.38311    724 p - - -
          2.68615  4.42233  2.77524  2.73126  3.46354  2.40515  3.72497  3.29351  2.67741  2.69351  4.24687  2.90340  2.73739  3.18144  2.89800  2.37888  2.77517  2.98522  4.58484  3.61504
          0.01685  4.17643  6.60401  1.32687  0.30830  0.50276  0.92852
    137   3.12916  4.32481  4.11959  4.09437  2.97741  3.99791  4.30001  2.22580  3.56077  0.98942  3.00031  3.97590  3.44399  4.18917  4.22973  3.31628  3.37570  2.40445  4.87587  3.89021    735 l - - -
          2.68618  4.42229  2.77518  2.73123  3.46356  2.40513  3.72497  3.29354  2.67733  2.69358  4.24694  2.90347  2.73735  3.18148  2.89799  2.37886  2.77522  2.98517  4.58481  3.61505
          0.03866  3.30860  6.60507  0.36928  1.17516  0.48974  0.94878
    138   2.82747  5.83963  2.42698  2.29455  4.03021  2.10796  3.67817  4.57105  2.50095  2.76172  3.94148  2.78930  2.40840  2.48418  2.92370  2.92113  3.37802  4.07569  6.26685  4.27462    740 g - - -
          2.68618  4.42225  2.77519  2.73123  3.46354  2.40513  3.72494  3.29354  2.67741  2.69355  4.24690  2.90347  2.73739  3.18146  2.89801  2.37887  2.77519  2.98518  4.58477  3.61503
          0.00415  5.88335  6.60570  0.61958  0.77255  0.48923  0.94959
    139   4.03465  5.44941  6.27698  5.74872  4.49029  5.64948  6.17660  0.53899  5.62118  2.81338  4.36386  5.81496  5.38673  5.81036  5.08774  5.02372  4.24471  1.37873  6.58215  5.20114    741 I - - -
          2.68618  4.42225  2.77519  2.73123  3.46354  2.40513  3.72494  3.29354  2.67741  2.69355  4.24690  2.90347  2.73739  3.18146  2.89801  2.37887  2.77519  2.98518  4.58477  3.61503
          0.00414  5.88453  6.60688  0.61958  0.77255  0.49209  0.94507
    140   3.20517  4.26180  4.25493  3.69194  2.38990  4.05532  3.55921  2.88029  1.69520  2.56490  3.56617  3.91522  4.25444  3.55605  3.03550  3.07856  2.53983  3.25750  5.39011  1.92936    742 k - - -
          2.68618  4.42225  2.77519  2.73123  3.46354  2.40513  3.72494  3.29354  2.67741  2.69355  4.24690  2.90347  2.73739  3.18146  2.89801  2.37887  2.77519  2.98518  4.58477  3.61503
          0.00414  5.88453  6.60688  0.61958  0.77255  0.49209  0.94507
    141   1.75234  4.58303  4.15788  3.94694  5.33422  3.19637  5.11200  4.42912  3.91552  4.39530  5.20660  4.06769  4.91507  4.31273  4.40109  0.57228  3.09178  4.24679  6.64186  5.37365    743 S - - -
          2.68618  4.42225  2.77519  2.73123  3.46354  2.40513  3.72494  3.29354  2.67741  2.69355  4.24690  2.90347  2.73739  3.18146  2.89801  2.37887  2.77519  2.98518  4.58477  3.61503
          0.00508  5.88453  6.07929  0.61958  0.77255  0.49209  0.94507
    142   1.54529  3.69009  5.49208  4.59794  3.91470  4.70669  4.90581  1.49413  4.67221  2.61121  3.59429  4.86984  5.06601  4.80706  4.68407  3.90796  3.69304  1.26070  5.54118  4.36355    744 v - - -
          2.68618  4.42225  2.77519  2.73123  3.46354  2.40513  3.72494  3.29354  2.67741  2.69355  4.24690  2.90347  2.73739  3.18146  2.89801  2.37887  2.77519  2.98518  4.58477  3.61503
          0.00415  5.88359  6.60594  0.61958  0.77255  0.49844  0.93516
    143   3.19862  4.39774  5.41520  4.54094  1.69184  4.61164  4.94516  1.90564  4.58319  1.60686  3.16593  4.67585  4.97440  4.61091  4.58679  3.35730  3.10768  1.76763  5.43360  3.27299    745 l - - -
          2.68618  4.42225  2.77519  2.73123  3.46354  2.40513  3.72494  3.29354  2.67741  2.69355  4.24690  2.90347  2.73739  3.18146  2.89801  2.37887  2.77519  2.98518  4.58477  3.61503
          0.00415  5.88359  6.60594  0.61958  0.77255  0.49844  0.93516
    144   1.55990  2.56709  4.68456  4.06257  3.27606  3.93767  2.97227  2.95207  3.82687  2.98622  3.75720  4.27774  4.70723  3.83929  2.97832  2.49554  2.74082  1.95195  4.66150  3.30663    746 a - - -
          2.68618  4.42225  2.77519  2.73123  3.46354  2.40513  3.72494  3.29354  2.67741  2.69355  4.24690  2.90347  2.73739  3.18146  2.89801  2.37887  2.77519  2.98518  4.58477  3.61503
          0.00415  5.88217  6.60452  0.61958  0.77255  0.49844  0.93516
    145   2.66800  4.30819  3.98375  3.50116  4.00611  3.84899  4.09062  3.14895  3.13920  2.39278  4.01547  3.15204  1.42733  3.20262  2.87409  2.53375  2.63524  2.77708  5.39199  3.97156    747 p - - -
          2.68617  4.42236  2.77530  2.73129  3.46360  2.40515  3.72490  3.29361  2.67736  2.69354  4.24685  2.90351  2.73719  3.18138  2.89792  2.37889  2.77528  2.98508  4.58488  3.61514
          0.13162  3.63820  2.33279  1.25554  0.33537  0.48807  0.95142
    146   2.86671  5.77974  1.55913  1.86254  4.82049  3.66518  2.68389  4.44437  2.57015  3.89424  4.82541  3.15187  2.45705  3.00568  3.30482  2.85946  3.19308  3.73341  6.20741  4.08173    756 d - - -
          2.68617  4.42225  2.77520  2.73124  3.46354  2.40513  3.72492  3.29354  2.67738  2.69354  4.24690  2.90347  2.73740  3.18145  2.89801  2.37887  2.77519  2.98518  4.58477  3.61503
          0.00801  5.03927  6.50531  0.61787  0.77456  0.28949  1.38090
    147   2.86915  5.84852  2.73465  2.32709  5.02434  1.98383  2.04890  4.24677  2.54372  3.81955  4.09967  2.55908  3.78636  2.67916  3.17314  2.52961  3.00376  3.95798  6.28062  4.36865    762 g - - -
          2.68618  4.42225  2.77520  2.73123  3.46354  2.40512  3.72495  3.29354  2.67740  2.69354  4.24690  2.90347  2.73740  3.18146  2.89801  2.37887  2.77520  2.98518  4.58477  3.61503
          0.00527  5.54821  6.60201  0.62264  0.76901  0.47635  0.97034
    148   3.02365  4.56435  4.74943  4.26661  3.23412  3.79955  4.67414  2.27651  4.14040  1.10733  2.44554  4.01362  4.96862  4.31309  4.38975  2.94327  2.91571  2.05671  5.12239  3.91320    767 l - - -
          2.68618  4.42225  2.77519  2.73123  3.46354  2.40513  3.72494  3.29354  2.67741  2.69355  4.24690  2.90347  2.73739  3.18146  2.89801  2.37887  2.77519  2.98518  4.58477  3.61503
          0.00415  5.88344  6.60579  0.61958  0.77255  0.48183  0.96143
    149   3.23123  5.63998  3.48919  2.87035  5.19963  4.03210  4.05708  4.58281  1.02787  3.98936  4.89487  3.43265  3.36593  3.13841  1.63423  2.82991  3.10540  4.09896  6.28494  4.87665    768 k - - -
          2.68618  4.42228  2.77522  2.73126  3.46354  2.40512  3.72495  3.29355  2.67740  2.69356  4.24689  2.90346  2.73740  3.18140  2.89799  2.37887  2.77519  2.98512  4.58480  3.61506
          0.00959  4.80491  6.60505  1.05030  0.43053  0.48576  0.95510
    150   4.02868  6.02586  3.12587  2.83551  6.14415  0.36008  5.07453  5.67424  4.09551  5.15488  5.98769  3.30547  5.11988  4.02465  4.53482  3.00929  4.34104  5.19926  7.31080  5.80144    789 G - - -
          2.68616  4.42225  2.77520  2.73123  3.46354  2.40513  3.72495  3.29354  2.67741  2.69353  4.24690  2.90347  2.73740  3.18146  2.89801  2.37887  2.77520  2.98518  4.58477  3.61503
          0.00530  5.53867  6.60278  0.62477  0.76655  0.48576  0.95510
    151   3.27214  4.15241  5.01297  4.40841  2.46767  4.57471  3.76046  3.05334  3.60021  2.89600  3.70836  4.54125  4.94094  4.40325  3.44526  3.59373  3.56735  2.88728  4.68410  0.75027    792 y - - -
          2.68618  4.42225  2.77519  2.73123  3.46354  2.40513  3.72494  3.29354  2.67741  2.69355  4.24690  2.90347  2.73739  3.18146  2.89801  2.37887  2.77519  2.98518  4.58477  3.61503
          0.00416  5.88043  6.60278  0.61958  0.77255  0.48576  0.95510
    152   4.42994  4.98167  6.53403  6.03962  3.59390  5.98100  6.57535  0.68543  5.95235  2.09742  4.07733  6.15089  6.18531  6.10926  6.03787  5.39298  4.67783  1.29934  6.84266  5.69869    793 I - - -
          2.68618  4.42225  2.77519  2.73123  3.46354  2.40513  3.72494  3.29354  2.67741  2.69355  4.24690  2.90347  2.73739  3.18146  2.89801  2.37887  2.77519  2.98518  4.58477  3.61503
          0.00416  5.88043  6.60278  0.61958  0.77255  0.48576  0.95510
    153   3.87600  4.99235  5.74360  5.19355  1.31091  4.99801  4.65530  2.65209  4.97729  2.56870  3.98628  5.08190  5.34256  5.04543  4.95849  4.32113  4.10493  3.17474  4.89851  0.91182    794 y - - -
          2.68618  4.42225  2.77519  2.73123  3.46354  2.40513  3.72494  3.29354  2.67741  2.69355  4.24690  2.90347  2.73739  3.18146  2.89801  2.37887  2.77519  2.98518  4.58477  3.61503
          0.00602  5.88043  5.74123  0.61958  0.77255  0.48576  0.95510
    154   4.11533  5.28143  6.58410  6.11151  4.13487  6.06768  6.77667  1.07550  6.05191  2.50064  3.91199  6.23775  6.27876  6.28004  6.18492  5.49521  4.57322  0.72537  7.07559  5.86642    795 v - - -
          2.68618  4.42225  2.77519  2.73123  3.46354  2.40513  3.72494  3.29354  2.67741  2.69355  4.24690  2.90347  2.73739  3.18146  2.89801  2.37887  2.77519  2.98518  4.58477  3.61503
          0.00417  5.87858  6.60092  0.61958  0.77255  0.47801  0.96763
    155   4.86500  7.42538  3.64328  0.12347  6.82339  4.81614  5.55146  6.55550  4.50371  5.93534  6.94627  4.32289  5.54253  4.50496  5.25367  4.68339  5.21624  6.05597  7.89626  6.39879    796 E - - -
          2.68618  4.42225  2.77519  2.73123  3.46354  2.40513  3.72494  3.29354  2.67741  2.69355  4.24690  2.90347  2.73739  3.18146  2.89801  2.37887  2.77519  2.98517  4.58477  3.61503
          0.00454  5.75455  6.60278  0.60868  0.78541  0.48576  0.95510
    156   0.43019  4.98138  5.85801  5.59272  6.00366  2.34870  6.22939  4.86163  5.48143  5.15291  5.94735  5.15520  5.19752  5.63709  5.59150  2.10063  3.01284  3.75705  7.38703  6.29680    798 A - - -
          2.68618  4.42225  2.77519  2.73123  3.46354  2.40513  3.72494  3.29354  2.67741  2.69355  4.24690  2.90347  2.73739  3.18146  2.89801  2.37887  2.77519  2.98518  4.58477  3.61503
          0.00468  5.70909  6.60208  0.60457  0.79034  0.48576  0.95510
    157   2.81962  5.80457  2.22136  2.05125  2.94821  3.72116  3.11050  4.04774  2.69453  3.27673  3.02602  3.23914  3.17695  3.18193  2.71198  2.78194  3.09550  3.47500  4.92030  2.60969    800 e - - -
          2.68618  4.42225  2.77519  2.73123  3.46354  2.40513  3.72494  3.29354  2.67741  2.69355  4.24690  2.90347  2.73739  3.18146  2.89801  2.37887  2.77519  2.98518  4.58477  3.61503
          0.02329  5.87973  3.90105  0.61958  0.77255  0.48576  0.95510
    158   2.87538  5.53931  2.54628  2.77301  4.85656  3.22516  3.58631  4.45447  1.64284  3.98487  4.59437  2.27271  4.49010  3.09646  2.26130  1.99940  2.83320  4.02261  6.26843  4.41244    801 k - - -
          2.68618  4.42225  2.77519  2.73123  3.46354  2.40512  3.72494  3.29354  2.67741  2.69355  4.24690  2.90347  2.73739  3.18146  2.89801  2.37887  2.77519  2.98518  4.58477  3.61503
          0.01298  5.69848  4.65202  0.60541  0.78932  0.41711  1.07572
    159   2.73650  5.64337  3.16092  1.38061  4.75058  4.00341  4.08234  3.80061  2.11197  3.14947  4.14894  3.49681  2.64127  2.41028  2.72657  2.92572  3.11102  3.71158  6.27058  4.53194    803 e - - -
          2.68618  4.42225  2.77519  2.73123  3.46354  2.40513  3.72494  3.29354  2.67741  2.69353  4.24690  2.90347  2.73739  3.18146  2.89801  2.37887  2.77519  2.98518  4.58477  3.61503
          0.01499  5.57460  4.50214  0.59244  0.80514  0.45403  1.00804
    160   1.99204  4.72149  2.36773  2.45507  4.58598  3.21905  2.93821  3.30973  2.83592  3.52437  4.55423  2.81653  2.93517  2.66669  2.99790  2.38995  2.79662  3.35495  6.26715  4.19758    805 a - - -
          2.68616  4.42225  2.77519  2.73122  3.46354  2.40512  3.72495  3.29354  2.67741  2.69355  4.24690  2.90347  2.73740  3.18147  2.89800  2.37887  2.77519  2.98519  4.58477  3.61503
          0.00735  5.23622  6.21469  0.64803  0.74040  0.44811  1.01842
    161   2.38158  5.61827  1.96098  2.43199  3.23311  4.01717  1.86835  3.60192  2.80571  3.66767  4.03699  3.34381  4.23953  3.09278  2.85963  2.77860  3.03919  3.20234  6.00824  3.60687    812 h - - -
          2.68618  4.42225  2.77519  2.73123  3.46354  2.40513  3.72494  3.29354  2.67741  2.69355  4.24690  2.90347  2.73739  3.18146  2.89801  2.37887  2.77519  2.98518  4.58477  3.61503
          0.00417  5.87664  6.59898  0.61958  0.77255  0.48996  0.94842
    162   2.08571  4.91100  6.13448  5.58828  4.24095  5.46538  5.94681  1.84114  5.44133  2.51516  3.85993  5.63173  5.76717  5.62020  5.50295  4.82427  4.08559  0.63518  6.38208  5.18586    813 V - - -
          2.68618  4.42225  2.77519  2.73123  3.46354  2.40513  3.72494  3.29354  2.67741  2.69355  4.24690  2.90347  2.73739  3.18146  2.89801  2.37887  2.77519  2.98518  4.58477  3.61503
          0.00417  5.87664  6.59898  0.61958  0.77255  0.48996  0.94842
    163   3.07106  5.83894  2.96840  1.84243  4.76994  3.92193  3.84105  3.56488  1.84289  3.06604  3.58691  3.19829  4.35305  2.64673  1.94522  2.98407  3.00707  3.33328  6.27292  3.68598    814 e - - -
          2.68618  4.42225  2.77519  2.73123  3.46354  2.40513  3.72494  3.29354  2.67741  2.69355  4.24690  2.90347  2.73739  3.18146  2.89801  2.37887  2.77519  2.98518  4.58477  3.61503
          0.00418  5.87562  6.59797  0.61958  0.77255  0.48996  0.94842
    164   2.56945  5.84594  2.51275  1.56105  4.80474  3.89735  3.60650  4.02084  2.21334  3.60380  4.16914  2.58060  4.42951  2.22458  2.72813  2.83789  2.97891  3.92296  6.27797  4.43805    815 e - - -
          2.68618  4.42225  2.77519  2.73123  3.46354  2.40513  3.72494  3.29354  2.67741  2.69355  4.24690  2.90347  2.73739  3.18146  2.89801  2.37887  2.77519  2.98518  4.58477  3.61503
          0.00418  5.87515  6.59750  0.61958  0.77255  0.48996  0.94842
    165   0.85157  4.49553  5.21645  4.44754  2.90383  3.99506  4.68094  2.76895  3.79872  2.08657  3.70567  4.53477  4.49780  4.45479  4.40894  3.12872  3.30522  2.48716  5.45040  4.19378    816 a - - -
          2.68618  4.42225  2.77519  2.73123  3.46354  2.40513  3.72494  3.29354  2.67741  2.69355  4.24690  2.90347  2.73739  3.18146  2.89801  2.37887  2.77519  2.98518  4.58477  3.61503
          0.00418  5.87515  6.59750  0.61958  0.77255  0.48315  0.95930
    166   2.42601  2.82862  5.24682  4.78816  3.53252  4.27478  4.86779  1.26646  4.43070  1.81663  3.57269  4.67575  4.88116  4.70178  4.40693  3.46993  2.76815  1.88656  5.43031  4.15717    817 i - - -
          2.68618  4.42227  2.77526  2.73131  3.46359  2.40488  3.72504  3.29364  2.67749  2.69361  4.24679  2.90351  2.73747  3.18153  2.89780  2.37891  2.77512  2.98510  4.58484  3.61512
          0.01632  4.21199  6.59482  1.61365  0.22209  0.48576  0.95510
    167   2.54189  5.82644  3.00606  2.32417  3.54930  3.61998  3.75897  4.41452  1.98704  3.69000  3.95065  2.76865  4.44721  2.14749  2.16975  2.44677  2.78305  3.96599  6.25147  3.73003    835 k - - -
          2.68616  4.42225  2.77520  2.73123  3.46354  2.40513  3.72495  3.29354  2.67741  2.69355  4.24690  2.90345  2.73738  3.18146  2.89801  2.37886  2.77520  2.98519  4.58477  3.61503
          0.00676  5.22818  6.59001  0.57890  0.82215  0.48576  0.95510
    168   3.24776  5.82834  2.68703  2.78660  4.93225  0.89209  4.09803  4.61286  2.64045  4.07908  4.73163  2.55380  4.11456  3.27941  3.21390  3.03346  3.20194  4.15670  6.25763  4.65579    838 g - - -
          2.68618  4.42225  2.77519  2.73123  3.46354  2.40513  3.72494  3.29354  2.67741  2.69355  4.24690  2.90347  2.73739  3.18146  2.89801  2.37887  2.77519  2.98518  4.58477  3.61503
          0.00422  5.86649  6.58884  0.61958  0.77255  0.48576  0.95510
    169   3.28394  4.58922  5.40707  4.79402  3.11396  4.50712  4.93987  1.29225  4.38719  1.53400  2.58674  4.48128  4.96789  4.70594  4.58127  3.75601  3.35653  1.69605  5.42740  4.17556    839 i - - -
          2.68618  4.42225  2.77519  2.73123  3.46354  2.40513  3.72494  3.29354  2.67741  2.69355  4.24690  2.90347  2.73739  3.18146  2.89801  2.37887  2.77519  2.98518  4.58477  3.61503
          0.00422  5.86498  6.58733  0.61958  0.77255  0.48576  0.95510
    170   3.12476  4.67146  3.20958  2.73226  4.90271  3.71909  3.66199  4.38063  2.21788  3.86623  4.30463  2.97663  1.98916  2.72770  1.49364  2.62014  3.15929  3.74555  6.26885  4.64391    840 r - - -
          2.68618  4.42225  2.77520  2.73123  3.46354  2.40512  3.72494  3.29354  2.67741  2.69355  4.24690  2.90347  2.73738  3.18146  2.89801  2.37887  2.77520  2.98518  4.58477  3.61503
          0.00711  5.62063  5.66461  0.62317  0.76839  0.48576  0.95510
    171   3.04681  5.07753  3.02109  2.98852  3.88314  2.06252  1.99290  3.67570  2.58790  3.18102  4.00017  2.27475  4.36105  3.17872  3.38791  2.85645  3.15510  3.59481  5.90148  2.50780    843 h - - -
          2.68618  4.42225  2.77518  2.73123  3.46354  2.40513  3.72494  3.29354  2.67741  2.69355  4.24690  2.90347  2.73739  3.18146  2.89801  2.37887  2.77519  2.98518  4.58477  3.61503
          0.00615  5.57701  6.05581  0.59355  0.80378  0.47719  0.96897
    172   1.84005  4.23022  5.40780  4.79208  3.21341  4.53288  4.93919  1.73943  4.57481  1.66101  3.49551  4.63672  4.96757  4.70417  4.57933  3.65705  3.34755  1.46878  5.42948  4.01809    845 v - - -
          2.68617  4.42228  2.77522  2.73127  3.46352  2.40512  3.72496  3.29353  2.67744  2.69343  4.24671  2.90350  2.73742  3.18150  2.89802  2.37887  2.77521  2.98515  4.58480  3.61503
          0.02409  3.85356  5.95418  0.65399  0.73390  0.48179  0.96150
    173   3.17487  5.22512  3.79245  3.24349  2.64665  3.97043  4.24663  3.77312  1.84022  3.06175  3.56546  2.90916  4.59457  3.27050  1.68930  2.69429  3.45982  3.57954  4.64404  2.23925    852 r - - -
          2.68618  4.42225  2.77519  2.73123  3.46354  2.40513  3.72494  3.29354  2.67741  2.69355  4.24690  2.90347  2.73739  3.18146  2.89801  2.37887  2.77519  2.98518  4.58477  3.61503
          0.02828  5.85936  3.68784  0.61958  0.77255  0.48076  0.96315
    174   2.67061  5.38379  3.53756  2.95599  3.92397  1.51380  3.45940  3.62696  2.80509  3.14069  3.76075  3.09466  3.43289  2.63794  2.77960  2.38194  2.95593  3.42417  4.98058  3.68157    853 g - - -
          2.68625  4.42243  2.77536  2.73140  3.46355  2.40471  3.72504  3.29366  2.67737  2.69363  4.24696  2.90351  2.73745  3.18107  2.89791  2.37888  2.77526  2.98530  4.58495  3.61502
          0.13037  2.15161  5.12655  0.54535  0.86665  0.40412  1.10130
    175   3.25784  4.82134  4.26503  3.70066  2.91891  3.57336  4.26691  2.43333  2.94323  2.45493  3.44885  3.00219  4.68451  3.18417  2.71440  2.35063  2.88196  2.30178  2.75305  2.54055    859 v - - -
          2.68618  4.42226  2.77520  2.73122  3.46355  2.40510  3.72492  3.29354  2.67740  2.69354  4.24691  2.90348  2.73739  3.18147  2.89799  2.37887  2.77520  2.98519  4.58478  3.61504
          0.00644  5.29540  6.57105  0.81127  0.58752  0.46817  0.98390
    176   2.95911  5.76287  3.21732  2.86941  5.08031  3.34016  4.29545  2.70158  1.74298  2.33090  4.58372  2.93703  3.84741  3.01772  2.80465  2.48148  2.63993  2.35883  6.21244  4.81878    869 k - - -
          2.68613  4.42231  2.77522  2.73124  3.46354  2.40490  3.72497  3.29354  2.67743  2.69360  4.24696  2.90351  2.73737  3.18145  2.89805  2.37888  2.77525  2.98524  4.58483  3.61509
          0.04441  3.16908  6.57214  0.50835  0.92002  0.48576  0.95510
    177   2.90325  4.54810  3.23880  2.76626  3.71389  3.72163  4.17258  2.05901  2.62076  2.66084  2.82197  3.39050  2.32556  2.78323  2.93449  3.05356  3.10976  2.44602  5.72752  4.54183    879 i - - -
          2.68617  4.42226  2.77518  2.73124  3.46355  2.40509  3.72496  3.29354  2.67741  2.69356  4.24691  2.90347  2.73739  3.18148  2.89801  2.37886  2.77520  2.98518  4.58478  3.61504
          0.00699  5.19204  6.56675  0.86097  0.54949  0.48576  0.95510
    178   2.85911  5.82145  3.14899  2.67110  4.64906  1.90610  3.74467  4.02924  1.64133  3.62070  3.93151  3.02210  4.42477  2.82308  2.49602  2.65397  2.54246  3.62950  6.25439  4.84369    889 k - - -
          2.68618  4.42225  2.77519  2.73123  3.46354  2.40513  3.72494  3.29354  2.67741  2.69355  4.24690  2.90347  2.73739  3.18146  2.89801  2.37887  2.77519  2.98518  4.58477  3.61503
          0.00432  5.84145  6.56380  0.61958  0.77255  0.48576  0.95510
    179   2.88126  5.47959  3.14745  1.98971  4.63520  3.98148  4.12481  3.27483  2.66660  1.60708  2.75273  3.28798  2.80702  2.89518  3.12435  3.00576  3.26794  3.03816  6.13822  4.67064    890 l - - -
          2.68617  4.42226  2.77519  2.73122  3.46355  2.40510  3.72496  3.29354  2.67740  2.69355  4.24691  2.90348  2.73741  3.18147  2.89802  2.37886  2.77519  2.98519  4.58478  3.61504
          0.00610  5.36758  6.56152  0.89645  0.52427  0.48576  0.95510
    180   3.50329  5.10109  5.79225  5.21009  4.06228  5.05660  5.45537  1.63707  5.02631  2.43072  3.37084  5.22102  5.39204  5.17925  5.05845  3.79796  2.95013  0.70139  5.92477  4.73961    900 v - - -
          2.68618  4.42225  2.77519  2.73123  3.46354  2.40513  3.72494  3.29354  2.67741  2.69355  4.24690  2.90347  2.73739  3.18146  2.89801  2.37887  2.77519  2.98518  4.58477  3.61503
          0.00435  5.83626  6.55861  0.61958  0.77255  0.48576  0.95510
    181   2.99475  5.82024  2.68207  2.50989  5.05542  3.80947  4.16814  4.59742  2.46216  4.06711  4.76384  2.93903  1.14390  2.91021  3.26732  2.35860  3.06592  4.12892  6.25253  4.70720    901 p - - -
          2.68618  4.42225  2.77519  2.73123  3.46354  2.40513  3.72494  3.29354  2.67741  2.69355  4.24690  2.90347  2.73739  3.18146  2.89801  2.37887  2.77519  2.98518  4.58477  3.61503
          0.00435  5.83487  6.55722  0.61958  0.77255  0.48576  0.95510
    182   3.19643  4.79869  4.35821  4.19912  2.63652  4.55791  4.52385  1.41640  3.66831  1.74031  3.16427  4.10355  3.54934  4.02381  3.84409  3.69031  3.23282  2.10342  5.29096  2.68459    902 i - - -
          2.68618  4.42225  2.77519  2.73123  3.46354  2.40513  3.72494  3.29354  2.67741  2.69355  4.24690  2.90347  2.73739  3.18146  2.89801  2.37887  2.77519  2.98518  4.58477  3.61503
          0.00458  5.76050  6.55455  0.61349  0.77970  0.48576  0.95510
    183   2.61946  5.81793  2.44462  1.93337  5.16436  3.12714  3.86162  4.49794  1.72764  3.99343  4.85824  2.41030  3.93664  2.82318  3.05795  2.20300  2.95446  3.96325  6.24981  4.83804    904 k - - -
          2.68618  4.42225  2.77519  2.73123  3.46354  2.40513  3.72494  3.29354  2.67741  2.69355  4.24690  2.90347  2.73739  3.18146  2.89801  2.37887  2.77519  2.98518  4.58477  3.61503
          0.00438  5.82930  6.55164  0.61958  0.77255  0.48576  0.95510
    184   3.74808  6.46500  1.76758  0.62099  5.77994  4.22733  4.54145  5.07674  3.51331  4.75742  5.53790  3.53015  4.86788  2.58596  4.17196  3.54260  4.05506  4.67312  6.88972  5.21143    905 E - - -
          2.68618  4.42225  2.77519  2.73123  3.46354  2.40513  3.72494  3.29354  2.67741  2.69354  4.24690  2.90347  2.73739  3.18146  2.89801  2.37887  2.77519  2.98518  4.58477  3.61503
          0.00475  5.71247  6.54845  0.60979  0.78410  0.48576  0.95510
    185   3.34590  4.78781  5.37813  4.76315  3.77504  4.58520  4.91913  1.45850  4.39354  2.17889  1.19423  4.74756  4.94743  4.67882  3.45834  3.84354  3.55525  2.19778  5.01677  4.04077    907 m - - -
          2.68618  4.42225  2.77519  2.73123  3.46354  2.40513  3.72494  3.29354  2.67741  2.69355  4.24690  2.90347  2.73739  3.18146  2.89801  2.37887  2.77519  2.98518  4.58477  3.61503
          0.00441  5.82121  6.54356  0.61958  0.77255  0.48576  0.95510
    186   2.74476  5.77244  3.10704  1.61731  4.88517  3.87226  4.21748  3.60296  2.51038  3.60964  4.10070  3.40471  2.40882  3.09880  3.26791  2.74327  2.07927  2.44332  6.21390  4.63861    908 e - - -
          2.68618  4.42225  2.77519  2.73123  3.46354  2.40513  3.72494  3.29354  2.67741  2.69355  4.24690  2.90347  2.73739  3.18146  2.89801  2.37887  2.77519  2.98518  4.58477  3.61503
          0.00444  5.81449  6.53684  0.61958  0.77255  0.48576  0.95510
    187   2.73910  5.50808  2.07579  2.50918  4.99178  3.22852  2.04551  4.55172  2.36494  3.77921  4.53258  2.84374  3.61430  2.53776  2.76473  2.37587  2.75496  4.12896  6.23222  4.71999    909 h - - -
          2.68618  4.42225  2.77519  2.73123  3.46354  2.40513  3.72494  3.29354  2.67741  2.69355  4.24690  2.90347  2.73739  3.18146  2.89801  2.37887  2.77519  2.98518  4.58477  3.61503
          0.00450  5.80103  6.52337  0.61958  0.77255  0.48576  0.95510
    188   2.71856  4.17632  5.33419  4.71791  2.13957  4.52790  4.81263  2.50296  4.49975  2.06187  2.47152  4.69471  4.89141  4.62838  4.50315  3.75023  2.96470  1.29525  5.15130  2.63879    910 v - - -
          2.68618  4.42225  2.77519  2.73123  3.46354  2.40513  3.72494  3.29354  2.67741  2.69355  4.24690  2.90347  2.73739  3.18146  2.89801  2.37887  2.77519  2.98518  4.58477  3.61503
          0.00470  5.75931  6.48166  0.61958  0.77255  0.48576  0.95510
    189   4.62529  5.77605  6.59663  5.99837  2.64027  6.06740  6.27830  2.78689  5.87565  0.45346  2.05354  6.25720  5.92908  5.55871  5.72281  5.49220  4.80367  3.04096  6.07580  5.20619    911 L - - -
          2.68618  4.42225  2.77519  2.73123  3.46354  2.40513  3.72494  3.29354  2.67741  2.69355  4.24690  2.90347  2.73739  3.18146  2.89801  2.37887  2.77519  2.98518  4.58477  3.61503
          0.00782  5.25108  5.97343  0.61958  0.77255  0.48576  0.95510
    190   3.02595  5.51898  3.25915  1.79324  4.86425  3.78974  3.97522  4.34328  2.20914  3.82055  4.56343  2.88714  4.18621  3.07468  2.47190  2.28464  1.60049  3.91056  5.94881  4.54718    912 t - - -
          2.68618  4.42225  2.77519  2.73123  3.46354  2.40513  3.72494  3.29354  2.67741  2.69355  4.24690  2.90347  2.73739  3.18146  2.89801  2.37887  2.77519  2.98518  4.58477  3.61503
          0.00527  5.24853        *  0.61958  0.77255  0.00000        *
//
```
